## Supplementary material for "The western redcedar genome reveals low genetic diversity in a self-compatible conifer": Code S5: Line_17_samples.012.pos

```
10037734	70
10037734	187
10037734	193
10067478	194
10067478	247
10067478	280
10744769	347
10744769	415
10744769	420
10744769	496
10744769	556
10744769	562
10744769	580
11940064	213
12006811	276
12006811	314
1203429	535
12092238	417
12092238	439
12092238	454
12092238	488
12378141	88
1238669	2457
1238669	2540
1238669	2557
1238669	2591
12697123	387
12697123	404
12697123	485
12955242	339
12955242	389
12955242	405
1297298	3008
1297298	3066
13088301	250
13088301	259
13088301	261
13088301	290
13088301	316
13088301	349
13200464	367
13200464	401
13200464	448
13200464	466
13425917	74
13425917	78
13425917	83
137057	5371
137057	5384
137057	5386
137057	5393
137057	5404
137057	5431
137057	5440
137057	5450
137057	5452
137057	5458
13777658	143
13777658	154
13777658	174
13777658	176
13777658	177
13777658	185
13777658	210
13777658	213
13777658	215
13777658	235
13777658	248
13777658	249
13777658	267
13777658	286
13777658	287
13777658	292
13777658	299
13777658	394
13777658	422
13777658	434
13923025	139
13923025	165
13923025	169
13923025	174
13923025	179
13923025	186
13923025	193
13923025	195
13923025	217
13923025	243
13923025	258
13923025	270
13923025	282
14099780	128
14099780	220
14099780	228
1441214	2511
1441214	2530
1441214	2562
1441214	2619
1441214	2634
14485987	171
14485987	172
14485987	175
14485987	182
14485987	188
14485987	200
14485987	203
14485987	221
14808049	151
14808049	154
14808049	164
14808049	228
14808049	229
14808049	262
14808049	273
14808049	274
15090513	298
15090513	318
15090513	347
15240933	286
15240933	294
15240933	298
15240933	304
15240933	316
15240933	328
15240933	343
15240937	111
15240937	177
15389861	126
15389861	131
15389861	176
15389861	201
15389861	204
15419711	499
15419711	517
15419711	521
15419711	523
15419711	534
15419711	568
15419711	596
15462443	611
15462443	612
15462443	671
15462443	713
1558924	1376
15901180	338
1615033	488
1615033	496
1615033	500
1615033	558
1615033	575
1615033	628
1615033	681
1615033	725
1615033	758
1615033	785
1615033	789
1615033	791
1615033	792
1615033	794
16168833	95
16323825	96
16323825	111
16323825	112
16323825	114
16323825	118
16323825	126
16323825	127
16323825	128
16323825	134
16323825	139
16323825	140
16323825	147
16323825	241
16323825	291
16323825	298
16323825	303
16323825	312
16323825	319
16323825	322
16323825	323
16323825	336
16323825	341
16323825	343
16323825	349
16323825	361
16323825	363
16323825	367
16323825	370
16323825	372
16323825	379
16323825	380
16323825	387
16323825	393
16323825	395
16323825	402
16323825	412
16323825	420
16323825	421
16323825	429
16323825	433
16323825	442
16323825	445
16323825	447
16323825	454
16323825	461
16323825	472
16553979	135
16553979	144
16553979	151
16553979	165
16553979	204
16553979	206
16553979	381
170704	219
17094313	124
17094313	144
17094313	152
17094313	168
17094313	189
17094313	194
17094313	208
17094313	217
17094313	218
17094313	220
17094313	236
17094313	239
17094313	249
17094313	252
17094313	278
17372574	255
17372574	318
17372574	356
17372574	391
17372574	449
1769240	184
1769240	255
1769240	266
1776611	334
1776611	369
1776611	377
17898864	119
17898864	120
17983281	143
17983281	171
17983281	233
17983281	238
17983281	263
17983281	267
17983281	273
17983281	329
17983281	374
17983281	376
18150287	169
18491939	68
18491939	69
18491939	74
18491939	76
18491939	78
18530056	131
18530056	180
18530056	182
18530056	203
19039973	215
19039973	222
19196369	265
19196369	268
19196369	306
19196369	361
19196369	362
1946607	79
1946607	92
1946607	93
1946607	94
1946607	99
1946607	103
1946607	114
1946607	118
1946607	124
1946607	126
1946607	128
1946607	131
1946607	139
1946607	141
1946607	143
1946607	165
1946607	173
1946607	193
20066919	81
20066919	116
21533801	233
21533801	253
21533801	279
21533801	292
21533801	293
21533801	295
21533801	324
21533801	329
21533801	343
21533801	359
21533801	362
21533806	205
21533806	257
21533806	299
21533806	313
21533806	355
21533806	357
21533806	359
21533806	393
21533806	415
21533806	425
2231860	229
2231860	287
2231860	334
2231860	364
2231860	414
2310012	408
2310012	415
2310012	417
2310012	425
2310012	431
2310012	445
2310012	446
2310012	447
2310012	448
2310012	449
2310012	450
2310012	471
2310012	474
2310012	476
23369181	217
23369181	222
23369181	224
23369181	226
23369181	235
23369181	236
23369181	237
23369181	238
23369181	241
23369181	272
2425235	128
2425235	134
2425235	135
2425235	189
2425235	197
2463178	3049
2463178	3051
2463178	3055
2463178	3058
2463178	3078
2463178	3092
2463178	3093
2463178	3101
2463178	3103
2463178	3196
2463178	3209
2463178	3238
2483091	2120
24893276	385
24893276	399
2499965	205
2709928	3783
2709928	3838
2709928	3841
2709928	3842
2709928	3848
2709928	3856
2709928	3891
2709928	3893
2709928	3898
2709928	3910
2709928	3916
2709928	3928
2709928	3951
2709928	3956
2709928	3985
2709928	3987
2709928	4016
2788774	707
2788774	733
2788774	769
2788774	772
2788774	776
2788774	777
2788774	793
2788774	818
2788774	827
2788774	828
2788774	835
2788774	855
2788774	860
2788774	862
2788774	863
2788774	865
28134526	2510
28134598	200
28135302	592
28135302	619
28135302	625
28135302	635
28135302	652
28135302	706
28135869	189
28135869	330
28137071	1295
28137071	1359
28137071	1470
28137572	3637
28137572	3722
28137572	3742
28137572	3768
28137572	3772
28137572	3774
28137572	3783
28138317	165
28138317	246
28138317	272
28138351	5375
28138351	5415
28139210	128
28139210	199
28139210	255
28139210	333
28139328	1127
28139328	1230
28139713	70
28139713	71
28139713	79
28139713	91
28139713	92
28139713	121
28139713	148
28139713	160
28139713	203
28139713	219
28139713	220
28139713	223
28139713	225
28139713	236
28140702	484
28140702	489
28140702	490
28140702	491
28140702	529
28140702	531
28140702	532
28140702	537
28140702	545
28140702	553
28140702	571
28140702	581
28140702	586
28140702	612
28140702	632
28140702	637
28141228	3013
2814320	533
28143895	956
28143895	1004
28144677	2692
28144677	2696
28144677	2717
28145705	5676
28145947	719
28149078	4214
28149078	4244
28149078	4296
28149078	4344
28149078	4409
28150842	758
28152325	411
28152325	452
28152325	475
28152975	2759
28152975	2760
28152975	2794
28152975	2803
28152975	2811
28152975	2851
28152975	2853
28152975	2854
28152975	2860
28152975	2861
28152975	2873
28152975	2880
28152975	2884
28152975	2891
28152975	2893
28152975	2898
28152975	2899
28152975	2903
28152975	2907
28152975	2908
28152975	2919
28152975	2924
28152975	2928
28152975	2929
28153607	182
28153607	207
28153863	4300
28153863	4539
28154626	133
28154626	222
28154626	326
28154626	338
28154626	3509
28154626	3513
28154626	3525
28154626	3569
28154626	3598
28154626	3606
28154976	181
28155185	4505
28155185	4601
28155185	4618
28155185	4654
28155185	4662
28155185	4677
28155185	4708
28155190	441
28155190	443
28155190	447
28155190	461
28155190	462
28155190	480
28155190	499
28155190	532
28155190	552
28155190	555
28155190	564
28155190	572
28155190	589
28155190	593
28155190	599
28155190	605
28155190	606
28155190	616
28155190	637
28155190	653
28155190	679
28155190	683
28155190	698
28155318	331
28155318	391
28155318	395
28155318	400
28155318	419
28155318	425
28155318	426
28155318	475
28155318	476
28155318	503
28155318	510
28155370	383
28155370	386
28155370	398
28155370	412
28155711	595
28155711	611
28155711	672
28155711	870
28155711	879
28155711	887
28155711	1017
28156791	792
28156791	804
28156791	944
28156791	977
28158048	447
28158048	449
28158048	450
28158048	503
28158258	79
28159089	148
28159089	150
28159089	229
28159089	236
28159089	268
28159089	271
28159089	315
28159089	398
28159089	399
28162055	941
28162055	952
28162055	958
28162055	960
28162055	965
28162055	1003
28162055	1053
28163155	1004
28164259	2495
28164259	2504
28164259	2506
28164259	2512
28164259	2619
28164259	2649
28164259	2650
28165285	403
28165285	510
28165285	545
28165285	553
28165285	576
28165285	620
28165285	628
28165285	638
28165285	644
28165285	653
28165285	655
28165552	514
28165552	516
28165823	1377
28165862	339
28165862	409
28166317	963
28166317	969
28166317	1056
28168451	381
28169166	894
28169166	1094
28169166	1157
28172411	1974
28172411	1975
28172411	2045
28172901	199
28173112	1790
28174220	1890
28175193	2593
28175193	2632
28175193	2654
28175193	2664
28175193	2671
28175193	2672
28175193	2674
28175193	2680
28175193	2687
28175193	2710
28175193	2723
28176026	544
28176026	564
28176026	627
28176026	696
28176026	726
28176026	728
28176831	494
28176831	552
28176831	556
28176831	563
28176831	585
28178873	161
28178873	231
28178873	271
28182045	500
28182045	553
28182045	557
28183414	496
28183414	504
28183414	695
28185651	5063
28185651	5181
28186833	99
28186833	151
28186833	170
28186905	353
28186905	395
28186905	396
28186905	437
28187955	1023
28187955	1070
28187955	1108
28187955	1110
28187955	1163
28187955	1220
28187955	1267
28189582	726
28189582	766
28189712	529
28189712	530
28189712	567
28189712	615
28189804	527
28189804	545
28189804	546
28189804	578
28189804	582
28189804	598
28189804	623
28189804	627
28189804	633
28189804	636
28189804	655
28189804	691
28190152	3542
28191375	115
28191375	198
28191375	217
28191386	6048
28191386	6086
28191386	6100
28191386	6145
28191386	6238
28191386	6246
28191386	6259
28191386	6269
28191386	6294
28192406	163
28192406	219
28192406	274
28192406	275
28192759	455
28192759	503
28192759	531
28192759	553
28192759	591
28192759	609
28192759	651
28193251	335
28193251	342
28193251	350
28193251	354
28193251	359
28193251	408
28193251	443
28193251	447
28193867	1275
28193867	1323
28193867	1329
28193867	1389
28194901	400
28194901	466
28194901	472
28194901	488
28194901	498
28194901	551
28194901	571
28194901	576
28194901	616
28194901	619
28194901	633
28194901	651
28199523	183
28200142	914
28200142	943
28200142	965
28200142	989
28200142	999
28201521	724
28202325	434
28202325	529
28202325	533
28202331	579
28203107	526
28203765	2838
28203765	2877
28203765	2918
28203765	2920
28208394	1908
28208394	2111
28209353	291
28209353	316
28209708	1046
28209708	1128
28210049	285
28210095	649
28210095	734
28210095	777
28210095	853
28210418	6944
28211226	1176
28211226	1295
28211226	1296
28211890	429
28211890	443
28211890	450
28211890	467
28211890	476
28211890	481
28211890	519
28211890	529
28211890	531
28211890	542
28211890	588
28211890	665
28211890	667
28211890	687
28211890	690
28211890	698
28211890	707
28211890	740
28211890	770
28211890	791
28212607	434
28212607	435
28212607	453
28212607	456
28212607	458
28212607	465
28212607	470
28212607	471
28212607	475
28212607	479
28212607	485
28212607	486
28212607	488
28212607	492
28212607	495
28212607	500
28212607	518
28212607	522
28212607	535
28212607	539
28212607	544
28212607	545
28212607	551
28212607	552
28212607	557
28212607	575
28212607	583
28212607	584
28212607	589
28212607	591
28212607	595
28212607	624
28212607	629
28212607	673
28212607	687
28212607	734
28213126	917
28219388	1316
28219388	1317
28219388	1377
28219388	1459
28219388	1476
28221113	4389
28221113	4411
28221113	4458
28221113	4466
28221113	4471
28221113	4474
28221113	4475
28221113	4502
28221113	4515
28221113	4519
28221113	4527
28221113	4549
28221113	4566
28221113	4608
28221113	4645
28221113	4664
28221113	4666
28221911	2747
28221911	2826
28221911	2840
28221911	2841
28221911	2865
28221911	2878
28222015	403
28222015	409
28222015	413
28222015	417
28222015	462
28222015	468
28222015	469
28222015	520
28222015	531
28222015	556
28222015	569
28222015	573
28222015	610
28222015	680
28222015	693
28222015	703
28222105	4529
28222105	4646
28223716	456
28223716	503
28223716	598
28225927	2454
28225927	2464
28225927	2507
28225927	2517
28225927	2561
28225927	2579
28225927	2600
28225927	2609
28225927	2623
28225927	2657
28229852	4693
28229852	4712
28230922	525
28230922	563
28230922	597
28230922	600
28230922	602
28230922	627
28231171	1349
28231171	1377
28231171	1460
28235015	148
28311128	2464
28311128	2514
28311128	2572
28317569	5060
28317569	5069
28317569	5146
28317569	5277
28317569	5653
28317569	5675
28317569	5681
28320050	15383
28320050	15418
28322358	2328
28322358	2329
28322358	2348
28322358	2349
28322358	2371
28322358	2377
28322358	2395
28322358	2397
28322358	2406
28322358	2416
28322358	2426
28322358	2449
28322358	2452
28322358	2467
28322772	943
28328279	5032
28328279	5042
28328279	5050
28328279	5065
28328279	5069
28328279	5071
28328279	5081
28328279	5108
28335906	383
28335906	406
28335906	417
28335906	440
28335906	461
28335906	472
28335906	490
28335906	495
28335906	505
28337450	6501
28337450	6549
28337450	6585
28341080	5826
28341080	5835
28343736	6351
28344428	2515
28353033	5773
28358534	518
28358534	557
28358534	559
28363539	2496
28363539	2645
28364013	6515
28364013	6566
28364013	6585
28364013	6588
28364013	6589
28365538	6207
28365538	6216
28365538	6219
28365538	6229
28365538	6230
28365538	6235
28365538	6254
28365538	6298
28365538	6310
28365538	6311
28365538	6327
28365538	6337
28365538	6348
28367983	508
28367983	560
28367983	576
28381674	2555
28381674	2564
28381674	2590
28381674	2599
28381674	2601
28384057	2555
283892801	3931
283892801	3938
28390819	2898
28392660	517
28392660	631
28406179	585
28412054	428
28412054	434
28412054	478
28412054	500
28412054	501
28412054	516
28412054	522
28412054	542
28412054	549
28412054	552
28412054	570
28412054	589
28414616	2362
28414616	2638
28414616	2654
28414616	2664
28414616	2688
28414616	2692
28415762	6706
28415762	6733
28421154	7869
28421154	7937
28421154	7951
28421154	7989
28421931	500
28421931	501
28421931	512
28421931	516
28421931	591
28422837	2402
28422837	2414
28422837	2438
28422837	2441
28422837	2452
28422837	2470
28422837	2471
28422837	2476
28422837	2477
28422837	2480
28422837	2527
28422837	2554
28422837	2566
28422837	2570
28422837	2576
28422837	2579
28422837	2603
28422837	2605
28422837	2626
28422837	2635
28422837	2637
28422837	2653
28422837	2659
28429502	412
28429502	414
28429502	425
28429502	503
28429502	527
28429502	558
28430478	3086
28430478	3091
28430478	3094
28430478	3130
28430478	3143
28430478	3235
28430478	3329
28432194	2199
28438600	2571
28438600	2615
28439869	4503
28439869	4516
28439869	4518
28439869	4523
28439869	4525
28439869	4569
28439869	4577
28439869	4583
28439869	4584
28439869	4594
28439869	4603
28439869	4623
28439869	4624
28439869	4632
28439869	4666
28439869	4669
28439869	4694
28439869	4700
28446824	1085
28446824	1108
28446824	1109
28446824	1123
28446824	1132
28446824	1149
28446824	1154
28446824	1162
28446824	1188
28446824	1207
28446824	1212
28446824	1218
28453941	1441
28453941	1463
28453941	1477
28453941	1493
28453941	1495
28453941	1503
28453941	1508
28453941	1512
28453941	1513
28453941	1528
28453941	1534
28453941	1553
28453941	1554
28453941	1556
28453941	1558
28453941	1560
28453941	1587
28453941	1642
28453941	1643
28453941	1661
28453941	1664
28453941	1667
28453941	1681
28453941	1683
28454432	894
28454832	6791
28454832	6792
28454832	6808
28454832	6894
28454832	6926
28454832	6973
28455147	1166
28455147	1178
28455147	1194
28455147	1210
28455147	1213
28455147	1256
28455147	1260
28455147	1269
28455147	1286
28455147	1287
28455147	1309
28455147	1377
28455147	1381
28455147	1393
28455147	1399
28455147	1405
28455147	1420
28455147	1422
28455147	1424
28455147	1431
28458922	2457
28458922	2471
28458922	2472
28458922	2485
28458922	2496
28458922	2501
28458922	2506
28458922	2511
28458922	2516
28458922	2549
28458922	2550
28458922	2558
28458922	2562
28458922	2568
28458922	2594
28458922	2604
28458922	2613
28459035	1480
28462371	4609
28462815	6452
28462815	6509
28462815	6543
28462815	6563
28462815	6588
28472335	3403
28472335	3411
28472335	3474
28477215	4960
28477215	5030
284791983	1677
284791983	1678
284791983	1695
28481182	2601
28482775	1181
28483315	5419
28483315	5460
28483315	5465
28483315	5482
28483315	5484
28483315	5486
28483315	5514
28486405	464
28486405	481
28486405	493
28486405	580
28486405	607
28486405	632
28486405	651
28486405	704
28486405	706
28488778	2323
28488778	2358
28488778	2461
28488778	2466
28492035	559
28496243	4016
28496243	4021
28496243	4031
28496243	4037
28496243	4038
28496243	4039
28496911	6520
28496911	6585
28496911	6635
28496911	6720
28499031	2843
28499031	2844
28503057	5664
28503057	5736
28503057	6317
28503057	6335
28508237	6868
28508237	6870
28508237	6871
28508237	6881
28508237	6902
28516380	7127
28516380	7150
28516708	2139
28528639	694
28528639	726
28528639	923
28535157	6452
28536438	991
28536438	1000
28536438	1011
28541923	4915
28541923	5072
28541923	5077
28545283	4411
28545283	4412
28545283	4417
28545283	4421
28545283	4423
28545283	4431
28545283	4440
28545283	4442
28545283	4460
28545283	4462
28545283	4469
28545283	4473
28545283	4484
28545283	4494
28545283	4500
28545283	4512
28545283	4518
28545283	4521
28545283	4525
28545283	4536
28545283	4597
28545283	4627
28545283	4634
28545283	4644
28545283	4647
28545283	4654
28545283	4655
28545283	4668
28545283	4669
28545283	4675
28545283	4694
28545283	4706
28545283	4709
28545283	4711
28545283	4715
28545283	4723
28545283	4728
28545283	4738
28545283	4742
28545283	4747
28545283	4748
28545283	4751
28545283	4766
28546760	2330
28546760	2356
28546760	2358
28546760	2379
28546760	2386
28546760	2406
28546760	2422
28546760	2430
28546760	2457
28546760	2483
28548805	5411
28549730	2555
28550782	6686
28550782	6706
28552192	3502
28553960	250
28555865	4676
28563923	2965
28563923	2968
28563923	2974
28563923	2984
28563923	2988
28563923	2990
28563923	3006
28563923	3012
28563923	3069
28563923	3091
28565143	4175
28565143	4306
28570372	2363
28570372	2483
28570372	2487
28570372	2554
28573260	2569
28573260	2593
28573260	2599
28573260	2604
28573260	2605
28580047	2219
28581233	1507
28581233	1517
28581233	1527
28581233	1548
28581233	1566
28581233	1567
28581233	2151
28581233	2248
28581233	2329
28582694	5556
28585555	2867
28585555	2921
28585555	2980
28585555	3002
28585555	3044
28585555	3097
28585555	3100
28604918	6861
28604918	6885
28604918	6907
28604918	6949
28610758	7361
28610758	7365
28610758	7423
28610989	543
28610989	581
28610989	587
28610989	604
28610989	619
28611099	7072
28611099	7078
28611099	7079
28611099	7087
28611099	7088
28611099	7090
28611099	7091
28611099	7123
28611099	7125
28611099	7129
28611099	7132
28611099	7139
28611099	7149
28611099	7171
28611099	7172
28611099	7201
28611099	7210
28611099	7256
28611099	7289
28612003	8123
28612003	8124
28612003	8135
28612003	8176
28612003	8180
28612003	8215
28623147	528
28623147	535
28624944	2735
28628206	4156
28628206	4195
28628206	4197
28628206	4210
28628206	4216
28628206	4233
28628206	4234
28637309	3125
28640187	2505
28640187	2530
28640187	2569
28640187	2583
28640187	2594
28641128	10103
28641128	10343
28641128	10364
28641128	10377
28641128	10393
28650929	3693
28650929	3764
28650929	3867
28662839	1945
28662839	1971
28662839	1973
28662839	1977
28662839	1993
28662839	1995
28662839	2128
28662839	2147
28662839	2149
28664203	6461
28664203	6462
28664203	6466
28664203	6469
28664203	6522
28664203	6558
28664203	6562
28664203	6724
28668574	533
28668574	652
28668574	654
28668574	655
28668574	656
28671596	843
28671596	891
28671596	995
28671596	996
28671596	1032
28671596	1035
28671596	1069
28671596	1090
28675799	1044
28675799	1062
28675799	1086
28675799	1153
28675799	1159
28675799	1192
28678665	1048
28680087	502
28680087	561
28680637	8145
28682723	791
28682723	814
28682723	900
28682875	998
28682875	1033
28682875	1062
28682875	1091
28682875	1092
28682875	1107
28682875	1166
28682875	1282
28682875	1290
28682875	1349
28682875	1398
28682875	1414
28682875	1432
28682875	1434
28682875	1452
28682875	1745
28682875	1767
28682875	1773
28682875	1774
28682875	1825
28682875	1853
28682875	1856
28682875	1891
28682875	1928
28682875	1949
28682875	1976
28682875	1986
28683721	2129
28683721	2161
28687736	4589
28687758	4529
28694473	626
28695874	5272
28697513	9774
28697513	9840
28697513	9862
28699912	2631
28702104	6194
28702104	6243
28702104	6283
28702104	6289
28702104	6305
28702104	6317
28702104	6332
28702104	6350
28702104	6357
28704765	2580
28711267	2457
28711267	2459
28711267	2465
28711267	2472
28711267	2474
28711267	2515
28711267	2516
28711267	2521
28711349	2561
28711349	2577
28711349	2586
28711358	5188
28711358	5229
28711358	5236
28711358	5329
28711358	5343
287141251	1389
287141251	1476
287141251	1485
287141251	1496
287141251	1706
287141251	1846
287141251	1877
28720981	4034
28720981	4120
28720981	4128
28720981	4183
28720981	4187
28724429	958
28724429	1108
28727121	732
28727121	743
28727121	785
28727121	791
28727121	796
28727121	834
28727121	861
28730041	8535
28730041	8577
28730041	8605
28730802	636
28734945	619
28734945	634
28734945	641
28734945	645
28734945	646
28734945	665
28734945	691
28737940	871
28737940	1000
28738383	4861
28747967	7354
28747967	7389
28747967	7404
28747967	7415
28747967	7429
28747967	7445
28747967	7458
28747967	7472
28747967	7479
28747967	7485
28758155	5097
28758155	5168
28765283	1252
28765283	1269
28765283	1281
28765283	1289
28765283	1294
28765283	1297
28765283	1300
28765283	1304
28765283	1308
28765283	1314
28765283	1334
28765283	1335
28765283	1338
28765283	1353
28769454	8753
28769454	8787
28769454	8802
28769454	8804
28769454	8828
28769454	8829
28769454	8848
28769454	8850
28769454	8869
28769454	8895
28769454	8928
28769454	8939
28774788	6497
28774788	6516
28774788	6604
28774788	6634
28777453	2773
28777453	2817
28777453	2826
28777453	2833
28777453	2843
28777453	2896
28777453	2913
28777453	2916
28777453	2922
28777453	2938
28777453	2964
28777453	3064
28777453	3081
28777453	3118
28792426	8779
28801238	6525
28801584	2329
28801584	2346
28801584	2400
28801584	2416
28801584	2436
28801584	2440
28801584	2484
28802725	2632
28807472	2579
28807472	2611
28808277	3044
28808277	3069
28808277	3071
28808277	3112
28808277	3153
28808277	3188
28808277	3223
28810525	5401
28810837	5258
28810837	5337
28810837	5341
28810837	5352
28810837	5387
28812475	2426
28812475	2442
28812475	2466
28812475	2488
28812475	2596
28814400	2492
28814400	2510
28814400	2654
28814400	2712
28819086	14181
28819086	14252
28819086	14276
28819086	14300
28819086	14315
28819086	14316
28819086	14356
28821625	3389
28821625	3402
28821625	3414
28821625	3430
28821625	3438
28821625	3439
28821625	3443
28821625	3524
28821625	3553
28833999	4531
28833999	4575
28833999	4576
28844154	719
28844154	769
28845908	6481
28845908	6519
28845908	6530
28845908	6535
28845908	6601
28845908	6645
28861118	4683
28861118	4749
28874492	821
28880246	2572
28881045	10191
28882902	4639
28886216	3543
28891653	3243
28891653	3245
28891653	3248
28891653	3259
28891653	3278
28891653	3282
28891653	3283
28891653	3288
28891653	3293
28891653	3296
28891653	3301
28891653	3304
28891653	3313
28891653	3314
28891653	3319
28891653	3320
28893556	2428
28893556	2474
28893556	2528
28893556	2529
28893556	2532
28893556	2537
28893556	2539
28894541	4633
28894541	4854
28894541	4897
28894541	5161
28894541	5163
28894541	5207
28894541	7905
28894541	7909
28894541	7913
28894541	7920
28894541	7924
28894541	7933
28894541	7938
28894541	7944
28894541	7959
28894541	7967
28894541	7968
28894541	7995
28894541	8000
28894541	8028
28894541	8049
28894541	8067
28894541	8074
28894541	8085
28896294	4554
28896294	4595
28902006	4276
28902006	4303
28902006	4306
28902006	4372
28902006	4374
28902006	4376
28902006	4394
28902006	4397
28902006	4411
28902006	4418
28902006	4427
28902006	4428
28902006	4429
28902006	4431
28902006	4457
28902006	4510
28902006	4552
28902006	4554
28907044	7342
28907044	7374
28907044	7395
28907044	7397
28907044	7411
28907044	7412
28907044	7423
28907044	7445
28907044	7452
28907044	7461
28907044	7485
28907044	7500
28907044	7501
28907044	7512
28907044	7513
28907044	7526
28907044	7571
28907044	7596
28908215	6861
28908215	6979
28908215	6992
28908215	6993
28908215	7018
28908215	7021
28908215	7023
28908215	7098
28914517	3491
28920448	4636
28920448	4658
28920448	4660
28920448	4717
28920448	4724
28920448	4760
28920448	4793
28930956	2620
28933362	2467
28933362	2508
28933362	2580
28951204	6147
28951204	6154
28951204	6177
28951204	6246
28951204	6257
28951204	6269
28951204	6337
28951204	6354
28961701	685
28961701	782
28966013	1441
28967841	2799
28967841	2805
28967841	2832
28967841	2849
28971711	2575
28971711	2593
28971913	6597
28985533	4616
28999681	4471
28999681	4638
29004223	2844
29004223	2845
29004223	2871
29004223	2918
29004223	2921
29004223	2925
29004223	2936
29004223	2948
29004223	2966
29005091	2495
29005091	2627
29005091	2647
29007797	339
29007797	383
29007797	438
29007797	462
29007797	468
29007797	475
29007797	494
29007797	496
29007797	516
29013940	2410
29013940	2424
29013940	2439
29013940	2442
29013940	2494
29013940	2522
29013940	2533
29015806	4825
29015806	4893
29017501	6016
29017501	6021
29017501	6048
29024438	866
29024438	877
29024438	886
29024438	889
29025249	1322
29025249	1345
29025249	1363
29025249	1400
29025249	1445
29025249	1457
29025249	1477
29025249	1502
29025249	1507
29025249	1522
29025249	1523
29025249	1553
29025249	1603
29027277	8909
29028590	3654
29028590	3666
29040782	2576
29042690	418
29042690	585
29044609	1455
29044609	2483
29049877	277
29056728	2522
29056728	2527
29056728	2555
29056728	2558
29059015	1060
29059015	1261
29064445	4674
290703361	180
290703361	211
290703361	252
290703361	263
290703361	274
290703361	341
290703361	359
29074663	5784
29074663	5855
2908517	432
2908517	515
2908517	516
2908517	533
2908517	534
2908517	556
2908517	586
2908517	638
2908517	643
2908517	675
2908517	676
29088261	740
29088261	744
29088261	746
29088261	757
29088261	801
29088261	802
29088261	860
29096239	4104
29099783	2517
29099783	2519
29101419	4780
29104748	2781
29104748	2909
29104748	2928
29104748	2951
29104748	2953
29104748	2962
29104748	2974
29109334	2507
29109334	2668
29113108	5044
29114257	2639
29114849	6668
29114849	6677
29114849	6700
29114849	6803
29126773	4129
29126773	4320
29130248	3240
29130248	3255
29130248	3277
29130248	3364
29130248	3369
29136051	2434
29136051	2516
29136051	2572
29136114	10541
29136114	10542
29136377	1941
29137914	8919
29140063	2556
29149092	1430
29151026	2552
29151026	2602
29155460	1925
29155460	1949
29155460	1950
29155649	3716
29155649	3748
29155649	3787
29155649	3819
29155649	3830
29155649	3831
29155649	3888
29155649	3890
29155649	3947
29155649	3983
29155649	3994
29157070	1354
29157070	1378
29157070	1387
29157070	1454
29161972	6944
29161972	7049
29162197	1020
29162197	1021
29162197	1022
29162197	1044
29162197	1045
29162197	1049
29162197	1052
29162197	1065
29162197	1078
29162197	1103
29162197	1114
29166838	6443
29166838	6464
29167589	804
29167589	816
29173818	2568
29173818	2709
29173818	2772
29174845	4691
29174845	4692
29174845	4704
29174845	4706
29174845	4707
29174845	4713
29174845	4733
29174845	4736
29174845	4740
29174845	4752
29174845	4776
29174845	4778
29174845	4791
29174845	4832
29174845	4835
29174845	4842
29174845	4855
29174845	4859
29174845	4873
29174845	4874
29174845	4876
29174845	4941
29174845	4957
29174845	4958
29174845	4959
29180378	6177
29180378	6243
29180378	6313
29180378	6319
29180378	6320
29180378	6346
29181264	6486
29181264	6583
29181264	6588
29181264	6677
29181264	6681
29181264	6682
29181264	6684
29181264	6688
29181264	6693
29181264	6716
29181666	2459
29181666	2564
29181666	2599
29181716	3977
29181716	4013
29181716	4046
29181716	4051
29181716	4103
29181716	4107
29181716	4135
29181914	477
29181914	510
29181914	558
29181914	561
29181914	676
29182178	7314
29182178	7355
29182178	7401
29182178	7439
29182178	7505
29182294	2636
29182548	9819
29182548	9824
29182548	9856
29182548	9858
29182548	9872
29182548	9893
29182548	9926
29182926	2509
29182926	2514
29182926	2526
29182926	2531
29182926	2534
29182926	2572
29182926	2575
29182926	2602
29182926	2604
29182926	2658
29183039	1174
29183264	3812
29183264	3920
29183901	1934
29183901	1935
29183901	2001
29183901	2111
29183901	2169
29183981	3073
29183981	3079
29183981	3085
29183981	3100
29183981	3124
29183981	3134
29183981	3145
29183981	3167
29183981	3227
29184412	546
29184412	567
29184866	1862
29185024	4020
29185024	4057
29185024	4067
29185024	4089
29185024	4113
29185024	4126
29185024	4127
29185024	4149
29185024	4170
29185024	4205
29185709	835
29185709	836
29186101	6224
29186101	6253
29186101	6294
29186101	6303
29186528	5003
29186528	5037
29186528	5085
29186528	5140
29186728	645
29186728	655
29186728	656
29186728	672
29186728	683
29186728	691
29186831	3539
29186831	3547
29186831	3553
29186831	3568
29186831	3570
29186831	3604
29186831	3616
29186831	3618
29186831	3652
29186905	980
29186905	991
29186905	993
29186905	1009
29186905	1063
29186905	1064
29186905	1072
29186905	1114
29186905	1129
29186905	1151
29186905	1154
29186905	1156
29186905	1159
29186905	1162
29186905	1163
29186905	1204
29186905	1255
29186905	1256
29186905	1258
29186905	1275
29186905	1293
29186905	1297
29186905	1301
29186905	1302
29186905	1322
29186905	1353
29186905	1368
29186905	1397
29186905	1408
29186905	1411
29186905	1412
29186905	1427
29186905	1428
29187017	4502
29187017	4618
29187017	4660
29187523	13762
29187523	13803
29187523	13829
29187523	13846
29187523	13852
29187523	13859
29187523	13869
29187523	13896
29187523	13914
29187523	13918
29187523	13971
29187523	13994
29187523	14020
29187808	1376
29187808	1545
29187808	1555
29187808	1566
29187808	1598
29188197	1163
29188197	1202
29188197	1216
29188197	1252
29188197	1279
29188197	1281
29188197	1337
29188299	247
29188299	250
29188299	286
29188299	314
29188299	380
29188299	385
29188852	4407
29188852	4476
29188852	4531
29188852	4546
29188852	4547
29188852	4549
29189162	2441
29189162	2492
29189162	2560
29189162	2562
29189162	2693
29190461	467
29190461	517
29190461	593
29191022	1523
29192119	1088
29192119	1135
29192119	1282
29192492	2820
29192492	2870
29193152	6953
29193701	1224
29193701	1265
29193701	1284
29193909	3298
29193909	3304
29193909	3346
29193909	3379
29193909	3384
29193909	3410
29193909	3412
29193909	3438
29194159	644
29194159	663
29194159	702
29194159	725
29194159	739
29194159	756
29194176	2214
29194176	2232
29194176	2248
29194176	2254
29194176	2299
29194176	2313
29194176	2314
29194176	2319
29194176	2335
29194176	2341
29194176	2347
29194176	2349
29194176	2383
29194176	2404
29194176	2406
29194176	2407
29194176	2410
29194176	2457
29194395	1665
29194395	1714
29194395	1783
29194395	1800
29194395	1801
29194803	1719
29194803	1861
29197064	3591
29197064	3596
29197064	3611
29197064	3619
29197064	3627
29197064	3643
29197284	1273
29197284	1303
29197284	1323
29197284	1326
29197284	1355
29197284	1383
29197284	1403
29197401	482
29197401	552
29197401	586
29198201	1087
29198201	1107
29198201	1130
29198201	1146
29198201	1172
29198201	1314
29198703	566
29198703	657
29198703	726
29198703	795
29198897	784
29198980	672
29198980	673
29198980	698
29198980	700
29198980	705
29198980	770
29198980	771
29198980	793
29198980	840
29198980	859
29198980	875
29198980	882
29198980	906
29199654	1119
29199654	1120
29199654	1122
29199654	1147
29199654	1189
29199654	1231
29199922	943
29200622	2669
29200622	2724
29200622	2726
29200622	2757
29200622	2759
29200622	2760
29200622	2774
29200745	7039
29200745	7099
29200745	7141
29200795	8565
29200921	8708
29200921	8763
29200921	8821
29200921	8835
29200921	8885
29200921	9003
29201025	425
29201025	438
29201025	496
29201025	556
29201025	584
29202154	4561
29202154	4668
29202449	462
29202449	497
29202449	506
29202449	560
29202954	8274
29202954	8275
29202954	8281
29202954	8320
29202954	8324
29202954	8333
29202954	8345
29202954	8348
29202954	8351
29202954	8370
29202954	8371
29202954	8372
29202954	8375
29202954	8378
29202954	8404
29202954	8406
29202954	8430
29202954	8475
29202954	8501
29203810	4475
29203810	4577
29203998	1838
29203998	1850
29203998	1885
29203998	1901
29203998	1950
29204882	504
29204882	517
29204882	518
29204882	527
29204882	533
29204882	535
29204882	561
29204882	583
29204882	593
29204882	607
29205484	3826
29205484	3882
29206483	1007
29206483	1016
29206483	1085
29206483	1086
29206483	1093
29206483	1123
29206483	1148
29208285	1310
29208285	1313
29208285	1318
29208285	1368
29208285	1369
29208285	1417
29208909	4567
29208909	4569
29209064	1458
29209064	1513
29209064	1535
29209064	1629
29209064	1658
29209495	487
29209495	581
29209495	582
29209495	601
29209767	1839
29209767	1866
29209767	1924
29209767	1925
29209767	1983
29209767	3222
29209767	3233
29209767	3271
29209767	3328
29209767	3329
29210005	602
29210005	604
29210005	607
29210005	613
29210005	637
29210005	735
29210178	6747
29210619	1120
29210619	1187
29210647	2397
29210647	2406
29210653	619
29210653	623
29210653	784
29210653	789
29210653	823
29210653	838
29210653	847
29210653	866
29210653	942
29210654	1994
29210654	2011
29210654	2033
29210654	2158
29210654	3658
29210654	3667
29210654	3670
29210654	3734
29210654	3769
29210702	518
29210702	534
29210702	697
29210785	513
29210785	537
29210785	573
29210785	656
29210790	2523
29210790	2583
29210790	2627
29210948	543
29210948	576
29210948	595
29210948	601
29210948	638
29210948	656
29210948	726
29211262	6845
29211262	6849
29211262	6869
29211262	6877
29211262	6884
29211262	6910
29211262	6937
29211262	6969
29211262	6977
29211262	6979
29211262	6999
29211262	7000
29211262	7002
29211262	7039
29211262	7040
29211262	7070
29211262	7079
29211262	7085
29211262	7086
29211468	2469
29211468	2512
29211468	2514
29211468	2521
29211468	2524
29211468	2530
29211468	2533
29211468	2534
29211468	2559
29211468	2579
29211468	2580
29211468	2587
29211468	2601
29211468	2616
29211468	2631
2921158	579
29211614	8318
29211614	8354
29212485	4438
29212485	4445
29212485	4450
29212485	4521
29212485	4543
29212485	4547
29212485	4572
29212485	4681
29212515	513
29212515	566
29212515	585
29212789	1008
29212789	1038
29212789	1050
29212789	1095
29212789	1101
29212789	1102
29212789	1103
29212789	1143
29212789	1197
29213196	6434
29213196	6477
29213196	6485
29213196	6512
29213196	6565
29213196	6572
29213196	6580
29213196	6599
29213196	6600
29213196	6601
29237346	4293
29239006	1342
29239006	1348
29239006	1349
29239006	1350
29239006	1352
29239006	1357
29239006	1361
29239006	1372
29239006	1389
29239006	1422
29239006	1440
29239006	1444
29239006	1454
29239006	1467
29239006	1487
29239006	1504
29239006	1608
29246816	3911
29246816	3921
29250130	4204
29250130	4265
29250130	4276
29250130	4369
29250130	4391
29250130	4411
29250130	4445
29251753	4425
29251753	4445
29251753	4467
29251753	4474
29251753	4490
29251753	4492
29251753	4502
29251753	4523
29251753	4639
29251753	4688
29251753	4696
29251753	4722
29251753	4725
29253779	2729
29253779	2741
29253779	2761
29253779	2762
29253779	2766
29253779	2767
29253970	2056
29253970	3997
29253970	4080
29260056	4699
29260056	4712
29264179	2438
29264179	2539
29264179	2580
29264179	2582
29274872	4583
29274872	4587
29274872	4598
29284028	2440
29284028	2454
29284028	2464
29284028	2515
29284028	2560
29284028	2574
29284028	2586
29284028	2663
29284028	2709
29292793	7380
29292793	7394
29292793	7600
29296098	1287
29296098	1327
29296098	1334
29296098	1339
29296098	1340
29296098	1352
29296098	1371
29296098	1488
29296193	3805
29296193	3840
29296193	3841
29296193	3964
29296193	3966
29296193	3971
29296193	3997
29296193	4008
29305720	1933
29305720	2087
29308135	715
29308135	728
29308135	765
29308135	767
293114653	4428
293114653	4429
293114653	4479
293114653	4510
29311818	931
29311818	943
29311818	952
29311818	956
29311818	970
29311818	1006
29311818	1024
29311818	1033
29311818	1047
29311818	1107
29311818	1118
29311818	1132
29311818	1176
29311818	1177
29311818	1178
29315830	4627
29316132	3453
29320884	6424
29320884	6654
29327952	3245
29331203	514
29332472	2347
29332472	2352
29332472	2364
29332472	2367
29332472	2369
29332472	2373
29332472	2391
29332472	2402
29332472	2419
29332472	2427
29332472	2436
29332472	2445
29332472	2585
29333507	1964
29333507	1965
29333507	1966
29333507	1972
29333507	1974
29333507	1975
29333507	1976
29333507	1977
29333507	1980
29333507	1981
29333507	1983
29333507	1990
29333507	1991
29333507	1993
29333507	1997
29333507	1999
29333507	2001
29333507	2002
29334491	10067
29334532	14739
29334557	546
29334557	620
29334608	228057
29334608	228121
29334608	231632
29334608	247168
29334608	275951
29334608	276102
29334608	276172
29334608	276433
29334608	276540
29334608	278115
29334608	278138
29334616	72131
29334616	72218
29334616	116757
29334616	161665
29334616	161770
29334714	12152
29334714	12160
29334714	12166
29334714	12184
29334714	12205
29334714	12212
29334714	12220
29334714	12230
29334714	12258
29334714	12262
29334714	12279
29334714	12286
29334714	12301
29334714	12318
29334714	12321
29334714	12338
29334714	12380
29334714	12383
29334714	12397
29334714	12436
29334714	12438
29334714	12450
29334714	12451
29334714	12460
29334714	12461
29334714	12462
29334714	12470
29334714	12471
29334714	12475
29334714	12478
29334714	12482
29334714	12487
29334714	12495
29334714	12510
29334714	12512
29334714	12532
29334734	119735
29334734	119787
29334860	58168
29334860	58183
29334860	58219
29334860	58237
29334860	58346
29334860	58407
29334860	58442
29334860	74429
29334873	165013
29334873	165070
29334873	165105
29334873	165149
29334876	363084
29334876	363199
29334876	363202
29334876	363225
29334876	363253
29334876	363258
29334876	363268
29334876	363307
29334876	363334
29334876	363342
29335267	33808
29335267	33835
29335267	33981
29335290	105834
29335367	307864
29335367	396058
29335585	122850
29335619	112528
29335619	112579
29335619	112583
29335716	138800
29335891	396984
29335993	25399
29335993	25435
29335993	25507
29335993	25528
29335993	25550
29335993	25553
29336259	27607
29336428	49263
29336428	49264
29336428	49273
29336428	49279
29336428	49292
29336428	49297
29336428	49315
29336428	49318
29336428	49335
29336428	49339
29336428	49343
29336428	49364
29336428	49366
29336428	49378
29336428	49389
29336428	49406
29336428	49407
29336428	49415
29336428	49416
29336428	49423
29336428	49429
29336437	43498
29336437	46362
29336465	16577
29336465	36899
29336465	274440
29336465	274472
29336465	274528
29336465	274529
29336465	274543
29336465	274545
29336465	274549
29336465	274565
29336465	274570
29336465	274594
29336465	274615
29336465	274617
29336484	2375
29336484	2414
29336484	2453
29336484	2498
29336484	2500
29336484	2502
29336484	2521
29336484	2526
29336484	2552
29336484	2562
29336484	2563
29336484	2566
29336484	2623
29336484	2641
29336484	2660
29336484	2662
29336484	2664
29336484	2674
29336484	2679
29336559	161888
29336559	161920
293365701	68310
293365701	68340
293365701	68363
29336574	123112
29336574	123160
29336574	123161
29336574	123176
29336574	123236
29336622	142533
29336622	142553
29336622	142564
29336622	142630
29336622	142690
29336622	142908
29336622	142924
29336622	142938
29336622	142949
29336622	142950
29336622	142974
29336622	142979
29336622	142991
29336622	143035
29336622	143036
29336622	143053
29336622	143096
29336622	143163
29336622	151895
29336622	261097
29336622	261098
29336622	261123
29336622	261147
29336622	286989
29336754	204830
29336754	205368
29336754	205423
29336754	205426
29336754	408078
29336754	408098
29336754	408134
29336796	10996
29336980	171524
29336980	171541
29336980	171542
29336980	171547
29336980	171548
29336980	171563
29336980	171568
29336980	171571
29336980	171578
29336980	171592
29336980	171631
29336980	171637
29336980	171655
29336980	171659
29336980	171670
29336980	171679
29336980	171681
29336980	171683
29336980	171697
29336980	171702
29336980	171718
29336980	171735
29336980	171773
29336980	171776
29336980	171781
29336980	171797
29336980	171807
29336980	171814
29336980	171852
29336980	171856
29336980	171862
29336980	171872
29336980	171880
29336980	171889
29336980	171932
29337383	141372
29337383	141377
29337383	141378
29337383	141386
29337383	141391
29337383	141399
29337383	141444
29337383	141473
29337383	141474
29337500	34858
29337555	224029
29337555	224059
29337555	224064
29337555	224095
29337555	224096
29337586	227326
29337586	227351
29337786	490
29337786	699
29337852	16292
29337852	16409
29338074	15036
29338161	67691
29338535	27545
29338591	14462
29338591	14500
29338591	14503
29338591	14514
29338591	14525
29338591	14534
29338591	14555
29338591	14556
29338591	14586
29338591	14591
29338591	14636
29338591	14682
29338591	14703
29338591	25370
29338591	25389
29338591	25408
29338591	25416
29338591	25443
29338591	25450
29338591	25463
29338591	25472
29338666	11177
29338666	11207
29338666	11222
29338666	11238
29338706	8987
29338706	9156
29338708	6528
29338841	49895
29338901	430
29338901	440
29338901	481
29338901	514
29338901	887
29338907	178158
29338907	178161
29338907	178194
29338907	178206
29338907	178207
29338907	178236
29338907	178261
29338907	178263
29338907	178277
29338907	178299
29338907	178323
29338907	178368
29338907	178372
29338907	178380
29338907	178394
29338907	178397
29338907	178402
29339070	4539
29339070	4575
29339070	4663
29339144	223688
29339144	223704
29339144	227100
29339144	452208
29339144	453117
29339144	453270
29339144	759625
29339144	759671
29339144	759680
29339144	759820
29339144	759824
29339144	759855
29339144	759872
29339144	759877
29339144	759924
29339144	759940
29339431	61062
29339431	61152
29339708	27940
29339708	27980
29339708	28008
29339708	28509
29339708	28695
29339708	28699
29339708	28712
29339708	70281
29339708	70300
29339724	7038
29339724	7059
29339724	7082
29339724	7101
29339797	18438
29339797	132269
29339864	15959
29339864	16094
29339864	16108
29339864	16112
29339868	766182
29339868	864445
29339868	864485
29339975	126313
29339975	126419
29339975	126461
29340029	177365
29340029	223533
29340029	223558
29340121	28597
29340121	28645
29340214	508393
29340292	675
29340426	25469
29340426	25672
29340478	33410
29340478	33451
29340478	33471
29340478	33478
29340478	33485
29340478	33488
29340478	33493
29340478	33509
29340478	33516
29340478	33541
29340478	33565
29340478	33573
29340478	33613
29340478	33614
29340478	33617
29340478	33625
29340478	33637
29340478	33653
29340792	10219
29340792	10287
29340795	12114
29340795	12273
29340871	190938
29340871	246402
29340871	246423
29340872	3376
29340872	3387
29340872	3432
29340872	3449
29340872	3451
29340872	3474
29340872	3475
29340872	3486
29340872	3492
29340872	3515
29340872	3522
29340883	49038
29340883	49042
29340883	49044
29341002	8494
29341002	8562
29341002	8607
29341034	1366
29341132	10214
29341132	10215
29341132	10216
29341132	10217
29341132	10223
29341132	10291
29341132	10335
29341132	10359
29341164	482171
29341164	482260
29341164	482272
29341164	482430
29341164	482449
29341164	482506
29341164	482593
29341164	491183
29341164	491194
29341164	534437
29341164	534512
29341164	534808
29341164	534811
29341362	491472
29341362	491546
29341440	8198
29341440	8245
29341462	12490
29341462	12500
29341462	12517
29341462	12523
29341462	12534
29341462	12535
29341462	12538
29341462	12548
29341462	12556
29341462	12566
29341462	12634
29341462	12654
29341462	12676
29341462	12677
29341462	12691
29341462	12707
29341468	93084
29341468	93096
29341468	93148
29341567	356965
29341790	61536
29341790	61582
29341928	503
29341928	532
29341928	547
29341928	555
29341928	576
29342009	611
29342185	12181
29342185	12232
29342311	219660
29342311	219676
29342311	219723
29342442	3383
29342442	3425
29342442	3434
29342442	3441
29342442	3464
29342442	3478
29342442	3487
29342442	3489
29342442	3509
29342442	3518
29342442	3526
29342442	3533
29342442	3534
29342442	3559
29342442	3568
29342442	3614
29342442	3634
29342442	3635
29342442	93459
29342442	162517
29342442	162521
29342442	162552
29342442	162559
29342442	162589
29342442	162590
29342442	162591
29342442	162594
29342442	162597
29342442	162612
29342442	162615
29342442	162617
29342442	162618
29342442	162630
29342442	162633
29342442	162634
29342508	8626
29342508	8686
29342508	8693
29342508	8716
29342508	8726
29342544	44643
29342544	44644
29342544	44645
29342544	44707
29342583	50178
29342583	50196
29342583	50248
29342646	55099
29342646	55104
29342646	55157
29342646	55165
29342646	55174
29342646	55177
29342646	55192
29342646	55233
29342646	55258
29342668	509
29342668	542
29342717	9331
29342717	9333
29342717	9341
29342717	9343
29342717	9352
29342717	9368
29342717	9369
29342717	9374
29342717	9384
29342717	9387
29342717	9402
29342717	9404
29342717	9406
29342717	9407
29342717	9419
29342717	9420
29342717	9425
29342717	9432
29342717	9433
29342720	370155
29342720	370160
29342720	370166
29342720	370226
29342720	370269
29342720	370279
29342720	371910
29342720	371930
29342720	371978
29342805	224741
29342805	224762
29342805	224799
29342805	224857
29342805	224877
29342805	224880
29342805	224906
29342805	224916
29342805	224938
29342817	165657
29342825	33500
29342825	33547
29342825	33583
29342825	33595
29342825	33620
29342825	33645
29342825	33690
29342875	9652
29342875	9665
29342875	9688
29342875	9730
29342875	9743
29342875	9745
29342875	9768
29342906	156364
29342906	156369
29342906	156397
29342906	156445
29342906	162144
29342929	384706
29342934	430650
29342934	613031
29342934	613122
29342934	613152
29342934	613157
29342934	777362
29342934	777367
29342934	777370
29342934	777405
29342934	777411
29342934	777412
29343224	1288
29343224	1297
29343224	1355
29343224	29053
29343224	29056
29343224	44217
29343224	44278
29343224	44512
29343234	57939
29343234	57985
29343234	57993
29343234	57999
29343338	46445
29343371	14524
29343371	14535
29343371	14557
29343371	14572
29343371	14583
29343371	14603
29343371	14617
29343371	14626
29343371	14641
29343385	239029
29343385	239040
29343385	239052
29343385	239054
29343385	239056
29343385	239100
29343385	239114
29343385	239123
29343385	239130
29343385	239146
29343385	239182
29343385	239185
29343385	239196
29343385	239199
29343385	239223
29343385	239248
29343385	239249
29343385	239250
29343385	239269
29343385	239280
29343385	315337
29343412	337167
29343412	337175
29343412	337181
29343412	337184
29343412	337293
29343412	337300
29343412	337311
29343412	337312
29343412	337335
29343412	337369
29343519	87245
29343519	87378
29343519	87382
29343544	4569
29343544	4768
29343571	6101
29343571	6147
29343571	6150
29343597	4506
29343615	65979
29343615	65982
29343615	65996
29343615	66001
29343615	66013
29343615	66022
29343615	66027
29343615	66061
29343615	66073
29343615	66085
29343615	66091
29343628	8827
29343628	8830
29343628	8836
29343628	8839
29343628	8848
29343671	478
29343671	617
29343671	645
29343678	13927
29343678	13945
29343678	13962
29343678	13965
29343678	13976
29343678	13992
29343678	13998
29343678	13999
29343678	14014
29343678	14028
29343678	14038
29343678	14074
29343678	14075
29343679	15364
29343679	15408
29343679	15499
29343679	15530
29343692	2468
29343692	12502
29343737	198399
29343737	198403
29343746	1392
29343746	19067
29343867	620
29343867	627
29343867	634
29343867	726
29343895	19275
29343895	19282
29343928	2909
29343946	6283
29343967	575
29343971	8141
29343971	8153
29343979	67856
29343979	67863
29343979	67939
29343979	67990
29343979	68054
29343984	257939
29343984	281266
29343989	12292
29343993	17286
29343993	17314
29343993	17343
29343993	17352
29343993	17382
29343993	17384
29343993	17415
29343993	17420
29343993	17427
29343993	17442
29343993	17458
29343993	17475
29343993	17499
29344020	15251
29344046	2306
29344052	6690
29344121	73088
29344121	73135
29344121	73202
29344121	73206
29344121	73221
29344121	73227
29344121	73230
29344121	73243
29344121	73249
29344121	73250
29344121	73266
29344121	73278
29344226	118194
29344226	118210
29344226	118331
29344226	118351
29344226	118356
29344226	118361
29344226	118362
29344226	118364
29344226	118377
29344226	118379
29344240	4489
29344301	1869
29344301	1909
29344301	1914
29344301	1918
29344301	1933
29344301	1937
29344301	1938
29344301	1949
29344301	1965
29344301	1985
29344301	2055
29344301	2079
29344301	2081
29344301	2084
29344301	2086
29344301	2090
29344332	14597
29344332	21137
29344360	10542
29344360	10604
29344390	17300
29344390	227168
29344390	227207
29344437	11519
29344437	11520
29344437	11645
29344437	16725
29344537	833
29344537	872
29344587	543
29344611	5845
29344628	416
29344628	426
29344647	5028
29344647	5035
29344647	5113
29344647	5129
29344647	5309
29344647	5310
29344647	5316
29344736	43111
29344736	43126
29344736	43127
29344736	43148
29344736	43164
29344736	43165
29344736	43175
29344736	43176
29344736	43178
29344736	43185
29344736	43210
29344736	43214
29344736	43265
29344749	30994
29344785	25438
29344785	25479
29344802	53558
29344802	53566
29344802	53709
29344802	53710
29344802	53732
29344833	23992
29344875	39069
29344875	39075
29344875	39143
29344875	39167
29344875	39195
29344875	39219
29344875	39255
29344875	39261
29344875	39301
29344878	451
29344878	480
29344878	534
29344878	579
29344878	588
29344878	605
29344878	670
29344882	5158
29344882	5168
29344882	5206
29344882	5243
29344920	7359
29344990	120566
29344990	120567
29344990	120602
29344990	120620
29344990	120668
29344996	1344
29344996	1357
29345034	6768
29345034	6785
29345034	6790
29345034	6798
29345034	6802
29345034	6819
29345034	6821
29345034	6837
29345034	6845
29345034	6856
29345034	6858
29345034	6860
29345034	6865
29345034	6889
29345034	6890
29345034	6892
29345034	6942
29345034	6950
29345128	16180
29345128	16194
29345128	16288
29345129	342802
29345129	342816
29345129	348535
29345129	348622
29345129	439445
29345129	440829
29345129	441186
29345140	552287
29345239	669236
29345239	713348
29345239	744333
29345371	488891
29345502	124394
29345502	124401
29345502	124411
29345502	124420
29345502	124444
29345502	124460
29345502	124478
29345763	330449
29345763	330512
29345763	330572
29345763	355901
29345763	355912
29345763	422505
29345763	422629
29345763	422693
29346135	312
29346135	341
29346135	370
29346135	382
29346135	407
29346135	412
29346135	415
29346135	449
29346135	482
29346135	483
29346135	512
29346135	536
29346135	537
29346187	9047
29346187	9115
29346187	9218
29346197	70081
29346197	70170
29346209	125823
29346209	125901
29346209	126013
29346209	126016
29346209	126116
29346209	126139
29346254	72455
29346254	72502
29346254	72503
29346254	72515
29346254	72520
29346254	72549
29346254	72570
29346254	72574
29346254	74354
29346254	74369
29346254	74419
29346254	74420
29346254	74438
29346254	75214
29346254	75286
29346254	78265
29346254	78302
29346254	78336
29346254	78340
29346254	78347
29346254	78366
29346254	78380
29346254	78385
29346254	78415
29346254	78430
29346254	78448
29346254	78450
29346254	78457
29346254	78458
29346254	78490
29346307	247338
29346310	258634
29346310	258681
29346310	258685
29346310	258740
29346338	238957
29346338	238991
29346338	238996
29346338	239052
29346338	239102
29346338	292470
29346338	292478
29346338	292526
29346338	292568
29346338	292595
29346338	292596
29346344	9812
29346344	9856
29346344	9895
293463983	649167
29346405	33822
29346405	33887
29346405	39646
29346405	39650
29346405	39654
29346405	39710
29346405	39714
29346481	35121
29346555	550
29346555	588
29346623	2002
29346740	189284
29346740	189355
29346740	189363
29346740	189426
29346777	317112
29346798	613588
29346798	694802
29346798	694831
29346865	17655
29346865	17660
29346865	17684
29346865	17698
29346865	17700
29346865	17798
29347062	4052
29347062	4142
29347062	4155
29347062	4202
29347062	4263
29347148	1339
29347148	99503
29347179	373989
29347179	374028
29347179	374035
29347179	374120
29347179	374125
29347179	374144
29347179	374145
29347179	374158
29347179	374170
29347179	374210
29347179	374223
29347179	428410
29347238	51064
29347238	51091
29347238	51120
29347238	51155
29347466	10067
29347466	10101
29347466	10104
29347466	10106
29347466	10117
29347466	10120
29347466	10121
29347466	10190
29347562	37767
29347562	37825
29347562	37833
29347562	37886
29347572	92125
29347572	92150
29347658	82930
29347763	162117
29347763	162163
29347763	162225
29347763	162242
29347763	345411
29347763	345634
29347763	345653
29347763	362156
29347763	427550
29347763	427551
29347763	427578
29347763	427622
29347763	427631
29347763	427639
29347763	427640
29347763	427647
29347763	427663
29347763	427685
29347763	427704
29347763	427712
29347763	427715
29347763	427731
29347763	427773
29347763	427786
29347763	485876
29347763	485895
29347763	486065
29347841	736848
29347841	736974
29347853	13589
29347894	108331
29347894	108400
29347894	269350
29347979	37640
29347979	37646
29347979	37675
29347979	37676
29348109	70793
29348210	62675
29348210	119892
29348210	119907
29348210	120026
29348210	120978
29348437	857732
29348441	20027
29348441	20066
29348441	20087
29348646	77945
29348679	93904
29348679	94005
29348679	94011
29348679	94013
29348763	54910
29348763	54923
29348763	55000
29348763	55030
29348763	55094
29348763	55106
29348763	55139
29348763	55142
29348763	55164
29348791	36350
29348791	36362
29348791	36386
29348791	36458
29348791	36466
29348817	13402
29348817	13426
29348817	13457
29348817	13503
29348817	89557
29348817	376581
29348817	635211
29348817	635295
29348817	635338
29348817	635451
29348817	635550
29348817	635569
29349008	502063
29349008	504387
29349008	504588
29349008	505940
29349033	8604
29349033	8656
29349033	8683
29349033	8815
29349059	140174
29349059	140364
29349114	323503
29349114	323786
29349147	196226
29349190	3506
29349190	3526
29349190	85675
29349190	85716
29349190	85751
29349190	85753
29349190	85754
29349190	85756
29349190	85768
29349190	85794
29349190	85809
29349190	85817
29349190	85849
29349190	85853
29349190	123634
29349190	123729
29349190	123762
29349190	123767
29349220	43955
29349220	287580
29349267	69689
29349267	69736
29349267	69769
29349267	69779
29349267	70182
29349267	70203
29349267	119307
29349267	129524
29349267	129548
29349267	129601
29349267	129613
29349267	129858
29349404	20246
29349404	22692
29349469	10581
29349469	10629
29349469	10645
29349469	10693
29349469	10697
29349469	10864
29349469	10938
29349500	2483
29349500	2524
29349500	2538
29349500	2577
29349500	2592
29349500	2635
29349500	2690
29349500	2692
29349500	2695
29349500	2700
29349553	4044
29349553	4046
29349553	4077
29350076	69338
29350076	69344
29350076	69375
29350076	69379
29350076	69409
29350076	69418
29350076	112937
29350076	112944
29350076	112974
29350076	112987
29350076	112991
29350076	112994
29350076	113010
29350076	113069
29350076	113119
29350076	113146
29350076	113165
29350076	113182
29350076	113186
29350076	113190
29350076	113195
29350076	113197
29350076	113199
29350120	41235
29350120	41251
29350240	27364
29350240	27366
29350240	27466
29350240	27478
29350240	27479
29350240	27519
29350240	27530
29350240	27581
29350240	27583
29350240	27628
29350254	156136
29350254	156149
29350342	616262
29350342	616295
29350442	2430
29350442	2453
29350442	2497
29350442	2516
29350442	2518
29350442	2539
29350442	2563
29350442	2564
29350442	2585
29350442	2588
29350442	2670
29350442	2672
29350469	6842
29350469	6863
29350469	6866
29350469	6867
29350469	6928
293504861	12358
293504861	12429
293504861	12461
29350508	230421
29350508	313271
29350508	313308
29350508	322790
29350508	322829
29350508	341184
29350508	341287
29350508	357387
29350508	357388
29350508	357445
29350508	357467
29350508	357475
29350508	557306
29350508	557311
29350508	628942
29350508	629016
29350508	657209
29350508	1027648
29350508	1027707
29350508	1087476
29350508	1087585
29350508	1087734
29350508	1087737
29350508	1087743
29350508	1087744
29350508	1087772
29350508	1087782
29350508	1087797
29350508	1087807
29350508	1087808
29350508	1087830
29350508	1087859
29350508	1087867
29350508	1087883
29350508	1110502
29350508	1110565
29350508	1112457
29350508	1112483
29350508	1180855
29350508	1180859
29350508	1180981
29350596	133422
29350596	133558
29350611	90591
29350623	99610
29350623	99635
29350623	99675
29350623	99717
29350629	367049
29350629	367194
29350629	394624
29350629	394872
29350629	394925
29350629	394969
29350629	441805
29350629	443358
29350629	443566
29350629	443668
29350629	443673
29350629	443682
29350629	443694
29350629	443733
29350629	443737
29350629	443738
29350629	443742
29350629	443751
29350804	444488
29350804	444902
29350989	173850
29351087	87836
29351087	87843
29351087	87847
29351176	14514
29351176	14523
29351176	14551
29351176	14574
29351176	14575
29351176	14582
29351176	14605
29351176	14610
29351176	14611
29351176	14614
29351176	14618
29351176	14630
29351176	14641
29351176	14652
29351176	14660
29351185	34098
29351197	19209
29351197	19228
29351197	19250
29351197	19253
29351197	19255
29351197	19268
29351197	19295
29351197	19379
29351250	1852
29351250	225287
29351250	225328
29351284	51619
29351284	51634
29351284	51651
29351284	51661
29351284	51663
29351284	51672
29351284	51673
29351284	51694
29351386	705
29351431	395181
29351512	117967
29351512	117973
29351512	117976
29351512	117979
29351512	117982
29351512	118003
29351512	118021
29351512	118024
29351512	118030
29351512	118042
29351512	118057
29351512	118069
29351512	118072
29351512	118078
29351512	118081
29351512	118093
29351512	118123
29351512	118133
29351512	118157
29351512	118159
29351512	118160
29351512	121758
29351512	121778
29351512	121791
29351512	353054
29351512	353098
29351615	410962
29351648	6100
29351763	4322
29351823	9177
29351823	9213
29351823	9234
29351823	9235
29351823	9238
29351823	9249
29351823	9253
29351823	9259
29351823	9269
29351823	9284
29351823	9292
29351823	9318
29351962	84545
29351962	84564
29351962	116239
29352029	364639
29352072	454468
29352159	242862
29352159	494892
29352159	494899
29352159	494918
29352159	494920
29352159	494945
29352159	494952
29352159	494953
29352159	494999
29352159	495057
29352159	495070
29352159	495084
29352159	634791
29352345	75973
29352345	628393
29352345	686912
29352345	709468
29352513	118119
29352513	118202
29352514	3898
29352514	140085
29352514	235373
29352514	235389
29352514	235400
29352561	54320
29352561	54323
29352561	54328
29352561	54345
29352561	54361
29353067	7500
29353067	7519
29353156	172508
29353308	36410
29353308	36451
29353435	7939
29353611	2623
29353611	2647
29353611	2663
29353611	2678
29353611	2683
29353611	2739
29353611	2740
29353611	2745
29353611	2760
29353611	2761
29353611	2766
29353611	135621
29353611	135645
29353611	135654
29353611	135677
29353611	135685
29353611	135699
29353611	135701
29353611	135715
29353612	959984
29353612	1001474
29353612	1001519
29353851	1096806
29353851	1096866
29353851	1135535
29353851	1135568
29353851	1135605
29353851	1139753
29353933	112435
29353933	112492
29354202	25483
29354202	74072
29354202	74103
29354202	74281
29354202	74327
29354452	155650
29354727	88355
29354727	88467
29354740	220504
29354740	220552
29354740	220565
29354740	220631
29354740	220642
29354810	23493
29354810	23534
29354810	23551
29354810	23597
29354810	23600
29354810	23606
29355029	70062
29355029	70803
29355029	88916
29355061	50588
29355061	50634
29355061	50669
29355061	50675
29355061	50690
29355073	13304
29355073	13390
29355073	13396
29355073	13436
29355073	13499
29355073	13543
29355187	12964
29355187	12983
29355187	13010
29355187	13025
29355187	13052
29355187	13078
29355187	13082
29355187	13093
29355187	13118
29355187	13179
29355187	13207
29355187	13224
29355190	173809
29355190	607345
29355586	39188
29355586	39195
29355586	39197
29355586	39220
29355586	39372
29355586	39405
29355586	39448
29355586	39452
29355681	16536
29355681	16566
29355697	111234
29355697	259946
29355715	21028
29355715	21061
29355715	31907
29355715	51020
29355715	51039
29355715	51069
29355715	51085
29355715	51106
29355715	51210
29355715	65683
29355715	65685
29355715	65690
29355715	65724
29355715	65725
29355715	65727
29355715	65729
29355715	65762
29355715	65778
29355715	65779
29355715	65790
29355715	112602
29355726	48273
29355726	48643
29355726	51775
29355726	87345
29355726	87397
29355726	87437
29355726	122859
29355726	124587
29355726	140573
29355726	140638
29355857	277574
29355857	277594
29355857	277605
29355857	277607
29355857	277613
29355857	277615
29355857	277690
29355979	198656
29355999	37918
29355999	37970
29356580	23354
29356580	142130
29356580	142153
29356580	142197
29356580	142223
29356580	176188
29356580	176223
29356580	176259
29356580	176283
29356580	176286
29356580	176289
29356580	176290
29356580	176291
29356580	176294
29356690	16845
29356690	16899
29356690	16902
29356690	16906
29356690	16916
29356690	16926
29356690	16945
293568221	5807
293568221	5855
293568221	5867
293568221	5868
293568221	5877
293568221	5879
293568221	5887
29356979	103804
29356979	103808
29356979	103856
29357072	8318
29357072	8324
29357072	8359
29357119	249732
29357119	249813
29357168	329545
29357168	329580
29357168	329598
29357168	329635
29357168	329636
29357168	525807
29357246	2485
29357246	2566
29357246	2572
29357246	2580
29357552	44220
29357552	44295
29357616	35327
29357616	35364
29357616	35371
29357616	35396
29357965	3131
29357965	3158
29357965	3301
29357965	3332
29357965	3340
29357965	3379
29358072	897224
29358072	897249
29358072	897292
29358072	921551
29358072	1218582
29358072	1252531
29358072	1252559
29358265	287796
29358265	288233
29358265	288327
29358265	695373
29358448	15975
29358448	16012
29358448	16033
29358448	16067
29358448	16069
29358915	16791
29358915	16798
29358915	16799
29358915	16849
29358915	16850
29358915	16856
29358915	16857
29359020	490
29359020	492
29359020	499
29359020	516
29359020	517
29359020	519
29359020	557
29359065	39634
29359065	39640
29359065	39642
29359065	39644
29359065	39645
29359065	39680
29359065	39683
29359065	39685
29359065	39706
29359065	39735
29359065	39737
29359065	39739
29359065	39741
29359065	39758
29359065	39759
29359065	39767
29359065	39805
29359065	39830
29359065	39846
29359065	39859
29359127	361855
29359127	361877
29359127	361926
29359127	361927
29359213	4398
29359213	4441
29359213	4447
29359213	4458
29359213	4507
29359213	4569
29359213	4595
29359213	4639
29359213	4684
29359213	4736
29359269	26160
29359382	245290
29359382	245334
29359391	64686
29359432	7790
29359432	7799
29359432	7800
29359432	7802
29359432	7827
29359432	7844
29359432	7906
29359432	7957
29359516	44601
29359516	96404
29359568	2253
29359568	180761
29359568	180763
29359568	180770
29359568	180802
29359568	186514
29359568	186538
29359568	186542
29359568	186611
29359568	189422
29359568	189482
29359568	189646
29359568	190660
29359568	190669
29359568	190711
29359568	190786
29359568	190813
29359568	190846
29359568	190945
29359568	191009
29359568	191020
29359568	191021
29359568	191022
29359568	191023
29359587	414709
29359718	13129
29359718	13157
29359718	13203
29359718	13217
29359718	13255
29359718	13260
29359718	13278
29359718	13279
29359718	13286
29359718	13295
29359718	13364
29359718	13366
29359804	250642
29359804	344417
29359804	344456
29359804	467690
29359804	467741
29359804	467749
29359804	467765
29359804	467784
29359804	467820
29359804	467857
29359804	467880
29359804	467882
29359804	467891
29360016	16479
29360016	16497
29360016	16507
29360016	16535
29360016	16540
29360016	16541
29360016	16644
29360016	16702
29360016	16708
29360016	16718
29360033	14383
29360033	14387
29360033	14475
29360033	14493
29360033	14514
29360033	14516
29360033	14541
29360033	14544
29360033	14557
29360033	14567
29360033	14568
29360033	14580
29360033	14598
29360033	14618
29360033	14624
29360033	14628
29360033	14630
29360033	14634
29360033	14656
29360033	14658
29360033	14662
29360033	14665
29360033	14669
29360033	14670
29360033	14672
29360033	14675
29360033	14686
29360033	14693
29360033	14694
29360033	14695
29360033	14707
29360033	14708
29360033	14711
29360033	14718
29360225	75472
29360225	75515
29360225	75524
29360225	75525
29360225	75526
29360225	75537
29360225	75541
29360225	75565
29360225	75616
29360225	75619
29360225	75630
29360225	75641
29360225	355000
29360225	355086
29360291	513225
29360291	797964
29360291	798021
29360291	798059
29360291	798061
29360291	798081
29360291	798082
29360291	798109
29360291	798154
29360291	798158
29360291	798167
29360291	798172
29360311	83717
29360311	83720
29360311	83765
29360327	174381
29360327	174416
29360327	174493
29360327	174576
29360327	174578
29360359	80852
29360359	80927
29360359	80933
29360359	80974
29360359	81008
29360359	81014
29360359	143763
29360359	143780
29360359	143788
29360359	143798
29360359	143802
29360359	143828
29360359	143858
29360359	143888
29360359	143945
29360359	143946
29360359	143956
29360359	143979
29360359	143980
29360359	143997
29360359	144015
29360359	144018
29360359	144030
29360359	144062
29360359	144084
29360544	5944
29360544	5947
29360544	5959
29360585	3025
29360611	20171
29360633	233877
29360661	154568
29360661	163786
29360667	856
29360667	861
29360667	880
29360667	890
29360667	892
29360667	898
29360667	902
29360667	915
29360667	918
29360667	924
29360667	933
29360667	942
29360815	10002
29360815	10058
29360815	10061
29360815	10064
29360815	10095
29360815	10100
29360815	10155
29360815	10162
29360892	81066
29361372	16619
29361372	16711
29361372	17093
29361372	17144
29361372	486921
29361372	486987
29361372	496801
29361372	496816
29361372	496889
29361473	616019
29361529	92461
29361536	10315
29361536	10341
29361536	10358
29361803	60110
29361940	12666
29361940	12696
29361940	12770
29362083	28691
29362083	60596
29362083	60609
29362083	60616
29362083	60625
29362083	60636
29362083	60650
29362083	62019
29362083	62062
29362105	10366
29362248	12152
29362248	12178
29362248	12217
29362248	12338
29362248	12350
29362248	12354
29362248	12358
29362248	12363
29362368	55272
29362368	55385
29362368	55435
29362368	55769
29362368	55779
29362368	55806
29362368	55825
29362368	55878
29362368	55917
29362498	2651
29362498	2688
29362498	2741
29362621	88059
29362647	20089
29362647	20985
29362647	21019
29362647	21036
29362647	21126
29362647	95013
29362647	95015
29362647	95035
29362647	95080
29362679	44998
29362754	4515
29362754	4565
29362754	4604
29362754	4654
29362754	4662
29362754	4682
29362754	4684
29362754	4700
29362754	4727
29362754	4738
29362881	277128
29362881	277152
29362881	277188
29362881	277217
29362881	277236
29362881	277238
29362881	277240
29362940	369637
29362940	369725
29362973	616168
29362973	616279
29362973	620300
29362973	620494
29362973	620573
29363277	149472
29363277	151906
29363277	152042
29363519	55273
29363748	441666
29363748	442075
29363748	442164
29363748	462427
29363748	462472
29363748	595595
29363748	595603
29363748	595606
29363748	595611
29363748	595674
29363748	595678
29363748	595685
29363748	595691
29363748	595704
29363748	595707
29363748	595716
29363748	595720
29363748	728811
29363748	728938
29363748	729034
29363748	936850
29363785	161384
29363785	161385
29363785	161395
29363785	161444
29363785	161450
29363785	161489
29363785	161923
29363785	162082
29363785	162160
29363798	409072
29363841	105032
29363841	126039
29363841	126041
29363841	126048
29363841	126147
29363841	126179
29363841	126212
29363841	126214
29363841	126218
29363841	126230
29363928	144539
29364006	8632
29364006	8739
29364006	8836
29364006	8905
29364006	9063
29364006	9124
29364006	27708
29364006	27724
29364006	27955
29364006	28118
29364006	49095
29364006	49228
29364006	49230
29364006	49330
29364006	49381
29364006	49551
29364006	49594
29364046	3641
29364046	3704
29364046	3821
29364064	25146
29364064	25149
29364064	25160
29364064	25172
29364064	25173
29364064	25204
29364064	25244
29364064	25246
29364064	25267
29364064	25315
29364064	25338
29364064	25345
29364064	25349
29364064	25353
29364065	63291
29364065	63324
29364065	63333
29364065	160232
29364065	168584
29364065	209156
29364065	209203
29364065	209211
29364090	39469
29364122	16248
29364122	16249
29364122	16295
29364122	16303
29364122	16319
29364122	16326
29364122	16431
29364122	16478
29364122	75540
29364122	75546
29364840	1180
29364840	1212
29364840	1239
29364840	1249
29364840	1259
29364840	1272
29364840	1277
29364840	1282
29364840	1302
29364840	1319
29364840	1342
29364843	38912
29364843	38919
29364843	38959
29364843	38983
29364843	38986
29364843	39011
29364843	39018
29364843	39040
29364843	39042
29364843	39078
29365041	5338
29365041	5379
29365110	45589
29365110	51428
29365110	51512
29365110	52073
29365110	81765
29365110	81777
29365110	81868
29365110	81907
29365110	82426
29365211	2390
29365211	2399
29365211	2402
29365211	2406
29365211	2412
29365211	2420
29365211	2425
29365211	2427
29365211	2430
29365211	2434
29365211	2444
29365211	2536
29365288	10165
29365288	10199
29365288	10212
29365288	10215
29365421	5484
29365421	5485
29365421	5506
29365421	5518
29365421	5529
29365421	5534
29365421	5540
29365421	5544
29365421	5545
29365421	5550
29365421	5553
29365421	5558
29365421	5572
29365421	5576
29365421	5591
29365421	5597
29365421	5618
29365421	5619
29365421	5638
29365421	5655
29365421	5659
29365421	5665
29365421	5668
29365421	5692
29365421	5719
29365421	5722
29365582	19761
29365582	19819
29365636	513108
29365636	513161
29365636	513169
29365696	34404
29365696	34407
29365696	34482
293657051	104673
293657051	104720
293657051	104734
293657051	104878
29366289	131549
29366289	131559
29366289	131570
29366289	131586
29366289	131604
29366289	131617
29366289	131646
29366289	131649
29366289	131651
29366289	131656
29366289	131674
29366303	67720
29366303	68309
29366303	68364
29366303	71781
29366303	88386
29366303	88429
29366518	51161
29366518	51163
29366518	51189
29366518	51198
29366658	280745
29366658	280876
29366658	565907
29366853	227675
29366853	227726
29366883	20039
29366883	20058
29366883	20060
29366883	20066
29366883	20177
29366883	20196
29366883	20236
29367028	22132
29367028	22282
29367028	22347
29367170	32174
29367170	32180
29367170	32181
29367170	32184
29367170	32195
29367170	32198
29367170	32199
29367170	32222
29367170	32243
29367170	32244
29367170	32254
29367180	177732
29367180	177740
29367180	177767
29367180	177768
29367180	177774
29367180	177775
29367180	177776
29367180	177811
29367180	177839
29367180	177850
29367180	177907
29367299	1196
29367299	1198
29367299	1267
29367299	1392
29367336	4470
29367336	4484
29367336	4663
29367679	10543
29367843	158874
29367860	10372
29367860	10385
29367860	10740
29367860	10820
29367860	10835
29367903	275693
29367903	275742
29367903	275753
29367903	275772
29367943	7956
29367943	7962
29368046	70785
29368046	70856
29368101	58812
293681531	3318
293681531	3331
293681531	3365
293681531	3599
29368285	3597
29368285	3603
29368285	3611
29368285	3636
29368285	3645
29368285	3654
29368285	3673
29368285	3676
29368285	3687
29368285	3690
29368285	3691
29368285	3715
29368285	3722
29368285	3723
29368285	3732
29368285	3739
29368285	3740
29368285	3743
29368285	3748
29368285	3750
29368285	3752
29368285	3759
29368285	3760
29368285	3762
29368285	3771
29368285	3772
29368285	3773
29368285	3779
29368285	3780
29368326	6178
29368326	6197
29368326	6211
29368326	6216
29368326	6226
29368326	6233
29368326	6234
29368326	6237
29368326	6240
29368326	6241
29368326	6242
29368326	6244
29368326	6259
29368326	6268
29368326	6269
29368326	6292
29368326	6293
29368326	6303
29368326	6308
29368326	6315
29368326	6330
29368326	6336
29368326	6343
29368326	6359
293683531	82395
293683531	82396
293683531	82402
293683531	82436
293683531	82457
293683531	82480
293683531	82486
293683531	82500
293683531	82504
293683531	82582
293683531	284477
293683531	284516
293683531	284533
293683531	284534
293683531	284538
293683531	284543
29368482	121901
29368919	627
29368928	933922
29368928	934146
29368928	934157
29368928	934158
29368928	934194
29368928	1007197
29369386	37299
29369386	37306
29369386	37408
29369386	38820
29369386	38831
29369386	79634
29369386	79703
29369386	79721
29369386	79741
29369386	79747
29369386	353212
29369386	353260
29369386	353295
29369386	386735
29369386	386850
29369402	12181
29369402	12182
29369402	12210
29369402	12226
29369402	12234
29369402	12236
29369402	12244
29369402	12258
29369402	12263
29369402	12264
29369402	12282
29369402	12289
29369402	12292
29369402	12306
29369402	12310
29369402	12318
29369407	5805
29369407	5806
29369586	30583
29369586	30610
29369586	30615
29369586	30619
29369586	30646
29369586	30663
29369666	2534
29369666	2543
29369666	2546
29369666	2551
29369666	2567
29369828	74007
29369828	74027
29369871	9179
29369871	9184
29369871	9196
29369871	9216
29369871	9302
29369871	9309
29369871	9353
29369871	9377
29369871	9433
29369871	9437
29369871	9448
29369887	5098
29369887	5136
29369887	5153
29369887	5164
29369887	5170
29369887	5178
29369887	5212
29369887	5217
29369887	5224
29369887	5253
29369887	5254
29369887	5273
29370113	320
29370172	44184
29370172	183964
29370172	240453
29370175	66829
29370175	67621
29370175	69528
29370175	69559
29370175	69650
29370175	69685
29370175	69819
29370175	69827
29370175	69841
29370175	69869
293703735	280346
29370427	3547
29370427	3562
29370427	3564
29370600	4938
29370600	4955
29370600	4957
29370600	4972
29370600	5024
29370600	5054
29370702	8486
29370702	8511
29370781	2497
29370781	2538
29370828	39735
29370868	179656
29370871	442343
29370944	433992
29370944	434037
29370944	434038
29370959	2270
29370959	2285
29370959	2298
29370959	2303
29370959	2305
29370959	2308
29370959	2309
29370959	2321
29370959	2326
29370959	2328
29370959	2330
29370959	2331
29370959	2349
29370959	2364
29370959	2370
29370959	2371
29370959	2384
29370959	2385
29370959	2389
29370959	2393
29370959	2403
29371059	24333
29371059	24356
29371119	19922
29371119	88831
29371119	88929
29371119	88979
29371212	81339
29371212	81357
29371212	81361
29371212	81372
29371212	81388
29371212	81392
29371212	81397
29371212	81410
29371212	81411
29371212	81412
29371212	81418
29371212	81426
29371212	81429
29371212	81430
29371212	81433
29371212	81435
29371212	81446
29371212	81447
29371212	81449
29371212	81451
29371212	81455
29371212	81457
29371212	81472
29371212	81482
293713381	657571
29371468	3760
29371680	82420
29371680	82511
29371694	317718
29371694	317745
29371694	317860
29371694	317868
293717531	11839
293717531	12214
293717531	108511
293717531	190469
293717531	190514
29371759	293343
29371768	189707
29371780	42960
29371780	43034
29371780	43084
29371847	17958
29371847	17959
29371847	17969
29371847	17974
29371847	17990
29371847	18013
29371847	18014
29371847	18028
29371847	18034
29371847	18043
29371894	8564
29371894	8610
29371894	8631
29371894	8666
29371894	8668
29371894	8684
29371894	8738
29372014	1712
29372014	1726
29372014	1729
29372014	1741
29372014	1763
29372014	1766
29372014	1787
29372014	1788
29372014	1795
29372014	1801
29372014	1807
29372014	1816
29372014	1819
29372014	1877
29372105	60148
29372154	29199
29372154	29201
29372154	29226
29372154	29239
29372154	29290
29372154	29313
29372154	29365
29372154	29373
29372154	29408
29372154	29411
29372154	29442
29372154	29461
29372154	29484
29372212	399861
29372212	399891
29372212	425068
29372212	425165
29372212	425176
29372212	428897
29372212	429037
29372212	429171
29372212	429190
29372212	575723
29372307	309859
29372657	187063
29372657	223769
29372657	223824
29372657	224384
29372657	228235
29372657	230387
29372657	230482
29372677	14926
29372677	14965
29372677	82660
29372677	82742
29372677	188689
29372678	205306
29372678	205311
29372678	205338
29372902	195483
29372902	195663
29372994	9172
29373002	7205
29373002	7247
29373002	24767
29373002	65440
29373002	65461
29373002	183902
29373002	209108
29373002	209130
29373002	209140
29373002	209146
29373002	209152
29373002	209161
29373002	209164
29373068	88906
29373068	88911
29373068	88932
29373068	88971
29373101	7465
29373233	4143
29373233	4173
29373233	4207
29373233	4266
29373233	4283
29373233	4299
29373428	478898
29373518	31501
29373518	31503
29373518	31524
29373518	31535
29373518	31536
29373518	31537
29373518	31550
29373518	31559
29373518	31564
29373518	31583
29373518	31612
29373518	31617
29373518	31646
29373518	31657
29373518	31673
29373518	31700
29373518	31708
29373518	31715
29373518	31728
29373633	342300
29373633	342328
29373633	342374
29373633	342425
29373633	360841
29373633	361246
29373633	367509
29373633	367558
29373773	12530
29373773	12637
29373773	12670
29373773	12672
29373773	12685
29373960	202739
29373995	9126
29373995	9131
29373995	9155
29373995	9228
29373995	9342
29373995	9427
29374034	3568
29374034	3611
29374034	3612
29374034	3670
29374077	241671
29374318	6516
29374318	6586
29374343	92170
29374343	92233
29374343	92266
29374343	92283
29374343	92379
29374697	3578
29374697	3713
29374697	3726
29374697	3739
29374697	3744
29374697	3751
29374697	3755
29374697	3756
29374737	38610
29374774	37274
29374774	37284
29374774	37311
29374774	37312
29374774	37314
29374774	37330
29374803	65954
29374829	11533
29374829	11622
29374829	11624
29374902	494253
29374902	494267
29374902	494292
29375018	91398
29375018	91401
29375018	91514
29375018	91523
29375018	211025
29375018	211033
29375018	211053
29375018	211056
29375018	211067
29375018	211079
29375018	211104
29375018	211107
29375018	211110
29375018	211121
29375018	211127
29375018	211136
29375018	211148
29375018	211196
29375018	211197
29375018	211198
29375018	255023
29375018	255042
29375018	255044
29375018	255048
29375018	255051
29375018	255052
29375018	255063
29375018	255064
29375018	255080
29375018	255095
29375018	255108
29375018	255109
29375018	255113
29375018	255135
29375018	255160
29375018	255168
29375018	255183
29375018	255217
29375018	255221
29375387	5423
29375387	5464
29375387	5468
29375398	5094
29375414	12286
29375414	12290
29375414	12296
29375414	12320
29375414	12322
29375414	12325
29375414	12405
29375414	12445
29375414	12455
29375414	12468
29375414	12504
29375424	21560
29375424	21566
29375424	21578
29375424	21597
29375424	21614
29375424	21616
29375424	21635
29375424	21636
29375424	21638
29375424	21645
29375424	21650
29375424	21661
29375424	21675
29375424	21676
29375424	21680
29375424	21690
29375424	21698
29375424	21711
29375457	454
29375457	469
29375457	485
29375457	529
29375457	547
29375457	589
29375457	624
29375457	646
29375457	659
29375457	670
29375457	674
29375457	688
29375488	574676
29375488	574683
29375488	574731
29375488	574740
29375488	574741
29375488	574803
29375488	607152
29375488	607239
29375488	607318
29375488	699932
29375488	700009
29375488	732235
29375488	732236
29375488	733453
29375488	733494
29375488	733647
29375488	733724
29375488	733765
29375488	733784
29375488	733806
29375488	733820
29375603	121148
29375603	121155
29375603	121165
29376022	125151
29376064	4527
29376064	48010
29376064	48084
29376064	120180
29376064	120252
29376107	41237
29376107	41345
29376125	215921
29376125	215922
29376125	215989
29376125	215994
29376125	216028
29376125	216029
29376125	216035
29376125	216087
29376125	216117
29376180	176421
29376288	19964
29376423	499776
29376428	507423
29376428	507550
29376428	507705
29376428	507796
29376458	574176
29376458	574250
29376458	616470
29376458	616578
29376465	295680
29376488	407384
29376488	408174
29376488	465500
29376488	788252
29376488	846144
29376488	863440
29376488	863441
29376488	863484
29376488	863539
29376488	902201
29376489	21044
29376489	21123
29376489	21139
29376489	21140
29376489	21141
29376588	53955
29376588	57734
29376588	99268
29376588	113354
29376588	113364
29376588	113449
29376588	113479
29376588	166991
29376588	167001
29376588	167020
29376837	473318
29376837	473392
29376837	473513
29376837	474320
29376837	474379
29376837	474407
29376837	474442
29376896	158481
29376896	158535
29376896	195091
29376896	195206
29376896	195207
29376896	195839
29376925	127069
29376925	127221
29376925	127224
29376983	11516
29376983	11530
29376983	11615
29376983	11667
29376983	11678
29376983	11732
29376983	348379
29376983	348388
29376983	348401
29376983	348421
29376983	348426
29376983	348441
29376983	348442
29376983	348448
29376983	348487
29376983	348501
29376983	348518
29376983	998116
29376983	1053143
29376983	1053256
29376983	1053390
29376988	389907
29376988	389974
29376988	426771
29376988	427521
29376988	427607
29376988	675507
29376988	675531
29376988	675635
29376988	675651
29376988	682164
29376988	682263
29376988	1208810
29376988	1208831
29376988	1208875
29376988	1208895
29376988	1208910
29376988	1208914
29376988	1209014
29376988	1209018
29376988	1284512
29376988	1284549
29376988	1284727
29376988	1941822
29376988	1941841
29376988	1941890
29376988	1941891
29376988	1941919
29376988	1941960
29376988	1941991
29376988	1941995
29376988	1942008
29376988	1942025
29376988	1942034
29376988	1942046
29376988	1942058
29376988	1942079
29376989	20105
29376990	10656
29376990	1407109
29376990	1407188
29376991	260182
29376991	260213
29376992	81602
29376992	81867
29376992	318616
29376992	318657
29376992	812223
29376992	812249
29376992	812371
29376992	812393
29376992	874826
29376992	874828
29376992	925666
29376992	925698
29376992	1350437
29376992	1754707
29376992	1754728
29376994	650774
29376995	380952
29376995	380964
29376995	381005
29376995	381038
29376995	424247
29376995	424491
29376998	252861
29376998	252926
29376998	253025
29376999	956530
29376999	956536
29376999	956543
29376999	956545
29376999	956562
29376999	956579
29376999	956589
29376999	956614
29376999	956687
29376999	956736
29377000	39543
29377000	39956
29377000	39969
29377000	40016
29377000	96517
29377000	96561
29377000	96647
29377000	297322
29377000	751259
29377000	751309
29377000	751345
29377000	1181879
29377000	1181944
29377001	951781
29377001	951784
29377001	951835
29377001	979796
29377001	979876
29377001	1513324
29377001	1513390
29377001	2749587
29377001	3055114
29377001	3055166
29377001	3055229
29377001	3190543
29377001	3287466
29377001	3287668
29377001	3287714
29377001	3554757
29377001	3554759
29377001	3554760
29377001	3554770
29377001	3554779
29377001	3554815
29377001	3554824
29377001	3554845
29377001	3554884
29377001	3554997
29377001	3555066
29377001	3555071
29377001	3555090
29377001	3555129
29377001	3555132
29377001	3556249
29377001	3556394
29377001	3556395
29377001	3556457
29377001	3556471
29377001	3556475
29377001	4086666
29377001	4086716
29377001	4086844
29377001	4086845
29377001	4086893
29377001	4087317
29377001	5541276
29377001	5541280
29377001	5541295
29377001	5541303
29377001	5541316
29377001	5541332
29377001	5541335
29377001	5541342
29377001	5541350
29377001	5541353
29377001	5541355
29377001	5541359
29377001	5541376
29377001	5541380
29377001	5541382
29377001	5541392
29377001	5541402
29377001	5541409
29377001	5541416
29377001	5541417
29377001	5541419
29377001	5541422
29377001	5541438
29377006	639550
29377006	639555
29377006	639580
29377006	639591
29377006	639648
29377006	639655
29377006	639661
29377006	639706
29377006	639724
29377007	506614
29377007	506722
29377007	506725
29377007	506727
29377007	507417
29377007	527125
29377007	527168
29377007	527203
29377008	1713867
29377008	1713872
29377008	1713878
29377008	1713880
29377008	1713883
29377008	1713900
29377008	1713905
29377008	1713906
29377008	1713910
29377008	1713916
29377008	1713923
29377008	1713932
29377008	1713945
29377008	1713954
29377008	1713958
29377008	1713966
29377008	1713971
29377008	1713974
29377008	1713978
29377008	1713987
29377008	1714006
29377008	1714016
29377008	1714045
29377008	1714047
29377008	1714073
29377008	1714117
29377008	1714132
29377008	1714140
29377008	1714145
29377008	1714178
29377008	1714180
29377008	1860823
29377008	1860862
29377008	1860876
29377009	411356
29377009	411359
29377009	411360
29377009	411362
29377009	411365
29377009	411368
29377009	411370
29377009	411376
29377009	411388
29377009	411390
29377009	411395
29377009	411402
29377009	411403
29377009	411404
29377009	411411
29377009	411422
29377009	411430
29377009	411435
29377009	411448
29377009	411450
29377009	411453
29377009	411488
29377009	411536
29377010	169281
29377010	169422
29377010	169496
29377011	628105
29377012	173728
29377012	173729
29377012	175201
29377012	175210
29377012	175233
29377012	175264
29377012	175279
29377012	175291
29377012	181163
29377012	181181
29377012	181216
29377012	181217
29377012	181222
29377012	292494
29377012	292550
29377012	293138
29377012	293226
29377012	293611
29377012	644945
29377012	646438
29377012	646501
29377013	1166050
29377013	1429919
29377013	2472444
29377013	2472515
29377013	2943621
29377013	2943712
29377013	3172362
29377013	3286886
29377013	3287061
29377013	3287224
29377013	3287401
29377013	3287419
29377013	3299286
29377013	3396578
29377013	3398398
29377013	3398424
29377015	57008
29377015	57079
29377015	57133
29377015	57147
29377015	57168
29377015	57178
29377015	57181
29377015	57182
29377015	137875
29377015	137885
29377015	137893
29377015	137901
29377015	137920
29377016	540659
29377016	540667
29377016	540668
29377016	540671
29377016	631764
29377016	631848
29377016	631867
29377016	631927
29377016	631929
29377016	1657570
29377018	66141
29377018	66169
29377018	1015554
29377018	1553174
29377018	1553236
29377018	1553252
29377018	1553261
29377018	2227899
29377018	2476835
29377018	4234784
29377018	4234864
29377018	4359793
29377018	4359840
29377018	4386566
29377018	4387126
29377018	4387153
29377018	4421166
29377018	4421438
29377020	308921
29377020	478375
29377020	542840
29377020	544773
29377020	587394
29377020	598997
29377020	1006465
29377020	1006691
29377021	380343
29377021	380375
29377021	380376
29377021	380407
29377021	380424
29377021	380474
29377021	380621
29377022	436619
29377022	436639
29377022	1761852
29377022	1761925
29377022	2523274
29377022	2523324
29377027	799344
29377027	799354
29377027	799360
29377027	799372
29377027	799381
29377027	799382
29377027	799387
29377027	799479
29377027	800105
29377027	800146
29377027	940081
29377027	945642
29377027	945695
29377027	945741
29377027	1594082
29377027	1611941
29377027	1612118
29377027	2159162
29377027	2617395
29377027	2918349
29377027	2918396
29377027	2918703
29377027	2918721
29377027	2919932
29377027	3186680
29377029	8541
29377029	8565
29377029	8646
29377033	107724
29377033	107752
29377033	107763
29377033	107765
29377033	107768
29377033	107778
29377033	107787
29377033	107792
29377033	107795
29377033	107798
29377033	107807
29377033	107818
29377033	107829
29377033	107831
29377033	107832
29377033	107834
29377033	107835
29377033	107850
29377033	209671
29377034	327786
29377034	330197
29377034	330253
29377034	330260
29377034	469105
29377034	469116
29377034	469217
29377034	469220
29377034	469254
29377034	469678
29377034	469708
29377034	469949
29377034	470035
29377035	730898
29377035	818723
29377036	73908
29377036	73913
29377036	73920
29377036	120322
29377036	120428
29377036	122199
29377036	122230
29377036	140137
29377036	140197
29377037	668375
29377037	714757
29377037	1794183
29377037	1794277
29377037	1794307
29377037	1794367
29377039	108441
29377039	113586
29377042	3525639
29377042	3525642
29377042	3525651
29377042	3525653
29377042	3525663
29377042	3525667
29377042	3525671
29377042	3525673
29377042	3525707
29377042	3525732
29377042	3525742
29377042	3525769
29377042	3984002
29377042	3984004
29377042	3984017
29377042	3984019
29377042	3984026
29377042	3984028
29377042	3984036
29377042	3984040
29377042	3984051
29377042	3984059
29377042	3984067
29377042	3984091
29377042	3984109
29377042	3984126
29377042	3984148
29377042	3984151
29377042	3984163
29377042	3984165
29377042	3984176
29377042	3984178
29377042	3984201
29377042	3984203
29377042	4152706
29377042	4163109
29377042	4586681
29377042	4586793
29377042	4588021
29377042	4588023
29377042	4588033
29377042	4588051
29377042	4591755
29377042	5415820
29377045	303388
29377047	31338
29377047	50234
29377047	50322
29377047	50488
29377047	787856
29377047	787904
29377047	787923
29377047	787958
29377047	896131
29377047	896255
29377047	896257
29377047	906952
29377047	906976
29377047	906977
29377047	907083
29377047	907197
29377047	907259
29377047	907266
29377047	907280
29377047	907304
29377047	907313
29377047	907338
29377047	907340
29377047	907383
29377047	1544449
29377047	1544465
29377047	1544517
29377047	1575618
29377047	1594603
29377047	1594640
29377047	1594675
29377047	1594763
29377047	1594815
29377047	1625209
29377049	4590
29377049	152238
29377049	180246
29377049	195725
29377049	195782
29377049	195875
29377049	235316
29377049	275870
29377049	275932
29377049	275935
29377049	275951
29377049	275956
29377049	423210
29377049	425259
29377049	425353
29377049	955846
29377049	955855
29377049	955856
29377049	955877
29377049	955882
29377049	955924
29377049	955948
29377049	955951
29377049	955957
29377049	1333204
29377049	2007441
29377050	3002930
29377050	3002978
29377050	3003041
29377050	3003101
29377050	3003116
29377051	938826
29377051	938833
29377051	938850
29377051	959749
29377051	959761
29377051	959794
29377051	959806
29377051	959810
29377051	959825
29377051	959851
29377051	959873
29377051	959879
29377051	959932
29377051	959952
29377051	959960
29377051	959971
29377051	959984
29377051	959988
29377051	959991
29377051	960010
29377051	960022
29377051	1791556
29377052	92478
29377052	152864
29377054	334779
29377054	334804
29377054	334877
29377055	929483
29377055	929506
29377056	1449047
29377056	1585747
29377056	1585884
29377056	1585887
29377056	1585889
29377060	859842
29377060	859899
29377060	859914
29377060	859938
29377060	859948
29377060	859949
29377060	859963
29377060	859978
29377060	859992
29377060	1786499
29377062	388512
29377068	896554
29377068	909741
29377068	2187279
29377068	2187289
29377068	2187291
29377068	2187317
29377068	2265395
29377068	2265457
29377068	2265486
29377069	83747
29377069	117023
29377069	117117
29377069	117594
29377070	47908
29377070	213248
29377070	213250
29377070	213258
29377070	213259
29377070	213276
29377070	213277
29377070	213280
29377070	213286
29377070	213290
29377070	213306
29377070	213307
29377070	213310
29377070	213445
29377070	243123
29377071	3316
29377071	3338
29377071	3348
29377071	3358
29377071	3367
29377071	3373
29377071	3384
29377071	3387
29377071	31978
29377071	32012
29377071	32090
29377071	32091
29377071	32099
29377071	32109
29377071	32122
29377071	32124
29377071	32142
29377071	32143
29377071	32151
29377071	32161
29377071	32163
29377071	32168
29377071	32194
29377071	32195
29377073	82934
29377073	99934
29377073	100361
29377073	100475
29377073	137547
29377073	137947
29377073	358448
29377073	358488
29377073	358521
29377073	358559
29377077	2184964
29377077	2201920
29377077	2203226
29377077	2888660
29377078	61117
29377078	61245
29377078	61280
29377078	61291
29377078	61332
29377078	61342
29377079	163182
29377079	163195
29377079	189555
29377079	189646
29377079	442554
29377079	994604
29377079	994660
29377079	1076190
29377079	1076205
29377079	1076229
29377079	1076259
29377079	1076283
29377079	1748248
29377079	1748274
29377079	4019899
29377079	4019913
29377080	1979579
29377080	1979637
29377080	1979645
29377080	1979664
29377080	1979665
29377080	1979672
29377080	1979678
29377080	1979681
29377080	1979682
29377080	1979695
29377080	1979696
29377080	1979703
29377080	1979724
29377080	1979733
29377080	1979739
29377080	1979741
29377080	1979743
29377080	1979745
29377080	1979764
29377080	1979770
29377080	1979771
29377080	2087452
29377081	1054618
29377081	1054706
29377081	1054710
29377081	1316535
29377081	1316561
29377081	1524548
29377081	1524649
29377081	1524652
29377081	1524886
29377081	1524968
29377081	2192021
29377081	2192068
29377081	2338638
29377081	2338711
29377081	2338712
29377081	2338732
29377081	2338766
29377081	5670529
29377082	1613803
29377082	1613821
29377082	1613829
29377082	1613838
29377082	1613843
29377082	1613846
29377082	1730863
29377082	1730915
29377082	3189210
29377082	3189212
29377082	3189223
29377082	3189267
29377083	75350
29377083	75478
29377084	111098
29377084	1122478
29377084	1122512
29377084	1122600
29377084	1122686
29377084	2014538
29377084	2014546
29377084	2014548
29377084	2014549
29377084	2014564
29377084	2014591
29377084	2014594
29377084	2014601
29377084	2014618
29377084	2014641
29377084	2014652
29377084	2014668
29377084	2014670
29377084	2014706
29377084	2014723
29377084	2014727
29377084	2014731
29377084	2014739
29377084	2014760
29377084	2014764
29377084	2014771
29377084	2014794
29377084	2014804
29377084	2014815
29377085	395590
29377085	395672
29377087	812759
29377090	96990
29377090	96998
29377090	97004
29377090	97028
29377090	97045
29377090	97064
29377090	97071
29377090	97077
29377090	97081
29377090	97142
29377090	97148
29377090	97154
29377090	97166
29377090	97205
29377090	97208
29377090	97210
29377090	97217
29377090	97257
29377090	97273
29377090	236390
29377090	236393
29377090	236400
29377090	236425
29377090	236426
29377090	236446
29377090	236469
29377090	236500
29377091	456069
29377091	456124
29377091	456134
29377091	456187
29377091	456192
29377091	456209
29377091	619370
29377091	619374
29377091	619382
29377091	619391
29377091	619442
29377091	619450
29377091	643994
29377091	644052
29377091	659136
29377091	660335
29377091	1058711
29377091	1058744
29377091	1058871
29377091	1058893
29377091	1110525
29377091	1110560
29377091	1110615
29377091	1153044
29377091	1153147
29377091	1153192
29377091	1153240
29377091	1201145
29377091	1201162
29377091	1201222
29377091	1201239
29377091	1791590
29377091	2279527
29377091	2292752
29377091	2292781
29377091	2292782
29377091	2292786
29377091	2292787
29377091	2292802
29377091	2292809
29377091	2292813
29377091	2292827
29377091	2292830
29377091	2292850
29377091	2292861
29377091	2292879
29377091	2292880
29377091	2292901
29377091	2930038
29377091	3248314
29377091	3251576
29377091	3251634
29377091	3272313
29377091	3272324
29377091	3272421
29377095	203950
29377095	203974
29377095	203981
29377095	204088
29377095	204328
29377095	206465
29377095	710739
29377095	710777
29377095	724028
29377097	1010929
29377097	1010981
29377097	1015620
29377097	1015688
29377097	1885381
29377097	1885467
29377097	1885482
29377097	1885622
29377097	1885713
29377097	1885718
29377097	1885779
29377097	1885824
29377097	1885857
29377097	1885875
29377097	1885979
29377097	1886002
29377097	1886025
29377097	1886231
29377097	1886304
29377097	2335683
29377097	2335686
29377097	2335728
29377097	2335739
29377097	2771468
29377097	2831075
29377097	2831366
29377097	2832018
29377097	2866486
29377097	2866572
29377097	2866617
29377097	2868989
29377097	2880366
29377097	2883650
29377097	2883661
29377097	2883662
29377097	2885236
29377097	2885313
29377097	3600406
29377098	934408
29377098	934438
29377098	934439
29377098	934457
29377098	934492
29377098	934527
29377099	105052
29377099	105053
29377099	105066
29377099	105091
29377099	105103
29377099	133133
29377099	133136
29377099	133152
29377099	133191
29377099	133243
29377099	133291
29377099	133297
29377099	133325
29377099	375415
29377099	375496
29377099	375500
29377099	375508
29377099	597671
29377099	598142
29377099	598174
29377099	618340
29377099	618456
29377099	635149
29377099	687707
29377099	687710
29377099	687730
29377099	687734
29377099	687802
29377099	688474
29377099	688616
29377099	704285
29377099	706273
29377099	706275
29377099	706282
29377099	706285
29377099	706412
29377099	706429
29377099	786343
29377099	786350
29377099	965259
29377099	965262
29377099	965308
29377099	1180775
29377099	1181398
29377099	1198245
29377099	1198290
29377099	1198373
29377099	1198434
29377099	1198457
29377099	1198515
29377099	1198538
29377099	1198545
29377099	1984731
29377099	2938694
29377099	2938748
29377099	2941629
29377099	2941642
29377099	2942820
29377099	2942827
29377099	2942870
29377099	2942908
29377099	3543660
29377099	3896313
29377099	3896360
29377099	3896370
29377099	3896373
29377099	3896378
29377099	3896408
29377099	3896414
29377099	3896444
29377100	730206
29377100	730223
29377100	730265
29377100	730296
29377100	730297
29377100	730304
29377100	730317
29377100	887885
29377100	3279640
29377100	3279661
29377100	3279667
29377100	3279681
29377100	3279689
29377100	3279694
29377100	3481938
29377102	770304
29377102	816439
29377103	61058
29377103	61081
29377103	61093
29377103	61101
29377103	61133
29377103	61152
29377103	61154
29377103	61155
29377104	153544
29377104	153573
29377104	153577
29377104	1448241
29377104	1448363
29377104	1626531
29377105	1647344
29377105	1647396
29377105	1647409
29377105	1647414
29377105	1647417
29377105	1647418
29377105	1647425
29377105	1647426
29377105	1647442
29377105	1647472
29377105	1647474
29377105	1647475
29377105	1647481
29377105	1647495
29377105	1647496
29377105	1647504
29377105	1647505
29377105	1647506
29377105	1647523
29377105	1647547
29377105	1647600
29377105	1692665
29377105	1692673
29377105	1692706
29377105	1692731
29377105	1692739
29377105	1692745
29377105	1692746
29377105	1692753
29377105	1692778
29377105	1692785
29377105	1692788
29377105	1692818
29377105	1692824
29377105	1692829
29377105	1692830
29377105	1692872
29377105	1944233
29377105	1944239
29377105	1944245
29377105	1944246
29377105	1944247
29377105	1944271
29377105	1944272
29377105	1944278
29377105	1944282
29377105	1944287
29377105	1944518
29377105	1944595
29377105	1996146
29377105	1996178
29377105	1996251
29377105	2054382
29377105	2054385
29377105	2054430
29377105	2054575
29377105	2054580
29377105	2073789
29377105	2073839
29377105	2636799
29377105	2636819
29377105	2636920
29377106	2618191
29377106	2876340
29377106	2971118
29377107	48450
29377107	132445
29377107	132456
29377108	776663
29377109	1244499
29377109	1308829
29377109	1681829
29377109	2332906
29377109	2333244
29377109	2355440
29377109	2355503
29377109	2370930
29377109	2370967
29377109	2371092
29377109	2371174
29377109	2371180
29377109	2371184
29377109	2371187
29377109	2371204
29377109	2371209
29377109	2371223
29377109	2371263
29377109	2371292
29377109	2371301
29377109	2752321
29377109	2752343
29377109	2752344
29377109	2752357
29377109	2752361
29377109	2752368
29377109	2752371
29377109	2752507
29377109	2752575
29377109	2752589
29377109	2873361
29377109	2873411
29377110	2458750
29377110	2458779
29377110	2461399
29377110	2461508
29377110	3160984
29377110	3161042
29377110	3161067
29377111	122144
29377111	122203
29377111	122205
29377111	122206
29377111	295352
29377111	295417
29377111	295423
29377111	295447
29377111	295462
29377111	295471
29377112	284423
29377112	284458
29377112	285005
29377112	285022
29377112	285092
29377112	285094
29377112	285137
29377112	285149
29377112	285153
29377112	285166
29377112	285226
29377112	285234
29377112	285235
29377112	409128
29377112	410905
29377112	525872
29377112	525890
29377112	525897
29377112	525938
29377112	525942
29377112	525944
29377112	525988
29377112	526004
29377112	526013
29377112	526027
29377112	526030
29377112	1279323
29377112	1279359
29377112	1279386
29377112	1325314
29377112	1325369
29377112	1325706
29377112	1325760
29377112	1325761
29377112	1325796
29377112	1325819
29377112	1325822
29377112	1325833
29377113	4454
29377113	27462
29377113	27477
29377113	27482
29377113	27502
29377113	27549
29377113	27558
29377113	27566
29377113	27568
29377113	27589
29377113	27637
29377113	27640
29377113	27643
29377113	406895
29377113	1403514
29377113	1403587
29377113	1403608
29377113	1508126
29377113	1508243
29377113	1508253
29377113	1508587
29377113	1508638
29377113	1508653
29377113	1508715
29377113	1508716
29377113	1508737
29377113	1508778
29377118	403552
29377118	403579
29377118	424800
29377118	424833
29377118	424870
29377118	424896
29377118	631111
29377118	631117
29377118	705014
29377118	705049
29377118	705619
29377118	705645
29377118	705710
29377118	973220
29377118	973623
29377118	973628
29377118	973672
29377118	973742
29377118	973743
29377118	973774
29377118	973777
29377118	973781
29377118	973797
29377118	973830
29377118	973848
29377118	1297467
29377118	1297550
29377118	1297561
29377118	1297621
29377118	1297751
29377118	1379396
29377118	1379490
29377118	1408354
29377118	1408414
29377118	1409608
29377119	959041
29377119	2598068
29377119	2621444
29377119	2621528
29377119	2972084
29377119	2972433
29377119	2972438
29377119	2972453
29377119	2973772
29377119	4708030
29377119	4708078
29377119	4708151
29377119	4708156
29377119	4708216
29377119	5922932
29377120	113671
29377120	113747
29377120	113793
29377120	113865
29377120	113945
29377120	113995
29377120	114106
29377120	114111
29377120	114130
29377120	114165
29377120	114180
29377120	125970
29377120	126337
29377120	126402
29377120	126490
29377120	126511
29377120	209260
29377120	209361
29377120	291038
29377120	291040
29377120	329131
29377120	1469089
29377121	812259
29377122	56487
29377122	56494
29377122	56500
29377124	315122
29377124	315123
29377124	315125
29377125	90886
29377125	90901
29377125	90902
29377125	90958
29377125	90972
29377125	90989
29377125	91015
29377127	2465852
29377127	3668811
29377127	3669180
29377127	3669211
29377127	3670119
29377127	3674373
29377127	3674381
29377127	3674548
29377127	3674733
29377127	3674739
29377127	3675320
29377127	4169484
29377127	4169614
29377127	4644461
29377127	4644484
29377127	4677533
29377127	4677585
29377127	4677599
29377127	4677600
29377127	4677619
29377127	4677624
29377127	4677630
29377127	4677642
29377127	5015353
29377127	5015355
29377127	5074362
29377127	5074421
29377127	5860621
29377128	1476266
29377129	1101657
29377129	1101809
29377129	1739506
29377131	147507
29377131	147545
29377132	5127865
29377132	5127960
29377132	5127979
29377132	5128033
29377132	5715579
29377132	5715581
29377132	5715583
29377132	5715584
29377132	5715652
29377132	6595377
29377132	6972038
29377132	6972122
29377132	6972131
29377132	6972137
29377132	6974300
29377132	6978323
29377132	6978376
29377132	6980567
29377132	7153414
29377132	7153512
29377132	7153605
29377132	7367752
29377132	7367806
29377132	7396673
29377132	7424688
29377132	7452845
29377133	217052
29377133	217056
29377133	217224
29377133	217227
29377133	217231
29377135	85294
29377135	85337
29377135	85420
29377137	634650
29377137	634659
29377137	634679
29377137	636254
29377137	636265
29377137	636274
29377137	640022
29377137	640037
29377137	640070
29377137	640170
29377137	728551
29377137	1495533
29377137	1495648
29377137	1504970
29377137	1505056
29377137	1899720
29377137	1899749
29377137	1899855
29377137	1899928
29377137	2225471
29377137	2225547
29377137	2237302
29377137	2237392
29377137	2237464
29377137	2237474
29377137	2237476
29377137	2237528
29377138	14287
29377139	2138918
29377139	2138951
29377139	2193895
29377139	3096236
29377141	14671
29377141	14696
29377141	14743
29377141	14764
29377141	14811
29377141	14883
29377141	14905
29377141	310839
29377141	310841
29377141	310898
29377141	310955
29377141	310974
29377141	311250
29377141	311301
29377141	311313
29377141	336746
29377141	336770
29377141	340204
29377141	340300
29377141	346682
29377141	346710
29377141	346712
29377142	2044
29377142	2045
29377142	2061
29377142	2070
29377142	2071
29377142	2089
29377142	2092
29377142	2104
29377142	2108
29377142	2110
29377142	2123
29377142	2129
29377142	2138
29377142	2143
29377142	2167
29377142	2174
29377142	2177
29377144	72259
29377144	72263
29377144	72283
29377144	72320
29377144	72333
29377144	72336
29377144	72342
29377144	72402
29377144	72446
29377145	616095
29377145	641334
29377145	641421
29377145	668752
29377145	668981
29377145	669003
29377145	1041449
29377146	611607
29377146	704169
29377146	704216
29377146	1371254
29377146	1675401
29377148	1143522
29377148	1143558
29377148	1143665
29377148	1143678
29377148	1143696
29377150	848560
29377151	2154878
29377151	3299356
29377152	229813
29377152	229832
29377152	229851
29377152	229856
29377152	229871
29377152	229905
29377152	229948
29377152	230036
29377152	230108
29377152	910208
29377152	910226
29377152	910282
29377152	912197
29377152	912231
29377152	912265
29377152	1053199
29377152	1198687
29377152	1199060
29377154	21404
29377154	21411
29377154	21443
29377154	21469
29377154	84256
29377154	84283
29377154	84296
29377154	461199
29377155	610308
29377156	258313
29377157	758160
29377157	758275
29377159	623525
29377159	623685
29377159	623686
29377160	59524
29377160	59560
29377160	59561
29377160	576081
29377160	576129
29377160	576151
29377160	576167
29377160	576187
29377160	576211
29377163	35335
29377163	326569
29377163	326598
29377163	326672
29377163	326673
29377163	326687
29377163	3343397
29377163	3523527
29377165	2014386
29377165	2014422
29377165	2014449
29377165	2014450
29377165	2014456
29377165	2014474
29377165	2014482
29377165	2014494
29377165	2014521
29377165	2014529
29377165	2014532
29377168	291166
29377168	291221
29377168	291247
29377168	318204
29377168	318215
29377169	725505
29377169	748875
29377169	752822
29377169	752884
29377169	784029
29377169	784055
29377169	784071
29377169	2477153
29377169	2477211
29377169	2477222
29377169	2477305
29377169	2478010
29377169	2478032
29377169	2478089
29377169	2479282
29377169	2479422
29377169	2479484
29377169	2479536
29377169	2479547
29377169	2479550
29377169	2612005
29377169	2612056
29377169	2612112
29377169	2612136
29377169	2612147
29377169	2612152
29377169	2612159
29377169	2612161
29377169	2612168
29377169	2612192
29377169	2612194
29377169	2939442
29377169	2941348
29377169	2941355
29377169	2941360
29377169	2941378
29377169	2941388
29377169	2941391
29377169	2941429
29377169	2941465
29377169	2941472
29377169	2941532
29377169	2941557
29377169	3718142
29377169	3718152
29377170	3615596
29377170	3938453
29377170	3938487
29377170	5915891
29377170	5915975
29377170	5916014
29377170	5916020
29377170	5916027
29377170	5916034
29377170	5916035
29377170	5916053
29377170	5916079
29377170	5916112
29377170	5916117
29377170	5916146
29377170	5916159
29377170	5916160
29377170	5916162
29377170	6210319
29377170	6210321
29377170	6694657
29377170	6699730
29377170	6717132
29377170	6717520
29377170	6717602
29377170	6757555
29377170	6757668
29377170	6758163
29377170	6758266
29377170	6853625
29377170	6853690
29377170	6971250
29377170	6971253
29377170	6977367
29377170	7638403
29377170	7638465
29377170	7638613
29377170	7690501
29377170	7804888
29377170	8690805
29377170	8690878
29377170	8691350
29377170	8692212
29377170	9848760
29377170	9848827
29377170	9848985
29377170	9969011
29377170	9969030
29377170	9969060
29377170	9969129
29377170	10113001
29377170	10113012
29377170	10735664
29377170	10736143
29377170	10736238
29377170	10736243
29377170	10736354
29377170	11784591
29377170	11784638
29377170	11784939
29377170	11787948
29377170	11787953
29377170	11787979
29377170	11788006
29377170	11788049
29377170	11788073
29377170	11873262
29377170	11873346
29377170	11873483
29377171	1786958
29377171	3626453
29377171	3871062
29377171	3871152
29377171	3932082
29377171	4772851
29377171	4772875
29377171	4772904
29377171	4772919
29377171	4772920
29377171	4772924
29377171	4772930
29377171	4822855
29377171	4905799
29377171	4906043
29377171	5006835
29377171	5006855
29377171	5006917
29377171	5009891
29377172	572571
29377172	572611
29377172	572625
29377172	1263340
29377172	1590698
29377172	1590794
29377172	1590869
29377172	1600060
29377172	1611561
29377172	1611597
29377172	1620137
29377172	1620147
29377172	1620210
29377172	2064914
29377172	2064976
29377172	2064993
29377172	2064994
29377172	2065020
29377172	2065023
29377172	2065025
29377172	2065043
29377172	2065052
29377172	2065061
29377172	2065083
29377172	2065107
29377172	2065135
29377172	2065154
29377172	2068093
29377172	2068160
29377173	24941
29377173	24945
29377173	24949
29377173	24972
29377173	24974
29377173	24983
29377173	24992
29377173	24995
29377173	25014
29377173	25019
29377173	25024
29377174	191620
29377174	325431
29377174	325455
29377174	325464
29377174	325498
29377174	325505
29377174	325510
29377174	325529
29377174	325530
29377174	325531
29377174	325536
29377174	325553
29377174	325555
29377174	325556
29377174	325557
29377174	325568
29377174	325569
29377174	325578
29377174	325616
29377174	325623
29377174	325641
29377174	325643
29377175	1507474
29377175	1507539
29377175	1509513
29377175	1509540
29377175	1509561
29377175	1547005
29377175	2543061
29377175	2543584
29377175	2559822
29377175	2670255
29377175	2670269
29377175	2827345
29377177	208918
29377177	307406
29377177	311443
29377178	150105
29377178	150128
29377178	207434
29377178	207435
29377178	280499
29377178	280523
29377179	256111
29377179	256119
29377179	256157
29377179	256168
29377179	283383
29377179	305583
29377179	326533
29377179	513825
29377179	513871
29377179	518795
29377179	963790
29377179	963835
29377180	432816
29377180	433031
29377180	433032
29377180	433057
29377180	433060
29377180	433096
29377181	571397
29377181	571414
29377181	571444
29377181	571470
29377181	571558
29377181	571560
29377181	595538
29377181	595546
29377181	751897
29377181	751910
29377181	850752
29377181	850772
29377181	850811
29377181	948342
29377181	948385
29377181	1109317
29377183	80377
29377183	80527
29377183	80658
29377184	85046
29377184	85100
29377184	85121
29377184	85127
29377186	184725
29377186	184811
29377186	184823
29377186	184846
29377186	184898
29377186	184900
29377187	804007
29377187	813815
29377187	2518031
29377187	2518041
29377187	2518081
29377187	2518108
29377187	2518113
29377187	3329480
29377187	3666254
29377187	3666259
29377187	3666302
29377188	112752
29377188	112860
29377188	240820
29377188	240829
29377188	240835
29377188	240957
29377188	240971
29377188	240982
29377188	240984
29377188	240992
29377188	240996
29377188	241002
29377188	241034
29377189	79912
29377189	81462
29377189	81474
29377189	81489
29377189	81517
29377189	82683
29377189	82684
29377189	82791
29377189	82842
29377189	82885
29377189	84454
29377189	84459
29377189	84477
29377189	84535
29377189	84558
29377189	84987
29377189	85032
29377189	85063
29377189	85075
29377189	85102
29377189	85110
29377189	85113
29377189	700976
29377189	700997
29377189	1010169
29377190	404754
29377190	487416
29377190	580150
29377190	1164438
29377192	472138
29377192	472141
29377192	893920
29377192	893965
29377192	893985
29377192	893987
29377192	894116
29377192	940526
29377192	1414511
29377192	1414643
29377192	1420745
29377192	1431686
29377192	1431726
29377192	2254378
29377192	2254391
29377192	2254451
29377192	2254878
29377192	2255743
29377192	2255784
29377193	256816
29377193	256842
29377193	256845
29377193	256853
29377193	256914
29377193	256916
29377193	256918
29377193	256928
29377193	256933
29377193	256955
29377193	960690
29377193	963651
29377193	963737
29377193	1297223
29377193	1323886
29377193	1369875
29377193	1611182
29377193	1611235
29377193	1646779
29377193	1657664
29377193	1657666
29377193	1657776
29377193	1796179
29377193	1796185
29377193	1796194
29377193	1796200
29377193	1796262
29377193	1796275
29377193	1796293
29377194	150689
29377194	150691
29377194	150692
29377194	150702
29377194	150713
29377194	150727
29377194	150734
29377194	150737
29377194	150793
29377194	150875
29377194	150903
29377194	150927
29377194	150930
29377194	150934
29377194	150940
29377194	150946
29377194	150949
29377194	150956
29377194	150961
29377194	150978
29377194	1937641
29377194	1937646
29377194	1937727
29377194	1937751
29377194	2508596
29377194	2824794
29377194	2938638
29377194	2938643
29377194	3217662
29377194	3217676
29377194	3217682
29377194	3217701
29377194	3217749
29377194	3217767
29377194	3217776
29377194	3217778
29377194	3217781
29377194	3576412
29377197	123006
29377197	191560
29377197	191569
29377197	191570
29377197	191635
29377197	191710
29377197	191717
29377197	191749
29377197	206132
29377198	2081916
29377198	2081962
29377198	2081977
29377198	2199394
29377198	2780454
29377198	2799546
29377199	138221
29377199	138316
29377199	138352
29377199	138368
29377199	138399
29377199	138402
29377199	138423
29377199	138432
29377199	138437
29377199	139533
29377199	140936
29377199	140947
29377199	140968
29377199	140982
29377199	140983
29377199	140993
29377199	140994
29377199	140995
29377199	141024
29377199	141075
29377199	141078
29377199	141095
29377199	141147
29377199	141152
29377199	141158
29377199	141161
29377199	141167
29377199	141179
29377199	141183
29377199	141188
29377199	141201
29377199	141340
29377199	303416
29377199	303437
29377199	303439
29377199	1313758
29377199	1313828
29377199	1313895
29377199	2199394
29377199	2199521
29377199	2199537
29377203	1540548
29377205	30035
29377205	30036
29377205	30055
29377205	30100
29377205	30119
29377205	30160
29377205	30238
29377205	30267
29377205	64775
29377205	64836
29377205	64999
29377205	65077
29377205	65092
29377205	65093
29377205	65142
29377205	65144
29377205	83832
29377205	102611
29377205	102674
29377205	131375
29377205	131464
29377205	132070
29377205	132093
29377205	137499
29377205	137506
29377205	137558
29377205	137607
29377205	137706
29377205	137714
29377205	137725
29377205	225198
29377205	225272
29377205	252245
29377205	252763
29377205	252798
29377205	252907
29377205	487596
29377205	488358
29377205	488378
29377205	488864
29377205	557469
29377205	557581
29377205	557711
29377205	578616
29377205	578731
29377205	580306
29377205	580388
29377205	581228
29377205	596718
29377207	14320
29377207	14605
29377207	14685
29377207	17451
29377207	17835
29377207	17852
29377207	335058
29377207	335079
29377207	336491
29377207	339096
29377207	339196
29377207	339199
29377207	339210
29377207	340906
29377207	340913
29377207	340937
29377207	340946
29377207	371782
29377207	374691
29377207	374817
29377207	473063
29377207	989998
29377207	989999
29377207	995256
29377207	1183695
29377207	1648699
29377207	1801632
29377207	1801843
29377207	1997960
29377207	1999823
29377207	1999880
29377207	2000913
29377207	2566032
29377207	2566046
29377207	2566125
29377207	2566165
29377207	2595971
29377207	2595981
29377209	1773743
29377210	930161
29377210	930195
29377211	766537
29377211	766548
29377211	766580
29377211	766603
29377211	766629
29377211	766652
29377213	541998
29377213	643053
29377213	643057
29377213	643060
29377213	643080
29377213	643090
29377213	643094
29377213	643106
29377213	643107
29377214	709623
29377214	3576962
29377214	3576980
29377214	3576983
29377214	3576985
29377214	3577000
29377214	3577011
29377214	3577031
29377214	3577039
29377214	3577040
29377214	3577041
29377214	3577060
29377214	3577066
29377214	3577088
29377214	4526594
29377214	4526646
29377214	4526653
29377214	4526689
29377214	4526715
29377214	4526731
29377214	4527221
29377214	4527317
29377214	4527356
29377214	4527400
29377214	4557295
29377214	4557301
29377214	4832353
29377214	4944644
29377214	4954599
29377214	4954647
29377214	4955280
29377216	894423
29377216	894473
29377216	955597
29377216	955664
29377216	1067901
29377216	1067935
29377216	1340340
29377219	189052
29377221	154963
29377224	193447
29377224	193480
29377225	381749
29377225	381767
29377225	473064
29377225	473065
29377225	473110
29377225	473117
29377225	473154
29377225	473157
29377225	2810327
29377225	2855835
29377225	2855896
29377225	2855902
29377225	2855921
29377225	2855922
29377225	2855941
29377225	2855956
29377225	2855967
29377225	2855969
29377225	2857463
29377225	2857501
29377225	2857531
29377225	2857538
29377225	2857539
29377225	2857565
29377225	2857582
29377225	2857598
29377225	2857613
29377225	2857650
29377225	2857652
29377225	2857663
29377225	2857688
29377225	2918863
29377225	2918875
29377225	2918882
29377225	2918903
29377225	2918914
29377225	2918930
29377225	2918931
29377225	2918966
29377225	2918998
29377225	2919007
29377225	3243710
29377226	270905
29377226	393553
29377226	393561
29377226	393585
29377226	393629
29377226	393632
29377226	584850
29377226	584918
29377226	584938
29377226	588393
29377226	588679
29377226	602039
29377226	1277144
29377226	1409289
29377226	1409299
29377226	1409367
29377226	1410164
29377226	1410168
29377226	1410222
29377226	1411510
29377226	1411516
29377226	1411546
29377226	1411558
29377226	1411573
29377226	1411602
29377226	1413484
29377226	1413530
29377226	1413589
29377226	1414429
29377228	609156
29377230	776860
29377230	776897
29377230	777006
29377231	177399
29377231	503306
29377231	503312
29377232	4277824
29377232	4277882
29377232	4277895
29377232	4277910
29377235	549984
29377235	549988
29377235	550005
29377235	550025
29377235	550034
29377235	550051
29377235	550058
29377235	550086
29377235	550092
29377235	550094
29377235	550106
29377235	550112
29377235	550114
29377235	550125
29377235	550140
29377235	550157
29377235	550165
29377235	550203
29377236	46401
29377236	46466
29377236	46495
29377236	92361
29377236	92383
29377236	92401
29377236	92423
29377236	92442
29377236	92459
29377236	92489
29377236	92517
29377236	92526
29377236	118324
29377236	118347
29377236	118357
29377236	118379
29377236	118380
29377236	118408
29377236	118420
29377236	118433
29377236	118435
29377236	118453
29377236	119105
29377236	119136
29377236	119201
29377236	119203
29377236	119208
29377236	119217
29377236	119221
29377236	119231
29377236	119232
29377236	120392
29377236	120414
29377236	120419
29377236	121244
29377236	121287
29377236	121319
29377236	121335
29377236	121341
29377236	121349
29377236	448194
29377236	448472
29377236	448498
29377236	448519
29377236	448615
29377236	462195
29377236	462307
29377236	888038
29377236	930490
29377236	965824
29377236	1090690
29377236	1091462
29377236	1091510
29377236	1116477
29377236	1137452
29377236	1137470
29377236	1413445
29377236	1413567
29377236	1413574
29377236	1413587
29377236	1413633
29377239	60108
29377239	60228
29377239	60318
29377239	60329
29377239	60703
29377239	60743
29377239	60754
29377239	60756
29377239	159621
29377239	159678
29377239	160465
29377239	160546
29377239	412641
29377239	648996
29377239	649004
29377239	649065
29377239	649085
29377239	649130
29377239	649558
29377239	649581
29377239	649644
29377239	649659
29377239	942696
29377239	942697
29377240	1410532
29377240	1410645
29377240	1410780
29377240	1410832
29377240	1410837
29377240	1751797
29377240	1751816
29377240	1751837
29377240	1751878
29377240	1751879
29377241	261302
29377241	261404
29377241	964457
29377241	964470
29377241	964471
29377241	985196
29377241	1063618
29377241	1063854
29377241	1433944
29377241	1433950
29377241	2214290
29377241	2862395
29377242	271700
29377242	271738
29377242	271811
29377242	509622
29377242	509656
29377242	511514
29377242	511615
29377244	1935565
29377244	1935569
29377247	84972
29377247	85143
29377247	106632
29377247	144274
29377247	644060
29377247	644098
29377247	644159
29377247	644162
29377247	660675
29377247	660730
29377247	725293
29377247	725373
29377247	725397
29377247	807602
29377247	807621
29377247	890153
29377247	890177
29377247	1024335
29377247	1024381
29377247	1024406
29377247	1103564
29377247	1103587
29377247	1103588
29377247	1103612
29377247	1103623
29377247	1103624
29377247	1103629
29377247	1732617
29377248	379505
29377248	379544
29377248	379583
29377248	379651
29377248	441145
29377248	441168
29377248	513853
29377248	513854
29377248	513926
29377248	513933
29377248	1026013
29377248	1204477
29377248	1204494
29377248	1204500
29377248	1378845
29377248	1608779
29377248	1608845
29377248	1626635
29377248	1880680
29377248	1910441
29377248	1932734
29377248	2319427
29377248	2853716
29377248	2853870
29377248	2853905
29377248	2854055
29377248	2854061
29377249	4109927
29377249	4453838
29377249	4453868
29377249	4453968
29377249	4453975
29377249	4454015
29377249	4564550
29377249	4564608
29377249	4564622
29377249	4564663
29377249	4564672
29377249	4564683
29377249	4564706
29377249	4564762
29377249	4838466
29377249	4838467
29377249	4838508
29377249	4884077
29377249	4884078
29377249	5341848
29377249	5341912
29377249	5341913
29377249	5341937
29377249	5342494
29377249	5342556
29377249	5343809
29377249	5343814
29377249	5346428
29377249	5652767
29377249	5652770
29377249	5652785
29377249	5652802
29377249	5652812
29377249	5652813
29377249	5652860
29377249	5652942
29377249	5652948
29377251	1521602
29377251	1521691
29377251	1521694
29377251	1521729
29377251	1521787
29377251	1521788
29377251	1521830
29377251	1521890
29377253	448044
29377253	525099
29377253	525266
29377255	292417
29377255	292481
29377255	774211
29377255	774334
29377256	1778728
29377256	1779114
29377256	1779121
29377256	1782362
29377258	302245
29377258	319064
29377258	319132
29377260	680243
29377260	683863
29377260	684583
29377260	684639
29377260	688764
29377260	688765
29377260	688835
29377260	945335
29377260	946761
29377260	946818
29377260	946842
29377260	947121
29377260	1429596
29377260	1429609
29377260	1429620
29377260	1429625
29377260	1429644
29377260	1429657
29377260	1429661
29377260	1429689
29377260	1429706
29377260	1429709
29377260	1429711
29377260	1429734
29377260	1429756
29377260	1763826
29377260	2195270
29377261	337026
29377261	337102
29377261	337157
29377261	337170
29377262	523775
29377262	523785
29377262	523794
29377262	523855
29377262	2283894
29377262	2788051
29377262	2788090
29377262	2788658
29377262	4356505
29377262	4356520
29377262	4356524
29377263	231410
29377263	231424
29377263	231425
29377263	231427
29377263	231428
29377263	231433
29377263	231434
29377263	231436
29377263	231440
29377263	231448
29377263	231451
29377263	231460
29377263	231491
29377263	231492
29377263	231493
29377263	231495
29377263	231502
29377263	231512
29377263	800930
29377263	800963
29377263	800991
29377264	63044
29377264	63052
29377264	63061
29377264	63102
29377264	63122
29377264	63484
29377264	63542
29377264	63564
29377264	63617
29377264	63631
29377264	63676
29377265	1377478
29377265	3534022
29377265	4560517
29377265	4587354
29377267	92383
29377267	92439
29377268	78196
29377268	78206
29377268	78211
29377268	78220
29377268	78231
29377268	78281
29377268	78293
29377268	417208
29377268	417298
29377268	417339
29377269	787896
29377269	787925
29377269	787987
29377269	788019
29377269	788034
29377269	788044
29377271	305975
29377271	306029
29377271	527371
29377271	527389
29377271	527390
29377271	527454
29377271	646729
29377271	646863
29377271	693916
29377271	731302
29377271	731381
29377271	731735
29377271	1056284
29377271	1056347
29377271	1056458
29377271	1056474
29377271	1057574
29377271	1057602
29377271	1057654
29377271	1057664
29377271	1292294
29377271	1292343
29377271	1292368
29377271	1292403
29377271	1292421
29377274	343276
29377274	343415
29377274	1137971
29377274	1137994
29377274	1150619
29377274	1150691
29377274	1150754
29377274	1504439
29377274	1504493
29377274	1505707
29377274	1505765
29377274	1505812
29377274	1583636
29377274	1583675
29377274	1583700
29377274	1586232
29377274	1586346
29377274	1586359
29377274	1586426
29377274	1586441
29377274	1586446
29377274	1586448
29377274	1586454
29377274	1754928
29377274	1754937
29377274	1755010
29377274	1755078
29377274	1755088
29377274	1755098
29377274	1755112
29377274	1755152
29377274	2131427
29377274	2131496
29377274	2131541
29377274	2131587
29377274	2131766
29377274	2131777
29377274	2132176
29377274	2132201
29377274	2132203
29377274	2149883
29377274	2154063
29377274	2154169
29377274	2154214
29377274	2154602
29377274	2154616
29377274	2178717
29377274	2178792
29377274	2178901
29377274	2178955
29377274	2178970
29377274	2274650
29377274	2275200
29377274	2275243
29377274	2289289
29377274	2615805
29377274	2615931
29377274	2615998
29377274	2616047
29377274	2616049
29377274	2631419
29377274	2631460
29377274	2631472
29377275	228531
29377275	228575
29377275	228797
29377275	396342
29377275	396407
29377275	396418
29377275	396420
29377276	261241
29377276	261259
29377276	344417
29377276	345536
29377276	345549
29377276	345583
29377276	345650
29377276	345692
29377276	452998
29377277	2370712
29377277	3003316
29377277	3054193
29377277	3054219
29377277	3073710
29377277	3073778
29377277	3073863
29377277	3073878
29377277	3105694
29377277	3105789
29377277	3135041
29377277	3135099
29377277	5364027
29377277	6817417
29377277	6817423
29377278	244391
29377278	244398
29377278	384790
29377278	384797
29377278	384812
29377278	384819
29377278	384820
29377278	384845
29377278	463830
29377278	484145
29377278	512129
29377278	512160
29377278	606103
29377278	606116
29377278	606146
29377278	606191
29377278	606208
29377278	606578
29377278	606586
29377278	606592
29377278	606648
29377278	623030
29377278	623072
29377278	623073
29377278	623147
29377279	997304
29377279	997327
29377280	242212
29377280	242241
29377280	242273
29377280	242278
29377280	242288
29377280	242309
29377280	242327
29377280	242360
29377280	242362
29377280	242391
29377283	806925
29377283	806956
29377283	806958
29377283	806970
29377283	806979
29377283	806982
29377283	806988
29377283	806997
29377283	806998
29377283	807004
29377283	807008
29377283	807009
29377283	807015
29377283	807027
29377283	807051
29377283	807058
29377283	807093
29377283	807103
29377283	807105
29377283	807109
29377286	178422
29377286	178465
29377286	178471
29377286	197496
29377286	197832
29377287	1762399
29377287	1762677
29377287	1762783
29377287	1762887
29377287	1765443
29377287	1766473
29377287	1766475
29377287	1766517
29377287	1766529
29377287	1766530
29377287	1766537
29377287	1766561
29377287	1766584
29377287	1766585
29377287	2406985
29377287	2408572
29377287	2408642
29377291	314148
29377291	314202
29377291	314217
29377291	314218
29377291	314220
29377291	314230
29377291	314250
29377291	314251
29377294	9049
29377294	9080
29377295	757432
29377295	757482
29377295	757564
29377299	694174
29377299	709334
29377299	709440
29377299	1561560
29377299	2450195
29377299	2450201
29377299	2975043
29377299	2975101
29377299	2975237
29377299	2975347
29377299	2975411
29377299	2975488
29377299	2975520
29377299	3012857
29377299	3012934
29377299	3014190
29377299	3014239
29377299	3116890
29377299	3214606
29377299	3214615
29377300	510517
29377300	510541
29377300	510548
29377300	916941
29377300	941336
29377300	1150518
29377300	1150545
29377303	345868
29377303	345903
29377303	1204339
29377303	1223743
29377303	1415221
29377303	1415260
29377303	1415900
29377303	1416091
29377303	2035302
29377303	2035360
29377307	1209647
29377307	1209697
29377307	1209802
29377307	1361691
29377307	1361695
29377307	1464707
29377307	1709795
29377307	1709847
29377307	1709853
29377307	1709974
29377307	1710006
29377307	1710009
29377307	1710056
29377307	1710093
29377307	2242134
29377307	2242142
29377307	2242225
29377307	2242279
29377307	2242291
29377307	2242324
29377307	2377719
29377307	2377861
29377309	127887
29377309	277075
29377309	277147
29377309	382906
29377309	382918
29377309	382949
29377309	383275
29377309	556633
29377309	556638
29377309	556653
29377309	556655
29377309	556677
29377309	556701
29377309	556708
29377309	556727
29377309	556746
29377309	556748
29377309	556763
29377309	556765
29377309	556790
29377309	556791
29377309	556797
29377309	556801
29377309	558156
29377309	558177
29377309	594056
29377309	594083
29377309	618588
29377309	618675
29377311	1731022
29377312	113940
29377312	151641
29377312	151693
29377312	353240
29377312	353298
29377312	353908
29377312	430546
29377312	430641
29377312	464453
29377312	464504
29377312	465371
29377312	465464
29377312	468334
29377312	1883572
29377312	1883645
29377315	3017883
29377315	3017991
29377315	3017995
29377315	3018043
29377315	3018069
29377315	3018071
29377315	3018073
29377315	3018081
29377315	3018149
29377317	361048
29377317	361049
29377317	361108
29377317	361140
29377317	361312
29377317	361352
29377317	365720
29377317	373985
29377317	406275
29377317	502164
29377317	861011
29377318	555956
29377318	555963
29377318	937795
29377318	937823
29377318	2250212
29377318	2500861
29377319	419367
29377319	902250
29377319	902304
29377319	902357
29377321	594833
29377322	145263
29377322	878429
29377322	878455
29377322	934582
29377322	934784
29377325	139948
29377325	140036
29377326	1034683
29377326	1034784
29377326	1035084
29377326	1035087
29377326	1035108
29377326	1035203
29377326	1087158
29377326	1087188
29377328	546748
29377328	546839
29377328	546991
29377328	547160
29377328	548284
29377328	778869
29377328	778880
29377328	778898
29377328	778899
29377328	778902
29377328	778952
29377328	778953
29377328	778969
29377328	778971
29377328	778972
29377328	778986
29377328	778992
29377328	779005
29377328	779024
29377328	779042
29377328	868521
29377328	2688664
29377328	2689775
29377328	2689955
29377328	2689957
29377328	2690030
29377328	2690204
29377328	2690217
29377328	2986692
29377328	2986820
29377328	2986957
29377330	97899
29377330	100746
29377330	180706
29377330	360507
29377330	360594
29377330	360596
29377330	773950
29377330	773994
29377330	924397
29377330	926771
29377330	926774
29377330	926820
29377330	1303474
29377330	1305144
29377330	1305272
29377330	1383613
29377330	1383661
29377330	1383667
29377330	1428145
29377330	1428149
29377330	1428240
29377330	1428263
29377330	1428310
29377330	1428398
29377330	1428400
29377330	1428447
29377330	1428512
29377330	1428514
29377330	1706927
29377330	1706997
29377330	1710507
29377330	1710645
29377330	1741937
29377330	1744900
29377330	1744961
29377330	1888608
29377330	1888730
29377330	1888731
29377331	20561
29377332	532774
29377332	2007445
29377332	2007510
29377332	2007512
29377332	2007514
29377332	2007526
29377333	721909
29377333	772892
29377333	1043103
29377333	1725458
29377333	1725997
29377333	1726010
29377333	1726050
29377335	1242382
29377336	72138
29377336	131805
29377336	482739
29377336	482770
29377336	483894
29377336	483996
29377336	493500
29377336	493923
29377336	493927
29377336	580123
29377336	580148
29377336	580158
29377336	580556
29377336	580557
29377336	675458
29377336	1012498
29377336	1012499
29377336	1012510
29377336	1012511
29377336	1012559
29377336	1012562
29377336	1012564
29377336	1012565
29377336	1012571
29377336	1012583
29377336	1012587
29377336	1012603
29377336	1012615
29377336	1012617
29377336	1012619
29377336	1012621
29377336	1012653
29377336	1012674
29377336	1012880
29377336	1012957
29377336	1012977
29377336	1013984
29377336	1028867
29377336	1056719
29377336	1084369
29377336	1084923
29377336	1084952
29377336	1284759
29377336	1284770
29377336	1284774
29377336	1284775
29377336	1284828
29377336	1284838
29377336	1376685
29377336	1376762
29377337	424423
29377337	477903
29377337	696671
29377337	696694
29377337	927919
29377337	927929
29377337	966968
29377337	980871
29377337	980872
29377337	981300
29377337	984753
29377337	984775
29377337	1196013
29377337	1200393
29377337	1433068
29377337	1433123
29377337	1661762
29377337	1662482
29377337	1662521
29377337	1662585
29377337	1664871
29377337	2138116
29377337	2138146
29377337	2138204
29377337	2138225
29377337	2138227
29377337	2138250
29377337	2138283
29377337	2138340
29377337	2176395
29377337	2176436
29377337	2176457
29377337	2176541
29377337	2267172
29377337	2267214
29377337	2491240
29377339	208112
29377339	208131
29377340	543505
29377340	543524
29377340	543590
29377340	543657
29377340	543659
29377340	543662
29377340	543672
29377340	543702
29377340	543735
29377340	570057
29377340	570090
29377340	570091
29377340	570137
29377340	570222
29377340	570355
29377340	570375
29377340	570437
29377340	629881
29377340	667854
29377340	1621332
29377341	163008
29377341	919703
29377341	919765
29377341	1667308
29377342	94356
29377343	898646
29377343	898796
29377343	898821
29377343	2871206
29377343	3563776
29377343	4102391
29377343	4220390
29377343	4225595
29377343	4325351
29377343	4325434
29377343	4674391
29377343	4674442
29377343	4860136
29377343	4865182
29377343	4865196
29377343	4865198
29377343	4865213
29377343	4865239
29377343	4865242
29377343	4865324
29377344	1179752
29377344	1179786
29377344	1179794
29377344	1179804
29377344	1179810
29377344	1179918
29377344	1234551
29377344	1234606
29377344	1234613
29377344	1234623
29377344	1234632
29377344	1234633
29377344	1241595
29377344	1241672
29377344	1241714
29377344	1241728
29377344	1241764
29377344	1241766
29377344	1241868
29377344	1360198
29377344	1360310
29377344	1360392
29377344	1360405
29377349	361303
29377349	364550
29377349	1201535
29377349	1201555
29377349	1201556
29377349	1201559
29377349	1201561
29377349	1201570
29377349	1201572
29377349	1201590
29377349	1201591
29377349	1201600
29377349	1201623
29377349	1201624
29377349	1201639
29377349	1201650
29377349	1201657
29377349	1201666
29377349	1201677
29377349	1201678
29377349	1201683
29377349	1201690
29377349	1201698
29377349	1201712
29377349	1531483
29377349	1531512
29377349	1531528
29377349	1941774
29377349	1942848
29377349	1951110
29377349	1951112
29377349	1951116
29377349	1951149
29377349	1951191
29377349	1951208
29377349	1951209
29377349	1951238
29377349	2441021
29377349	2441079
29377349	3455829
29377349	3455850
29377349	3455861
29377349	3455864
29377349	3455871
29377349	3455874
29377349	3455915
29377349	3455928
29377349	3455943
29377349	3455945
29377349	3455974
29377349	3455980
29377349	3456011
29377349	3456022
29377349	4066148
29377349	4071490
29377349	4071651
29377349	4071675
29377349	4071714
29377349	4071797
29377349	4071804
29377349	4071838
29377349	4071893
29377349	4071957
29377349	4072025
29377350	183457
29377351	1524033
29377351	1524068
29377351	2040043
29377351	2040249
29377352	16579
29377352	16726
29377352	16729
29377352	16755
29377352	16756
29377352	16757
29377352	16758
29377352	16811
29377352	16817
29377352	18350
29377352	24506
29377352	24540
29377352	24575
29377352	40887
29377352	40902
29377352	40949
29377352	40952
29377353	513379
29377353	513466
29377353	513493
29377353	513506
29377353	513511
29377353	513514
29377353	513576
29377354	341998
29377354	342009
29377354	342273
29377354	428457
29377354	428544
29377354	428578
29377354	466775
29377354	466844
29377354	466868
29377354	466887
29377354	466948
29377354	467094
29377354	467108
29377354	804755
29377354	804762
29377354	804796
29377354	804797
29377354	804802
29377354	804806
29377354	804835
29377354	804846
29377354	804897
29377354	804898
29377354	804901
29377354	804920
29377354	805593
29377354	828646
29377354	828719
29377354	828734
29377354	828754
29377354	828759
29377354	828760
29377354	828764
29377354	828765
29377354	828792
29377354	828821
29377354	880313
29377354	880331
29377354	1046642
29377354	1096435
29377354	1096533
29377354	1096543
29377354	1096553
29377354	1096562
29377354	1096577
29377354	1096593
29377354	1096600
29377354	1099094
29377354	1346133
29377354	1347267
29377354	1403776
29377354	1403826
29377354	1404161
29377354	1404232
29377354	1437219
29377356	2046987
29377356	2142354
29377356	2142577
29377356	2142631
29377356	2392185
29377356	2392212
29377356	2392215
29377356	2392232
29377356	2392275
29377356	2392280
29377356	2392282
29377358	2653920
29377358	3062128
29377358	3062194
29377358	3741238
29377358	3741282
29377358	3741491
29377358	3742082
29377361	313540
29377361	748178
29377361	748219
29377361	748220
29377361	748221
29377361	748251
29377361	748290
29377361	748300
29377361	748302
29377361	748307
29377361	748309
29377361	748336
29377361	1231844
29377361	1231925
29377361	1389363
29377361	1389373
29377365	48774
29377365	48796
29377365	119693
29377365	119784
29377365	119821
29377365	345556
29377365	345624
29377365	354352
29377365	354378
29377365	631496
29377365	747831
29377366	767315
29377366	767325
29377366	767370
29377366	1371969
29377367	1193965
29377367	1203741
29377367	1203800
29377367	1203808
29377367	1203852
29377367	1203870
29377367	1204266
29377367	1204303
29377367	1249599
29377367	1249796
29377368	590069
29377368	1237327
29377368	1237347
29377368	1237377
29377368	1237403
29377368	1237410
29377368	1237425
29377368	1237428
29377368	1237436
29377368	1237451
29377368	1237483
29377368	1237495
29377368	1237496
29377368	1237505
29377368	1237512
29377368	1237515
29377368	1237540
29377368	1243038
29377368	1243064
29377368	1243074
29377368	1243079
29377368	1243103
29377368	1243134
29377368	1243138
29377368	1243159
29377368	2551399
29377368	2551407
29377368	2612380
29377368	2612469
29377368	2683061
29377368	2683126
29377368	2693923
29377368	3069833
29377368	3116642
29377368	3116667
29377368	3117339
29377368	3610546
29377368	3610570
29377368	3610576
29377368	4518662
29377368	4518671
29377368	4521670
29377368	4521702
29377368	4521905
29377368	4521958
29377368	4522010
29377368	4522150
29377368	4522185
29377368	4522297
29377368	4522452
29377369	475213
29377370	111026
29377370	111159
29377370	111317
29377370	1711433
29377370	1786893
29377370	2995265
29377370	2995297
29377370	2995302
29377370	3045774
29377370	3045775
29377370	3045841
29377370	3045879
29377370	3045959
29377371	409273
29377372	11033
29377372	11067
29377372	11078
29377372	11087
29377372	11088
29377372	11090
29377372	11093
29377372	11103
29377372	11123
29377372	11126
29377372	11129
29377372	151361
29377372	151432
29377372	151471
29377372	151476
29377372	151495
29377372	151496
29377372	151497
29377372	151498
29377372	151525
29377372	151528
29377374	289133
29377374	289170
29377375	1027012
29377375	1027027
29377375	1027028
29377375	1027055
29377375	1027058
29377375	1027847
29377375	1027896
29377375	1056890
29377375	1066479
29377375	1066488
29377375	1066489
29377375	1066557
29377375	1066601
29377375	1066611
29377375	1066716
29377375	1066757
29377375	1066764
29377375	1066842
29377375	1066844
29377375	1085853
29377375	1085911
29377375	1085951
29377375	1085985
29377375	1085992
29377375	1086037
29377375	1097797
29377375	1123112
29377375	1123134
29377375	1123202
29377375	1123923
29377375	1123931
29377375	1123955
29377375	1124066
29377375	1128723
29377375	1128742
29377375	1599617
29377375	1599734
29377375	1738342
29377375	1738390
29377375	1738429
29377375	1738446
29377376	1082795
29377376	1082820
29377376	1082891
29377376	1083144
29377376	1083214
29377376	1102710
29377376	1102780
29377376	1102857
29377376	1119410
29377376	1119422
29377376	1119676
29377376	1119737
29377376	1119798
29377376	1119813
29377376	1119865
29377376	1124527
29377376	1130868
29377376	2477098
29377376	2477102
29377376	2477169
29377376	2477170
29377376	2477175
29377376	2477192
29377376	2522318
29377376	2522338
29377376	2522342
29377376	2522409
29377376	2733884
29377376	2733886
29377376	2845625
29377376	2845632
29377376	2845660
29377376	2845702
29377376	2846927
29377376	2846929
29377376	3084903
29377376	3104115
29377376	3104176
29377376	3104179
29377376	3104181
29377376	3104191
29377376	3104231
29377376	3104237
29377376	3104257
29377376	3104259
29377376	3214624
29377376	3214675
29377376	3214711
29377376	3214724
29377376	3214733
29377376	3214775
29377376	3214787
29377376	3214791
29377376	3214802
29377376	3214822
29377376	3215594
29377376	3215596
29377376	3215605
29377376	3215612
29377376	3215616
29377376	3215620
29377376	3215628
29377376	3215640
29377376	3215642
29377376	3215643
29377376	3215647
29377376	3215679
29377376	3215687
29377376	3215720
29377376	3215735
29377376	3215738
29377376	3215784
29377376	3215810
29377379	838889
29377379	1309505
29377379	1309526
29377379	1309549
29377379	1309559
29377379	1309561
29377379	1309568
29377380	602323
29377381	2041567
29377381	2061182
29377381	2101014
29377381	2101079
29377381	2101521
29377381	2101564
29377381	2135043
29377381	2135129
29377381	2135150
29377381	2135169
29377381	2135178
29377381	2135179
29377381	2135196
29377381	2135210
29377381	2135211
29377381	2135304
29377381	2135320
29377381	2447337
29377381	2447339
29377381	2447343
29377381	2447344
29377381	2447363
29377381	2447373
29377381	2447376
29377381	2447386
29377381	2447408
29377381	2447410
29377381	2447413
29377381	2447427
29377381	2447440
29377381	2447462
29377381	2447489
29377381	2447491
29377381	2447505
29377381	2447510
29377381	2447664
29377381	2447705
29377381	2447715
29377382	3035091
29377382	3035124
29377382	3035131
29377382	3035155
29377382	3035207
29377382	3104516
29377382	3104534
29377382	3104583
29377382	3104601
29377382	3104602
29377382	3104645
29377382	3823470
29377382	3823522
29377382	3823572
29377382	3823620
29377382	3823647
29377382	3919987
29377382	3920051
29377382	3920069
29377382	3920135
29377382	3920186
29377382	3920236
29377382	4501035
29377382	4501069
29377382	4501088
29377382	4501089
29377382	4501090
29377382	4501120
29377382	4501122
29377382	4501160
29377382	4501168
29377382	4501179
29377382	4501191
29377382	4501193
29377382	4501200
29377382	4501256
29377382	4501315
29377384	176988
29377384	177114
29377384	177115
29377384	227658
29377384	806678
29377384	806781
29377384	806789
29377384	806800
29377384	806811
29377385	1087676
29377385	1087686
29377385	1087687
29377385	1087696
29377385	1087702
29377386	157868
29377386	157871
29377386	157962
29377386	157979
29377386	157982
29377386	183384
29377386	183386
29377386	183387
29377386	183499
29377386	183517
29377393	42807
29377393	42836
29377393	42898
29377393	63747
29377393	63784
29377393	551406
29377393	962621
29377393	962672
29377393	962710
29377393	962786
29377393	963121
29377393	1001534
29377393	1001581
29377393	1002275
29377393	1002277
29377393	1156685
29377393	1156695
29377393	1156757
29377393	1158853
29377394	437413
29377394	441037
29377394	484968
29377398	2988753
29377398	2990083
29377398	4815467
29377398	4815484
29377401	35672
29377401	35684
29377401	35755
29377401	53630
29377401	83407
29377401	83443
29377401	83538
29377401	83609
29377401	83665
29377401	83721
29377401	83901
29377401	83983
29377401	275443
29377401	277058
29377401	297217
29377401	297338
29377401	297539
29377401	297681
29377401	297700
29377401	298850
29377401	298964
29377401	304341
29377401	304345
29377401	304363
29377401	797258
29377401	797294
29377401	797309
29377401	797312
29377401	797315
29377401	797336
29377401	797345
29377401	797363
29377401	797365
29377401	963871
29377401	963872
29377401	963898
29377401	963913
29377401	963950
29377401	964008
29377401	964012
29377401	964029
29377401	964031
29377401	964036
29377401	964073
29377401	1194506
29377401	1194507
29377401	1211601
29377401	1320113
29377401	1514781
29377401	1544499
29377401	1544512
29377401	1544524
29377401	1544529
29377401	1544558
29377401	1544617
29377401	1576962
29377401	1688355
29377401	1836430
29377401	1838413
29377401	1838536
29377401	1838537
29377401	1838539
29377401	1838541
29377401	1838542
29377401	1838546
29377401	1847077
29377401	1847645
29377401	1847728
29377401	1847730
29377401	1847732
29377401	1847806
29377401	1847824
29377401	2037829
29377401	2037859
29377401	2037866
29377401	2037884
29377401	2038051
29377401	2038981
29377401	2039000
29377401	2039238
29377401	2039274
29377401	2101595
29377401	2101625
29377401	2102666
29377401	2102702
29377401	2102733
29377401	2116020
29377401	2137029
29377401	2137089
29377401	2137120
29377401	2275721
29377401	2275726
29377401	2275733
29377401	2275734
29377401	2275782
29377401	2275788
29377401	2275807
29377401	2275828
29377401	2275863
29377401	2745188
29377401	2745197
29377401	2745243
29377401	2745274
29377401	2746387
29377401	2746480
29377401	2746498
29377401	2746517
29377401	2746521
29377401	2746557
29377401	2746613
29377401	2864081
29377401	2864092
29377401	2864099
29377401	2864115
29377401	2864118
29377401	2864122
29377401	2864141
29377401	2864157
29377401	2864164
29377401	2864190
29377401	2864198
29377401	2864219
29377401	2864268
29377402	751123
29377402	751164
29377402	751285
29377402	751948
29377402	2600106
29377402	2600108
29377402	2600163
29377402	2600285
29377402	2600715
29377402	2600799
29377402	2600824
29377402	2658418
29377402	2658439
29377402	2658461
29377402	2658556
29377402	2658580
29377402	2658638
29377402	2658683
29377402	2658706
29377402	2658722
29377402	2658723
29377402	3198167
29377402	3198213
29377402	3198243
29377402	4227045
29377402	4227078
29377402	4312604
29377402	4312689
29377402	4444838
29377402	5918850
29377402	5918858
29377402	5918860
29377402	5918865
29377402	5918867
29377402	5918873
29377402	5918877
29377402	5918882
29377402	5918890
29377402	5918904
29377402	5918915
29377402	5918940
29377402	5918965
29377402	5918972
29377402	5918975
29377402	5918988
29377402	5918994
29377402	5919012
29377402	6509376
29377402	6519390
29377402	6676847
29377402	6676880
29377402	6679617
29377402	6680697
29377402	6682690
29377402	6682700
29377402	6697879
29377403	582699
29377406	2139007
29377406	2347225
29377406	3704935
29377406	3705019
29377406	3706126
29377406	3706159
29377407	426873
29377407	481609
29377407	929923
29377407	1084949
29377408	1717163
29377408	1717164
29377408	1717178
29377408	1717181
29377408	1717214
29377408	1717261
29377408	1717286
29377408	1717300
29377408	1717311
29377408	1717327
29377408	1717332
29377408	1717335
29377408	1717338
29377408	1717349
29377408	1717350
29377409	2417915
29377409	2417994
29377413	1257
29377413	1264
29377413	1368
29377413	1440
29377413	279201
29377413	279410
29377413	280248
29377413	285168
29377413	303970
29377414	1181160
29377414	1181190
29377414	1181193
29377414	1181194
29377414	1181214
29377414	1181299
29377414	1181677
29377414	1181732
29377414	1181816
29377414	1181817
29377415	1010743
29377415	1010745
29377415	1011800
29377415	1011802
29377418	211310
29377418	1696830
29377418	2051977
29377418	2103123
29377418	2103176
29377418	2103244
29377418	2103264
29377418	2103477
29377418	2103502
29377418	2103523
29377418	2103555
29377418	2103587
29377418	2103604
29377418	2118361
29377418	2844927
29377418	3449906
29377418	3452258
29377418	3452396
29377418	3452454
29377418	3474374
29377418	3474389
29377418	3476891
29377418	3477004
29377418	3511466
29377418	3511536
29377418	3511556
29377419	298756
29377419	644403
29377419	644422
29377419	918267
29377419	919395
29377419	919492
29377419	919920
29377419	1225434
29377419	1569181
29377419	1569184
29377419	1569191
29377419	1569192
29377419	1569238
29377419	1569242
29377419	1569243
29377419	1569281
29377419	1569287
29377419	1569288
29377419	1569322
29377419	1569337
29377419	1569359
29377420	1418528
29377420	2388040
29377420	2388096
29377420	2388215
29377420	5005958
29377420	5231973
29377421	3570652
29377421	3602796
29377421	4269038
29377421	4294586
29377421	4295382
29377421	4308279
29377423	569686
29377423	1084059
29377423	2030300
29377423	2263021
29377423	2266528
29377423	2266573
29377424	516775
29377424	516790
29377424	516828
29377424	516883
29377424	526081
29377424	526180
29377424	526251
29377424	627426
29377424	920111
29377426	316271
29377426	539783
29377428	856106
29377428	856154
29377428	856258
29377428	856269
29377428	856270
29377428	856303
29377428	856333
29377428	1434111
29377428	1435836
29377430	155253
29377430	155331
29377430	155453
29377430	155458
29377431	382762
29377431	382794
29377433	636997
29377433	637010
29377433	637077
29377433	637078
29377434	1594405
29377434	1594438
29377435	677620
29377435	677659
29377435	677668
29377435	677770
29377435	680434
29377435	680479
29377435	680498
29377435	680535
29377435	680605
29377435	680791
29377435	700530
29377435	700541
29377435	700570
29377435	700608
29377435	700609
29377435	700616
29377435	700648
29377435	931536
29377435	931570
29377435	931584
29377435	1435161
29377435	1435201
29377435	1435203
29377435	1435256
29377435	1437260
29377435	1437266
29377435	1437277
29377435	1437280
29377435	1437293
29377435	1437295
29377435	1437297
29377435	1437317
29377435	1437319
29377435	1437322
29377435	1437323
29377435	1437340
29377435	1437341
29377435	1437356
29377435	1437398
29377435	1437401
29377435	1437410
29377435	1437646
29377435	1642470
29377435	1658167
29377436	250535
29377436	410502
29377437	694697
29377437	2940240
29377437	3028136
29377437	3242763
29377437	3242813
29377437	3271263
29377437	3271361
29377437	3271379
29377437	5892923
29377437	7159279
29377437	7159280
29377437	7159296
29377437	7159361
29377437	7159367
29377437	7159413
29377437	7159427
29377437	7159465
29377437	7159466
29377437	7159469
29377437	7159478
29377437	7159491
29377437	7159569
29377437	7159620
29377437	7159629
29377438	806818
29377438	806925
29377438	817980
29377438	818427
29377438	818462
29377438	1240022
29377438	1240306
29377438	1244327
29377438	1245450
29377438	1245506
29377438	1245512
29377438	1245564
29377438	1245590
29377438	1245632
29377438	1245638
29377438	1585361
29377438	1585436
29377438	1765984
29377438	1766008
29377439	191341
29377439	191342
29377439	191357
29377439	297925
29377439	496449
29377439	496540
29377439	496804
29377439	801492
29377439	801513
29377439	801540
29377439	801560
29377439	801564
29377439	801587
29377439	801596
29377439	811757
29377439	811762
29377439	825863
29377439	825936
29377439	825978
29377439	826008
29377439	826029
29377439	826076
29377439	968964
29377439	969027
29377439	1137161
29377439	1137197
29377439	1137224
29377439	1137244
29377439	1137308
29377439	1137351
29377439	1137488
29377439	1137509
29377439	1137608
29377439	1758002
29377439	1758021
29377439	1758022
29377439	1758045
29377442	48353
29377442	48361
29377442	48366
29377442	48381
29377442	48405
29377442	48415
29377442	735919
29377442	735972
29377442	736105
29377442	736144
29377442	736210
29377442	736224
29377442	736349
29377442	736385
29377442	736451
29377442	2037041
29377442	2037058
29377442	2216881
29377443	176802
29377445	77431
29377446	1329635
29377446	1835078
29377446	2267687
29377446	2267773
29377449	85582
29377449	390172
29377449	390173
29377449	390270
29377449	390322
29377450	440404
29377450	2482855
29377450	2482901
29377450	2482910
29377450	2630903
29377450	2680624
29377450	3193207
29377450	3193725
29377450	3193748
29377450	3891672
29377450	4090505
29377450	4114785
29377450	4121785
29377450	4129845
29377450	4160777
29377450	4160864
29377450	4160879
29377451	58796
29377451	76116
29377451	865464
29377451	971080
29377451	971117
29377451	971128
29377451	971289
29377451	971387
29377451	1452722
29377455	169952
29377455	170075
29377455	170642
29377455	662505
29377455	662522
29377455	662583
29377455	662635
29377455	832460
29377455	832482
29377455	1021422
29377455	1021478
29377455	1021482
29377455	1021566
29377455	1021568
29377455	1021580
29377455	1021594
29377455	1021595
29377455	1021597
29377455	1022643
29377455	1022647
29377455	1022682
29377455	1022720
29377456	904315
29377456	904435
29377456	904451
29377456	904464
29377456	1087670
29377456	1087778
29377456	1087821
29377456	1333104
29377456	1333106
29377456	1333108
29377456	1333131
29377456	1333204
29377456	1333205
29377458	169295
29377459	448627
29377459	482225
29377459	482233
29377459	482257
29377459	482353
29377459	1264289
29377459	1264303
29377459	1264306
29377459	1264317
29377459	1264347
29377459	1264363
29377459	1264405
29377459	1264408
29377459	1264432
29377459	1264437
29377459	1264447
29377459	1264600
29377459	1264693
29377459	1264740
29377459	1264742
29377459	1264903
29377459	1264916
29377459	1264982
29377459	1274963
29377459	1274976
29377459	1275005
29377459	1275098
29377460	135013
29377460	135023
29377460	135065
29377460	135082
29377460	135109
29377460	135154
29377460	135179
29377460	135193
29377460	166171
29377460	166235
29377460	166288
29377460	166324
29377460	166328
29377460	166331
29377462	1150776
29377462	1150795
29377462	1150808
29377462	1150821
29377462	3836089
29377462	3836097
29377462	3836106
29377462	3836171
29377462	3836179
29377462	3836193
29377462	3836218
29377462	3962725
29377462	3962949
29377462	3963009
29377462	3963113
29377462	4275453
29377462	4339319
29377462	4339328
29377462	4339329
29377462	4339334
29377462	4339356
29377463	10859
29377463	1160363
29377464	528841
29377464	528856
29377464	528961
29377464	528984
29377464	529050
29377464	529113
29377464	529114
29377464	529146
29377464	555384
29377464	555435
29377464	555446
29377464	555452
29377464	555493
29377464	555522
29377464	1053013
29377464	1053026
29377464	1053038
29377464	1053040
29377464	1053049
29377464	1053087
29377464	1053136
29377464	1053150
29377464	1053157
29377464	1053210
29377464	1053218
29377464	1053219
29377464	2744871
29377464	2808091
29377464	2808092
29377464	2808100
29377464	2808108
29377464	2808122
29377464	2808130
29377464	2808131
29377464	2808136
29377464	2808140
29377464	2808143
29377464	2808146
29377464	2808182
29377464	3015849
29377464	3015911
29377464	3122462
29377464	3122535
29377464	3122537
29377464	3122539
29377464	3122541
29377464	3122543
29377464	3152828
29377464	3604438
29377464	3604526
29377464	3642545
29377464	3694158
29377464	3798574
29377464	3883374
29377464	3883449
29377464	3883491
29377464	3883521
29377464	3883544
29377464	3883688
29377464	3883696
29377464	4014131
29377464	4014194
29377464	4014239
29377464	4050117
29377464	4063681
29377464	4214780
29377464	4214812
29377464	4301350
29377464	4425946
29377464	4425947
29377464	4425953
29377464	4426021
29377464	4683294
29377464	4683417
29377464	4683491
29377465	925869
29377465	925939
29377465	925982
29377465	926807
29377465	929119
29377465	929345
29377466	222119
29377466	222136
29377466	222142
29377466	222227
29377466	222231
29377466	222251
29377466	222258
29377466	222279
29377466	222289
29377466	222316
29377466	222321
29377466	222322
29377466	222336
29377466	222341
29377469	194145
29377469	229265
29377469	229266
29377469	229295
29377469	229322
29377472	964122
29377474	338614
29377475	240840
29377475	240907
29377475	447566
29377477	15525
29377477	15526
29377477	15554
29377477	15559
29377477	15573
29377477	15574
29377477	15589
29377477	15657
29377477	15686
29377477	15726
29377477	15777
29377477	15795
29377477	15801
29377477	16080
29377477	16081
29377477	16091
29377477	16143
29377477	141061
29377477	141065
29377477	141086
29377477	178132
29377477	178155
29377477	178536
29377477	281196
29377477	281222
29377477	281226
29377477	281229
29377477	284358
29377477	284422
29377477	284423
29377477	284539
29377477	284618
29377477	410775
29377477	410885
29377477	565741
29377477	565776
29377477	565822
29377477	565878
29377477	565914
29377477	566274
29377477	568208
29377477	568272
29377477	568287
29377477	568294
29377477	568299
29377477	568342
29377477	568345
29377478	170332
29377478	170424
29377478	297860
29377478	297948
29377478	449535
29377478	449611
29377478	487512
29377478	487581
29377478	880898
29377478	880941
29377478	880944
29377478	880946
29377478	880947
29377478	880956
29377478	880962
29377478	880978
29377478	880982
29377478	880987
29377478	881015
29377478	881584
29377478	895232
29377478	895289
29377478	895331
29377478	895469
29377478	895498
29377478	895604
29377478	895800
29377478	895815
29377478	895840
29377478	915199
29377479	1540
29377479	1642
29377479	1643
29377479	404262
29377479	404278
29377479	404352
29377480	833106
29377480	833109
29377480	833114
29377480	833117
29377480	833137
29377480	833139
29377480	833141
29377480	833142
29377480	833148
29377480	833155
29377480	833161
29377480	833167
29377480	833183
29377480	833185
29377480	833187
29377480	833188
29377480	833189
29377480	833193
29377480	833194
29377480	833221
29377480	833226
29377480	833239
29377480	833242
29377481	750340
29377481	1467646
29377481	1467663
29377481	1467789
29377481	1537009
29377481	1556300
29377481	1556343
29377481	1923794
29377481	1923815
29377482	1135342
29377482	1449838
29377482	1449883
29377482	1728981
29377482	1729039
29377482	1729076
29377482	1729117
29377482	1729148
29377483	819932
29377483	820017
29377483	962684
29377483	962952
29377483	962970
29377484	329662
29377484	329723
29377484	356603
29377484	356610
29377484	356677
29377484	358172
29377484	359835
29377484	1304606
29377484	1304690
29377484	1304721
29377484	1687425
29377484	1687457
29377484	2196052
29377484	2196073
29377484	2196196
29377484	2196483
29377485	920157
29377485	920185
29377485	1792068
29377485	1792075
29377485	1792104
29377485	1792107
29377485	1792143
29377485	1792210
29377485	1792220
29377485	1792242
29377485	1792243
29377485	1792263
29377485	1792264
29377485	1980418
29377487	252730
29377487	252761
29377487	252862
29377487	252924
29377487	252939
29377488	782784
29377488	782843
29377488	922462
29377492	1121109
29377492	1121150
29377492	1121161
29377492	1121172
29377492	1121183
29377492	1121189
29377492	1121232
29377492	1121265
29377492	1121272
29377492	4591676
29377492	4591698
29377492	4591747
29377492	4591761
29377492	4591777
29377494	80043
29377494	80080
29377494	80613
29377494	150878
29377494	150922
29377494	150966
29377494	487873
29377494	535698
29377494	535830
29377494	535876
29377494	906802
29377494	906811
29377494	1000127
29377494	1361536
29377494	1361658
29377494	1362173
29377495	350024
29377495	350843
29377495	350845
29377496	225714
29377496	233271
29377496	233274
29377496	233310
29377496	233320
29377496	233348
29377496	233352
29377496	233378
29377496	1156801
29377496	1267235
29377496	1316294
29377496	1521336
29377496	1524336
29377496	1525909
29377496	1525914
29377496	1525915
29377496	1525923
29377496	1525926
29377496	1525936
29377496	1525973
29377496	1525984
29377496	1526016
29377496	1526017
29377500	126718
29377500	928546
29377501	492687
29377501	492763
29377503	384117
29377503	438406
29377503	438429
29377503	438574
29377503	438612
29377503	438628
29377503	590496
29377503	595284
29377503	595329
29377503	625938
29377503	811870
29377503	811908
29377503	811915
29377503	811924
29377503	811943
29377503	811995
29377503	1006751
29377503	1006839
29377503	1006866
29377503	1006884
29377503	1006891
29377503	1006911
29377503	1006929
29377503	1006930
29377503	1289971
29377506	699765
29377506	699933
29377506	699944
29377506	700005
29377506	701497
29377507	88405
29377507	88457
29377508	161136
29377508	161138
29377508	161139
29377508	161241
29377508	594224
29377508	594266
29377508	594272
29377508	594315
29377508	604340
29377508	604354
29377508	625676
29377508	625725
29377508	625766
29377508	1349779
29377508	1349805
29377508	1349856
29377508	1350199
29377508	1350200
29377508	1350201
29377508	1350412
29377508	1355624
29377508	1356170
29377508	1356172
29377508	1356213
29377508	1356224
29377508	1356233
29377508	1356235
29377508	1356239
29377508	1356245
29377508	1357027
29377508	1357029
29377508	1614016
29377508	1636934
29377508	1636935
29377508	1636973
29377508	1637017
29377508	1637102
29377508	1936652
29377508	1936845
29377508	1936892
29377508	3210823
29377508	3210841
29377508	3210884
29377509	292133
29377509	292154
29377512	3762712
29377512	3868477
29377512	3868479
29377512	3868538
29377512	3868586
29377512	3868624
29377512	4820059
29377512	4820096
29377512	4820113
29377513	572323
29377513	572339
29377513	613944
29377513	613951
29377513	614296
29377513	614446
29377513	614464
29377513	614528
29377513	614565
29377513	614591
29377513	614630
29377513	614664
29377513	614669
29377513	614718
29377513	614789
29377513	614794
29377513	614808
29377513	892666
29377513	892770
29377513	1147791
29377513	1249295
29377513	1249431
29377513	1249449
29377513	1249472
29377513	1249527
29377513	1249528
29377513	1428362
29377513	1428389
29377513	1428423
29377513	1428426
29377513	1428473
29377513	1428476
29377513	1428485
29377513	1428487
29377513	1428518
29377513	1428529
29377513	1428577
29377513	1428625
29377513	1428659
29377513	1850929
29377513	1851029
29377513	1851309
29377513	1851314
29377513	1851324
29377513	1851395
29377513	1853298
29377513	1853433
29377513	1853505
29377513	1853532
29377513	1853539
29377513	1869120
29377513	1888202
29377513	1888210
29377513	1888253
29377513	1888292
29377513	1888309
29377513	2158094
29377513	2158159
29377513	2158438
29377513	2158439
29377513	2158536
29377513	2560374
29377513	2825738
29377513	2825808
29377513	2847997
29377513	2848035
29377513	2848138
29377513	2910768
29377513	2994364
29377513	2994401
29377513	3440795
29377513	3833876
29377515	241075
29377515	241121
29377515	241222
29377515	241335
29377517	220977
29377517	221040
29377517	221064
29377517	221071
29377517	221106
29377520	2061474
29377520	2061498
29377520	2097535
29377520	2097585
29377520	2097624
29377520	2097643
29377520	2097661
29377520	2097961
29377520	2098390
29377520	2098404
29377520	2098416
29377520	2098429
29377520	2098442
29377520	2098484
29377520	2098489
29377520	2098501
29377520	2098527
29377520	2098531
29377520	2098603
29377520	2098617
29377520	3798751
29377524	458034
29377524	458036
29377524	458059
29377524	458060
29377524	458072
29377524	458093
29377524	458094
29377524	458112
29377524	458119
29377524	458127
29377524	458139
29377524	458158
29377524	458166
29377524	458174
29377524	458177
29377524	458182
29377524	458208
29377524	458209
29377524	1947933
29377524	1947938
29377525	244280
29377528	82085
29377528	82086
29377528	82199
29377528	82229
29377529	96233
29377529	96261
29377529	903906
29377529	904012
29377529	1165889
29377529	1165895
29377529	1165964
29377529	1167132
29377529	1167134
29377529	1167162
29377529	1167194
29377529	1167231
29377529	1167255
29377529	1167275
29377529	1167340
29377529	1167377
29377529	2004068
29377529	2004147
29377529	2004183
29377529	2004239
29377529	2064595
29377529	2064638
29377529	2093640
29377529	2093660
29377529	2093661
29377529	2093680
29377529	2093681
29377529	2093683
29377529	2093700
29377529	2093703
29377529	2093707
29377529	2093719
29377529	2093734
29377529	2164130
29377529	2164191
29377529	2164324
29377529	2164344
29377529	2164348
29377529	2164421
29377529	2164423
29377529	2164426
29377529	2713121
29377529	2713176
29377529	2713369
29377529	3414489
29377529	3414508
29377529	3414740
29377529	3415113
29377529	3415158
29377529	3418563
29377529	3420408
29377529	3420473
29377529	3420760
29377529	5472933
29377529	5800471
29377531	865666
29377531	865727
29377531	4979571
29377531	4979575
29377531	4979620
29377531	5336417
29377531	5336463
29377532	224590
29377532	224675
29377532	224799
29377532	224896
29377532	224912
29377532	328313
29377532	328386
29377532	360361
29377532	360362
29377532	360367
29377532	360457
29377532	360460
29377532	514907
29377532	514965
29377532	514993
29377532	515006
29377532	515353
29377532	515413
29377532	515449
29377532	515487
29377532	515631
29377533	543743
29377533	543748
29377533	543824
29377533	546333
29377533	546349
29377533	546426
29377533	588172
29377534	1327917
29377534	1327923
29377534	1469037
29377534	1469115
29377534	1469195
29377534	1532376
29377534	1666740
29377534	1666766
29377534	1735592
29377534	1941907
29377534	1941911
29377534	1941956
29377534	1942003
29377534	1942092
29377534	1942146
29377534	2068947
29377534	2091634
29377534	2091689
29377534	2091733
29377534	2091774
29377534	2091817
29377534	2091821
29377534	2091839
29377534	2112999
29377534	2113000
29377534	2113020
29377534	2113068
29377534	2113074
29377534	2113081
29377534	2113086
29377534	2113119
29377534	2113127
29377534	2359650
29377534	2361951
29377534	2363904
29377534	2364071
29377534	2364085
29377534	2880434
29377534	4469911
29377534	4748414
29377534	4748563
29377534	4748628
29377534	4748633
29377534	4809807
29377534	4809861
29377534	4871603
29377534	4871609
29377535	693330
29377535	693383
29377535	693462
29377535	715521
29377535	715677
29377535	1594070
29377535	1594101
29377535	2321809
29377535	3509974
29377535	3510033
29377535	3510040
29377535	3561875
29377535	3562009
29377535	3562329
29377535	3562346
29377537	69273
29377537	70250
29377537	70760
29377537	237079
29377537	237095
29377537	237130
29377537	237152
29377537	237176
29377537	237178
29377537	237286
29377537	490815
29377537	490950
29377537	491312
29377537	2569044
29377537	2572027
29377537	2572035
29377537	2578011
29377537	2578017
29377537	2578056
29377537	2578137
29377537	2772859
29377537	2772866
29377537	2886588
29377537	2886589
29377537	2886597
29377537	2886610
29377537	2886613
29377537	2886615
29377537	2886622
29377537	2886624
29377537	2886628
29377537	2886646
29377537	2886649
29377537	2886725
29377537	2886859
29377537	3436245
29377537	3436346
29377537	3436390
29377537	3439918
29377537	3440027
29377537	4285073
29377537	4285134
29377537	4285153
29377537	4285214
29377537	4285216
29377537	4285220
29377537	4285221
29377537	4285229
29377537	4285234
29377537	4285240
29377537	4285256
29377537	4285275
29377537	4285277
29377537	4285281
29377537	4285297
29377537	4285303
29377537	4285305
29377537	4285334
29377537	4285353
29377537	4285359
29377537	4285385
29377537	4285407
29377538	2671743
29377538	2671750
29377538	2671781
29377538	2671798
29377538	2671802
29377538	2671814
29377538	2671817
29377538	2671820
29377538	2671831
29377538	2671839
29377538	2671851
29377538	2671855
29377538	2942882
29377538	3250074
29377538	3250115
29377538	4173149
29377538	4173150
29377538	4173259
29377538	4173280
29377538	4173448
29377538	4173472
29377538	4174052
29377538	4174060
29377538	4174103
29377538	4183098
29377538	4183167
29377538	4184125
29377538	4184153
29377538	4184299
29377538	4184318
29377538	4184322
29377538	4184351
29377538	4184368
29377538	4884759
29377538	4884803
29377538	4884857
29377538	4884888
29377538	4908764
29377538	4908832
29377538	5292142
29377538	5293835
29377538	5293864
29377538	5294247
29377538	5294365
29377538	5329819
29377538	5329853
29377538	5329862
29377538	5330009
29377538	5467019
29377538	5467057
29377538	5467062
29377538	5467086
29377538	5467113
29377538	5467114
29377538	5467119
29377539	176774
29377542	331659
29377542	1308444
29377542	1314380
29377542	1314695
29377542	1314800
29377542	1554666
29377542	1554737
29377542	1555010
29377542	1555091
29377542	1555149
29377543	17599
29377543	17818
29377543	139099
29377543	1112749
29377543	1112776
29377543	1112788
29377543	1123638
29377543	1123660
29377543	1123662
29377543	1123684
29377543	1176724
29377543	2491709
29377543	2491905
29377543	2491985
29377544	260882
29377544	260900
29377544	260925
29377544	268955
29377544	350332
29377544	354601
29377544	354671
29377544	424280
29377544	424449
29377544	424483
29377544	424513
29377544	424514
29377544	457497
29377544	457842
29377544	850721
29377544	851338
29377544	939079
29377544	939081
29377544	939104
29377544	939114
29377544	939115
29377544	939132
29377544	939146
29377544	939176
29377544	939183
29377544	939202
29377544	939217
29377544	939226
29377544	939238
29377544	939266
29377544	939273
29377544	939287
29377544	939292
29377544	976756
29377544	976781
29377544	976792
29377544	976799
29377544	1025865
29377544	1055347
29377544	1055375
29377544	1055422
29377544	1055487
29377544	1055493
29377544	1055505
29377544	1055547
29377544	1055690
29377544	1056418
29377544	1056436
29377544	1056437
29377544	1056448
29377544	1056453
29377544	1056457
29377544	1056463
29377544	1056481
29377544	1056482
29377544	1056483
29377544	1056491
29377544	1056494
29377544	1056498
29377544	1056511
29377544	1056525
29377544	1056535
29377544	1056547
29377544	1056561
29377544	1056565
29377544	1056574
29377544	1056581
29377544	1056588
29377544	1056624
29377545	18659
29377545	18705
29377545	18709
29377545	18747
29377545	18776
29377545	18777
29377545	18787
29377545	423573
29377545	560996
29377546	21081
29377547	1154937
29377547	1154938
29377547	1155018
29377547	1155019
29377547	1155023
29377547	1155033
29377547	1155064
29377547	1155066
29377547	1155070
29377547	1155108
29377547	1155151
29377547	1155157
29377547	1155158
29377547	1896264
29377547	1896280
29377547	1896305
29377549	357354
29377549	357366
29377549	758733
29377549	758845
29377549	758889
29377549	758904
29377549	758913
29377552	213013
29377552	213027
29377552	213028
29377552	213030
29377552	213051
29377552	213062
29377552	213129
29377552	213210
29377552	213227
29377552	868120
29377552	868128
29377552	868859
29377552	868861
29377552	869213
29377552	869280
29377552	1645516
29377552	1645650
29377552	1645860
29377552	1646019
29377552	1646025
29377552	1646360
29377552	1698079
29377552	1698167
29377552	1698190
29377552	1698416
29377552	1701408
29377552	1805008
29377552	1941222
29377552	1941244
29377552	1967671
29377554	1749093
29377554	1749118
29377554	1749179
29377554	1781045
29377554	1781046
29377555	142123
29377555	142133
29377556	171773
29377556	216120
29377556	216968
29377556	217021
29377556	273416
29377556	273474
29377556	1582782
29377556	1582898
29377556	1582905
29377556	1582952
29377558	808622
29377558	808626
29377558	808639
29377558	808647
29377558	808651
29377558	808655
29377558	808666
29377558	808673
29377558	808674
29377558	808700
29377558	808706
29377558	808756
29377558	808776
29377558	808784
29377558	808791
29377558	808792
29377558	808804
29377558	808811
29377558	808816
29377558	808819
29377558	2259099
29377558	2259322
29377558	2259347
29377558	2271597
29377558	2271601
29377558	2271621
29377558	2271633
29377558	2271684
29377558	2274927
29377558	2274996
29377558	2283826
29377558	2400575
29377558	2400676
29377558	2400695
29377559	984448
29377559	984562
29377559	985031
29377559	985062
29377559	985087
29377559	985092
29377559	985105
29377559	985117
29377559	985119
29377559	2735315
29377559	2735435
29377559	2742523
29377559	3149553
29377559	3151395
29377559	3151474
29377559	3290604
29377559	3290606
29377559	3290617
29377559	3290638
29377559	3290659
29377559	3290660
29377559	3290704
29377559	3290706
29377559	3290718
29377559	3290722
29377559	3290731
29377559	3290732
29377559	3290808
29377559	3290838
29377559	3630312
29377559	3630523
29377559	3924351
29377559	3924400
29377559	3924464
29377559	3925353
29377560	28310
29377560	862048
29377560	862102
29377560	902832
29377560	993441
29377560	993744
29377560	993834
29377560	993851
29377560	1051844
29377561	372886
29377561	871414
29377561	871426
29377561	871430
29377561	871477
29377561	871478
29377561	871492
29377561	871494
29377561	871496
29377561	871500
29377561	871503
29377561	871506
29377561	871514
29377561	871515
29377561	871518
29377561	871520
29377561	871542
29377561	871572
29377561	871584
29377561	871586
29377561	871615
29377561	1047140
29377561	1496567
29377563	628406
29377563	628464
29377563	628529
29377563	628543
29377563	628544
29377563	628549
29377563	628556
29377563	628559
29377563	628564
29377563	628566
29377563	628574
29377563	628580
29377563	628589
29377563	628606
29377563	628608
29377563	628615
29377563	628621
29377563	628622
29377563	628627
29377563	628652
29377563	628654
29377563	628658
29377563	628659
29377563	628668
29377563	1207438
29377563	1207582
29377563	1207610
29377564	485400
29377564	1186742
29377564	1186823
29377564	1798332
29377567	86091
29377567	105462
29377567	128512
29377567	156679
29377567	164080
29377567	164087
29377567	164149
29377567	164191
29377567	279229
29377567	279341
29377567	279342
29377567	279343
29377567	279388
29377567	575483
29377567	575549
29377567	588203
29377567	621560
29377567	621572
29377567	621612
29377567	621657
29377567	725876
29377567	726038
29377567	726071
29377567	726076
29377567	726098
29377567	726105
29377567	726107
29377567	733275
29377567	733296
29377567	736462
29377567	736469
29377567	736473
29377567	736478
29377567	736481
29377567	736505
29377567	736514
29377567	736536
29377567	736538
29377567	736557
29377567	736561
29377567	736564
29377567	736580
29377567	736598
29377567	736599
29377567	736614
29377567	736631
29377567	736645
29377567	736657
29377567	736667
29377567	736670
29377567	736674
29377567	854327
29377567	854499
29377567	868613
29377567	868614
29377567	875753
29377567	875864
29377567	1020829
29377568	8771
29377568	8785
29377568	9695
29377568	9751
29377568	9755
29377568	9756
29377568	261883
29377568	261922
29377568	353507
29377568	353521
29377568	353693
29377568	1598614
29377568	1599809
29377571	3446
29377572	51655
29377572	1054856
29377572	1054875
29377572	1357732
29377572	1357952
29377572	1357970
29377572	1409922
29377572	1409982
29377572	1409985
29377572	1409987
29377572	1409990
29377572	1410008
29377572	1436857
29377573	282269
29377573	293415
29377573	293460
29377573	393063
29377573	393121
29377573	801241
29377573	1196319
29377573	1286565
29377573	1288732
29377573	6289131
29377574	250476
29377574	250479
29377574	250516
29377574	250520
29377574	250567
29377574	250682
29377578	2205427
29377578	2209294
29377578	2209297
29377578	2239756
29377578	2239841
29377578	2239859
29377579	599516
29377579	599591
29377579	783127
29377579	783295
29377579	863263
29377580	808249
29377580	989574
29377580	989575
29377580	989603
29377580	1061615
29377580	1574327
29377580	1574358
29377580	1574370
29377580	1574372
29377583	1285669
29377583	1287464
29377583	1287494
29377583	1303119
29377583	1303181
29377583	1303192
29377583	1303193
29377583	1352114
29377583	1352121
29377583	1352122
29377583	1352172
29377583	2096336
29377583	2096364
29377583	2096366
29377583	2096489
29377583	3085913
29377583	3085915
29377583	3085926
29377583	3085933
29377583	3085937
29377583	3085938
29377583	3085939
29377583	3085944
29377583	3085961
29377583	3085962
29377583	3085968
29377583	3085979
29377583	3085981
29377583	3085986
29377583	3086008
29377583	3086074
29377583	3116802
29377583	3116806
29377583	3116817
29377583	3116823
29377583	3116825
29377583	3118210
29377583	3118995
29377583	3119059
29377583	3119098
29377584	596250
29377584	596289
29377584	596370
29377584	628176
29377584	628181
29377584	628236
29377584	2307985
29377584	2308001
29377584	2308007
29377584	2862115
29377584	2862136
29377584	2862203
29377584	2862247
29377584	2862263
29377584	2862287
29377584	2862337
29377584	3181803
29377584	3181860
29377584	3212565
29377584	3213052
29377584	3213070
29377584	3213554
29377584	3236150
29377584	3237177
29377587	1165908
29377587	1403337
29377587	2652153
29377587	2760249
29377587	2761620
29377587	2761628
29377587	2761692
29377587	2761694
29377587	3188623
29377587	3188649
29377587	3188894
29377587	3206760
29377587	3206772
29377587	3206815
29377587	3206881
29377587	3729691
29377587	3729732
29377587	3730085
29377587	3730147
29377587	3730165
29377587	3733206
29377587	3733210
29377587	3733212
29377587	3733254
29377587	3733287
29377587	3733300
29377587	3733309
29377587	4040686
29377587	4040806
29377587	4042980
29377587	4043039
29377587	4043541
29377587	4043597
29377587	4171571
29377587	4171602
29377587	4906130
29377587	4906730
29377588	220670
29377588	220772
29377588	230123
29377588	230183
29377588	230212
29377588	230213
29377588	365180
29377588	365211
29377588	365412
29377588	678114
29377588	678159
29377588	883107
29377588	883143
29377588	958202
29377588	958216
29377588	958300
29377588	958314
29377588	958460
29377588	958472
29377588	958482
29377588	958500
29377588	958503
29377588	958509
29377588	958526
29377588	958528
29377588	958575
29377588	958584
29377588	958591
29377588	958599
29377588	958600
29377588	959573
29377588	1445870
29377589	67261
29377589	67263
29377589	67264
29377589	67266
29377589	416252
29377589	416260
29377589	416268
29377589	416289
29377590	2045670
29377590	2045684
29377590	2045686
29377590	2045696
29377590	3003236
29377590	3003255
29377590	3003260
29377590	3003298
29377590	3167697
29377590	3167710
29377590	3169225
29377590	3169309
29377590	3182147
29377590	3182316
29377590	3191651
29377590	3191740
29377590	4708190
29377590	4708290
29377590	4708349
29377590	4916668
29377590	5900548
29377590	5900613
29377590	6193799
29377590	6561739
29377590	6561850
29377590	6561885
29377590	6561908
29377590	6614047
29377590	6614970
29377590	6615029
29377590	6615039
29377594	172641
29377594	172667
29377594	172679
29377594	172683
29377594	172731
29377594	172782
29377594	172848
29377594	172854
29377594	172855
29377594	172893
29377594	172901
29377594	172903
29377594	172909
29377598	9350
29377598	12695
29377598	12698
29377598	12714
29377598	12722
29377598	12723
29377598	12727
29377598	12735
29377598	12738
29377598	12739
29377598	12742
29377598	12747
29377598	12754
29377598	12773
29377598	12777
29377598	12790
29377598	12791
29377598	12807
29377598	12811
29377598	12831
29377598	12843
29377598	12844
29377598	12857
29377598	12863
29377598	13015
29377600	1018505
29377600	1018506
29377600	1056702
29377600	1056763
29377600	1072223
29377600	1072231
29377600	1072241
29377600	1072248
29377600	1072267
29377600	1072268
29377600	1072283
29377600	1072284
29377600	1072305
29377600	1072315
29377600	1072318
29377600	1072320
29377600	1072323
29377600	1072327
29377600	1072329
29377600	1170081
29377600	1170112
29377600	1170206
29377600	1170233
29377600	1335156
29377600	1335184
29377600	1335268
29377600	2758770
29377601	46390
29377601	46409
29377601	46461
29377601	46464
29377601	228230
29377602	1086427
29377602	1086505
29377603	568510
29377603	2107774
29377604	712741
29377604	712766
29377604	712797
29377604	712862
29377604	712959
29377605	272487
29377605	272497
29377605	327404
29377605	327441
29377605	327483
29377605	327942
29377605	328064
29377605	331043
29377605	331135
29377605	331148
29377605	331187
29377605	331211
29377605	331216
29377605	331228
29377605	456976
29377605	457007
29377605	457013
29377605	457027
29377606	95383
29377606	95693
29377606	95789
29377606	95791
29377606	95813
29377606	95817
29377606	95822
29377606	95826
29377606	95847
29377606	95849
29377606	95862
29377606	95864
29377606	95865
29377606	95877
29377606	95889
29377606	95909
29377608	61177
29377608	61195
29377608	61196
29377608	61197
29377608	61203
29377608	61205
29377608	61208
29377608	61217
29377608	61259
29377608	61260
29377608	61264
29377608	61279
29377608	61288
29377608	61307
29377608	61308
29377608	61310
29377608	61319
29377608	61343
29377608	61347
29377609	320933
29377609	959872
29377609	2255350
29377609	2255379
29377609	2273708
29377609	2273710
29377609	2273777
29377609	2544049
29377609	2544127
29377609	2544236
29377609	2544296
29377609	2578570
29377609	2581011
29377609	2610143
29377609	2610169
29377609	2610190
29377609	2610211
29377609	2839439
29377609	5944463
29377609	5944490
29377609	5978819
29377609	5978840
29377609	6072293
29377609	6072325
29377609	6072331
29377609	6072342
29377609	6072365
29377609	6072367
29377609	6072438
29377609	6072464
29377609	6122249
29377609	6122307
29377609	6124011
29377609	6178195
29377609	6178693
29377609	6321440
29377609	6321554
29377609	6322172
29377609	6387325
29377609	6387420
29377609	6387478
29377609	6387532
29377610	967159
29377610	2178317
29377610	3576364
29377610	3579057
29377610	3579099
29377610	3579925
29377610	3581479
29377610	3581731
29377610	3581786
29377610	3581859
29377610	3676549
29377610	3676590
29377610	3676595
29377610	3676619
29377610	3676635
29377610	4029027
29377610	4029045
29377610	4029052
29377610	4029077
29377610	4029078
29377610	4029159
29377610	4029228
29377610	4029267
29377610	4029297
29377610	4029335
29377610	4029337
29377610	4127378
29377610	4127392
29377611	406036
29377611	406051
29377611	406074
29377611	406079
29377612	12115
29377612	351363
29377612	351402
29377612	351410
29377612	351416
29377612	351435
29377612	351441
29377612	351450
29377612	351451
29377612	351454
29377612	351476
29377612	351477
29377612	351498
29377612	351504
29377612	351518
29377612	351566
29377612	351572
29377612	351614
29377613	439290
29377613	948910
29377613	1063214
29377613	1063390
29377614	327117
29377614	327134
29377614	327178
29377614	327198
29377614	327348
29377614	327385
29377614	327398
29377614	389945
29377614	390025
29377614	390028
29377614	390109
29377614	390112
29377614	390119
29377614	390234
29377614	390270
29377614	390309
29377614	390331
29377614	390366
29377614	392549
29377614	392598
29377614	392607
29377614	468502
29377614	468580
29377614	468704
29377614	866292
29377614	1460070
29377614	1634318
29377614	1634381
29377614	1634406
29377614	1634408
29377615	142974
29377615	142993
29377615	143111
29377615	143112
29377615	143126
29377616	927
29377616	15577
29377616	15624
29377616	306192
29377617	29083
29377617	29084
29377617	29230
29377617	29276
29377617	451230
29377617	1590185
29377617	1590194
29377617	1590215
29377617	1590231
29377617	1590245
29377617	1594047
29377617	1594078
29377617	1625055
29377617	1625811
29377617	1625872
29377617	1625916
29377618	885320
29377618	885390
29377618	885405
29377618	885408
29377618	885416
29377618	885417
29377618	885451
29377618	885458
29377618	885476
29377618	885483
29377618	885493
29377618	885495
29377618	885497
29377618	885516
29377618	885528
29377618	955467
29377618	955888
29377618	956021
29377621	1342801
29377621	1342804
29377621	1342807
29377621	1342809
29377621	1342814
29377621	1342884
29377621	1958902
29377622	684761
29377622	684799
29377622	684812
29377622	684853
29377622	684869
29377622	684880
29377622	684894
29377622	684895
29377622	684909
29377622	684925
29377622	684985
29377622	685013
29377622	685424
29377622	685449
29377622	685473
29377622	685496
29377622	685515
29377622	685518
29377622	685530
29377622	685534
29377622	685555
29377625	209331
29377625	209427
29377631	196897
29377634	176310
29377634	176320
29377635	347200
29377635	347239
29377636	7232
29377636	7237
29377641	442
29377641	465
29377641	466
29377641	467
29377641	486
29377641	518
29377641	600
29377641	628
29377644	95546
29377644	95548
29377644	95553
29377644	95598
29377644	95614
29377647	51861
29377647	51963
29377647	52061
29377647	653459
29377647	653460
29377647	653500
29377647	653502
29377647	653513
29377647	653522
29377647	653527
29377647	653528
29377647	653533
29377647	653539
29377647	653542
29377647	655542
29377647	656035
29377647	656041
29377647	673604
29377647	893324
29377647	893332
29377647	893334
29377647	893446
29377647	1210685
29377647	1301496
29377647	1301860
29377647	1301922
29377648	354675
29377648	354718
29377648	354749
29377648	438247
29377648	438321
29377648	453102
29377648	453137
29377648	453180
29377648	453186
29377648	453194
29377649	106334
29377650	128643
29377650	128675
29377650	128689
29377650	128703
29377650	128743
29377650	128753
29377650	128759
29377650	128760
29377650	128762
29377651	632999
29377652	3497862
29377652	3497867
29377652	3497876
29377652	3497890
29377652	3498032
29377652	3498036
29377653	3140941
29377653	3141102
29377653	4959174
29377656	923314
29377656	923402
29377658	836252
29377658	836286
29377658	1217666
29377658	1588125
29377658	2309043
29377658	2309087
29377658	2309274
29377658	2309446
29377658	2312352
29377658	2313367
29377658	2659142
29377658	2659147
29377658	2659151
29377658	2659153
29377658	2659176
29377658	2659229
29377658	2659267
29377659	1343052
29377659	1475259
29377659	1499607
29377659	1499617
29377659	1499639
29377659	1499664
29377659	1499682
29377659	1556450
29377659	2361097
29377659	2562845
29377659	2585244
29377659	2585464
29377659	2585465
29377659	2813450
29377659	2813570
29377661	1310938
29377668	27955
29377668	54862
29377668	54967
29377668	178732
29377668	178820
29377668	178849
29377668	206853
29377668	206923
29377668	209152
29377668	416721
29377668	502827
29377668	502891
29377668	702179
29377670	165190
29377672	1132399
29377672	1132436
29377672	1132454
29377672	1177735
29377672	1177761
29377672	1177787
29377672	1199250
29377672	1199284
29377672	1230935
29377672	1234483
29377672	1632219
29377672	1632678
29377672	1632801
29377672	1636011
29377672	1636044
29377672	1964473
29377672	1964477
29377673	1278979
29377673	1279003
29377673	1279033
29377673	1279069
29377673	1284510
29377673	1284576
29377673	1293822
29377673	1294026
29377673	1790895
29377673	1790912
29377673	1790969
29377673	1790996
29377673	1816728
29377673	1816805
29377673	1816829
29377673	1816878
29377673	1971095
29377673	1971149
29377673	1971786
29377673	1971787
29377673	2020583
29377673	2070264
29377675	23638
29377675	23686
29377675	23733
29377675	23854
29377675	23879
29377675	23893
29377675	23903
29377675	23955
29377675	23993
29377675	313388
29377675	313394
29377675	313448
29377675	314838
29377675	315499
29377676	177714
29377676	177747
29377676	177802
29377676	179077
29377676	179149
29377676	179153
29377676	179185
29377676	179234
29377676	179271
29377676	265078
29377676	265117
29377676	265142
29377676	265153
29377676	265159
29377676	265188
29377676	265189
29377676	265275
29377676	265302
29377676	265320
29377677	2625619
29377677	2625662
29377677	2625789
29377678	2875326
29377678	3694212
29377679	792611
29377679	792671
29377679	792696
29377679	792717
29377679	792724
29377679	792735
29377679	792737
29377679	792774
29377679	792815
29377679	792834
29377680	795365
29377680	1628100
29377680	1628132
29377680	1628160
29377680	1628163
29377680	1628174
29377680	1628213
29377680	1628214
29377680	1628284
29377680	1628301
29377680	3265588
29377680	3372427
29377683	153894
29377683	153969
29377683	153996
29377683	153997
29377683	154004
29377683	154006
29377683	154012
29377683	154018
29377683	154019
29377683	154020
29377683	154021
29377683	154065
29377683	154068
29377683	154074
29377683	154076
29377683	154077
29377683	154136
29377683	154743
29377683	614126
29377683	614339
29377683	924913
29377683	1663864
29377683	1664286
29377683	1664326
29377683	1713802
29377683	1739546
29377683	1739637
29377683	1739687
29377683	1739707
29377683	1739742
29377683	1739858
29377683	2290189
29377683	2290264
29377683	2290458
29377683	2870197
29377683	3046049
29377683	3046121
29377683	3247455
29377684	3448032
29377684	3672243
29377684	4261458
29377684	4262410
29377684	4766660
29377684	4766667
29377684	4766670
29377684	4766673
29377684	4766676
29377685	223830
29377685	223832
29377685	223907
29377685	234234
29377685	237435
29377685	237507
29377685	238911
29377685	239417
29377685	937324
29377685	937367
29377685	937456
29377685	937489
29377685	2450810
29377685	2450865
29377685	2450874
29377687	388484
29377687	388497
29377687	2672209
29377687	3274733
29377687	4419929
29377687	4419956
29377687	4420058
29377687	4420063
29377687	4495592
29377687	4495597
29377687	4495618
29377687	4613522
29377687	4872201
29377687	4872285
29377687	4872433
29377687	4872496
29377687	5741666
29377689	206590
29377689	206707
29377689	524110
29377689	524187
29377689	524270
29377689	526161
29377689	526660
29377689	526761
29377690	869231
29377690	869280
29377690	1081026
29377690	1152813
29377690	1154109
29377690	1154182
29377690	1154734
29377690	1154746
29377690	1862256
29377690	1862278
29377690	1862321
29377690	1862410
29377690	1862764
29377690	1868284
29377690	1870941
29377690	1870965
29377690	1873463
29377690	1873468
29377690	1873525
29377691	3144744
29377691	3144810
29377691	3144888
29377693	1628649
29377693	1693168
29377693	1693820
29377693	1694246
29377693	1694292
29377693	1736454
29377693	1736787
29377693	1742024
29377693	1742056
29377693	1743372
29377693	2173132
29377693	2173829
29377693	2173885
29377694	386657
29377694	386713
29377694	386772
29377694	386788
29377695	334541
29377695	334589
29377696	2145881
29377696	2243504
29377696	2243527
29377696	2430489
29377696	2430536
29377696	2430541
29377696	2733695
29377696	2733749
29377696	2733792
29377696	2733825
29377696	2733849
29377696	2733886
29377696	2733895
29377696	2733910
29377696	2739975
29377696	2740058
29377696	2742415
29377696	2742460
29377696	2742464
29377696	2742468
29377696	3027032
29377696	3027081
29377696	3027098
29377696	3073523
29377696	3073529
29377696	3073566
29377698	461683
29377698	655727
29377698	1027540
29377698	1030378
29377698	1120515
29377698	1120547
29377698	1120680
29377698	1451040
29377698	1451735
29377698	1451765
29377698	2982713
29377698	2982807
29377698	2982828
29377698	2982838
29377698	2982869
29377698	2982881
29377698	2982882
29377698	2982904
29377698	2982913
29377698	2982915
29377702	412928
29377702	413004
29377702	413023
29377702	413035
29377702	413063
29377703	366805
29377704	164611
29377704	164706
29377704	164725
29377704	164754
29377707	807946
29377707	807951
29377707	807996
29377707	808019
29377707	3337908
29377707	3345171
29377707	3345244
29377707	3345255
29377708	81565
29377708	81706
29377708	91535
29377708	606698
29377708	606711
29377708	606726
29377708	606737
29377708	606754
29377708	606758
29377708	606770
29377708	606785
29377708	606787
29377708	606791
29377708	606792
29377708	606804
29377708	606824
29377708	1471245
29377708	1471654
29377708	1471659
29377708	2154977
29377708	2155108
29377708	2157886
29377708	2157921
29377710	49930
29377710	49976
29377711	292713
29377711	292896
29377711	292915
29377711	294783
29377711	294801
29377711	294803
29377711	294851
29377711	294877
29377711	294896
29377711	295022
29377712	765009
29377712	765033
29377712	765070
29377712	765108
29377712	766011
29377712	766779
29377712	766784
29377712	766808
29377712	766903
29377713	238042
29377713	242388
29377713	242423
29377713	242431
29377713	242448
29377713	242449
29377713	242454
29377713	242458
29377713	242469
29377713	242471
29377713	242490
29377713	242535
29377713	242555
29377713	250613
29377713	250634
29377713	250694
29377713	250885
29377713	528220
29377713	528259
29377713	528276
29377713	553900
29377713	553957
29377713	1568856
29377713	1568858
29377713	1568876
29377713	1568883
29377713	1568910
29377713	1568913
29377713	1568914
29377713	1568924
29377713	1568928
29377714	327529
29377714	327907
29377714	327916
29377714	327959
29377714	327972
29377714	328015
29377714	328027
29377714	338734
29377714	854260
29377714	854342
29377714	855262
29377714	906517
29377714	2461050
29377714	2463396
29377714	3814504
29377714	3816179
29377714	3816218
29377714	3816261
29377714	3817755
29377714	3817758
29377714	3817789
29377714	3817806
29377714	3817822
29377714	3817890
29377716	315706
29377718	1378953
29377718	1379030
29377718	1379036
29377718	1379050
29377718	1379103
29377718	1379127
29377719	248050
29377719	249204
29377719	281676
29377719	281728
29377719	704337
29377719	704356
29377719	704374
29377719	704472
29377719	704481
29377719	704570
29377719	735934
29377719	736111
29377719	748798
29377719	748936
29377719	1971417
29377719	2074570
29377719	2582284
29377719	2582310
29377719	2877655
29377719	2877680
29377719	2877681
29377719	2877727
29377719	2877728
29377719	2877744
29377719	3804734
29377719	3804747
29377719	3804752
29377719	3804780
29377719	3804799
29377719	3804867
29377720	3962466
29377721	381332
29377721	709530
29377721	1488602
29377721	1488666
29377721	1773873
29377721	2970524
29377721	2970531
29377721	2970555
29377721	2970577
29377721	3123306
29377721	3582553
29377721	3582636
29377721	3583238
29377721	4282292
29377721	4419614
29377721	4419770
29377721	4569006
29377721	4569539
29377721	4569547
29377721	4569568
29377721	4569581
29377721	4569586
29377721	4569598
29377721	4569606
29377721	4569607
29377721	4569623
29377721	4569646
29377721	4569654
29377721	4569666
29377721	4569668
29377721	4569671
29377721	4571016
29377721	4571061
29377721	4571104
29377721	4572375
29377721	4575801
29377721	4575843
29377721	4575845
29377721	4575852
29377721	4575936
29377721	4996252
29377721	4996359
29377721	5022148
29377721	5792294
29377721	5792295
29377721	5792308
29377721	5975559
29377721	6005866
29377721	6005907
29377721	6005963
29377721	6006691
29377721	8882976
29377721	8883018
29377721	8883019
29377721	11229946
29377721	11445929
29377721	11446647
29377722	1378616
29377722	1378638
29377722	1378686
29377722	1380179
29377723	102767
29377723	102830
29377723	102868
29377723	102899
29377723	102900
29377723	102918
29377723	102953
29377723	102965
29377723	102968
29377723	103031
29377723	103038
29377725	287434
29377725	287461
29377726	319141
29377726	319177
29377726	319179
29377726	319203
29377726	319255
29377726	319258
29377726	319264
29377726	319269
29377726	319275
29377726	319322
29377726	319326
29377726	319334
29377726	319391
29377726	371117
29377726	371160
29377726	371169
29377726	371261
29377726	500589
29377726	500603
29377726	500605
29377726	500606
29377726	500637
29377726	564884
29377726	565197
29377726	565245
29377726	565259
29377726	565302
29377726	565309
29377726	565324
29377726	565325
29377726	565412
29377726	1369218
29377726	1470058
29377726	1568124
29377726	1568720
29377726	1647629
29377727	843
29377727	951
29377727	518452
29377727	518453
29377728	301717
29377728	301726
29377729	2985931
29377730	729268
29377730	729276
29377730	729291
29377730	729341
29377730	1054270
29377730	1903418
29377731	42242
29377731	42293
29377731	297532
29377731	297534
29377731	297634
29377731	297652
29377731	299696
29377731	299737
29377731	299738
29377731	300112
29377731	891972
29377731	892239
29377731	892284
29377731	892302
29377731	892326
29377731	909093
29377731	911743
29377731	917817
29377731	917855
29377731	918271
29377734	393776
29377734	856382
29377735	110667
29377735	116611
29377735	116636
29377736	415972
29377737	87035
29377737	384015
29377737	428180
29377737	1074106
29377737	1074286
29377737	1200785
29377737	1200789
29377737	1200797
29377737	1204311
29377737	1204319
29377737	1204401
29377737	1204403
29377737	1268517
29377737	1268534
29377737	1268567
29377737	1268586
29377737	1268587
29377737	1268595
29377737	1268610
29377737	1268639
29377737	1268640
29377737	1268655
29377737	1606841
29377737	1607576
29377737	1607621
29377737	1608066
29377737	1608080
29377741	293455
29377741	293478
29377741	293480
29377741	293496
29377741	293612
29377741	318619
29377741	318627
29377741	318707
29377741	319106
29377741	618007
29377741	618062
29377741	618075
29377741	942295
29377742	82646
29377742	82725
29377742	106332
29377742	106487
29377742	106708
29377742	307959
29377742	308004
29377742	308069
29377742	308097
29377742	310112
29377742	310216
29377742	311044
29377742	550129
29377742	550204
29377742	550996
29377742	1376164
29377742	1376199
29377742	1376227
29377742	1376344
29377742	1732198
29377742	1732263
29377742	1732369
29377742	1732417
29377742	1866131
29377742	1866166
29377742	1866256
29377742	1866262
29377742	1866269
29377742	1866319
29377742	2373956
29377742	2374004
29377742	2374025
29377742	2374033
29377742	2374101
29377742	2376974
29377742	2377021
29377742	2405183
29377742	2405235
29377742	2405282
29377744	9710
29377744	197085
29377744	1089228
29377744	1089314
29377745	442124
29377745	442181
29377745	442314
29377745	1570046
29377745	1570117
29377745	1570343
29377745	1769537
29377746	283438
29377746	283449
29377746	291997
29377746	494191
29377747	691857
29377747	720369
29377747	720438
29377747	818563
29377747	818583
29377747	818613
29377747	818633
29377747	818856
29377747	818898
29377747	818919
29377747	818952
29377747	852713
29377747	885112
29377747	2348080
29377747	2823386
29377747	2823466
29377749	1018705
29377749	1018878
29377749	1229998
29377749	1230045
29377749	3212228
29377749	3212327
29377749	3829018
29377749	3829022
29377749	3829027
29377749	3829031
29377749	3829042
29377749	3829051
29377749	3829053
29377749	3829074
29377749	4140080
29377749	5448600
29377749	5448621
29377749	5448631
29377749	5448648
29377749	5448649
29377749	5448662
29377749	6113036
29377749	6113068
29377749	6113069
29377749	6114245
29377749	6114341
29377749	6114367
29377749	6114496
29377749	6114599
29377749	6123040
29377749	6123054
29377749	8080523
29377749	8080703
29377749	8082936
29377749	8083044
29377750	1729481
29377750	1729569
29377750	1729669
29377750	1760786
29377750	1761645
29377750	1761730
29377750	1842952
29377750	1843014
29377750	1843076
29377750	1867987
29377750	1871466
29377750	1871547
29377751	207047
29377752	561581
29377752	561644
29377752	561667
29377752	561715
29377752	561766
29377755	342206
29377758	1658982
29377760	226818
29377760	226832
29377760	226890
29377760	226895
29377760	226962
29377760	312201
29377760	461261
29377760	1042799
29377760	1043008
29377760	1966855
29377760	1966863
29377760	2253428
29377760	2253438
29377760	2253463
29377760	2254271
29377760	2254328
29377760	2254395
29377760	2254397
29377760	2254406
29377760	2396201
29377760	2488981
29377760	2489030
29377760	2489054
29377760	2489055
29377760	2489056
29377760	2489173
29377760	2489179
29377760	2489180
29377760	2489182
29377760	2489189
29377760	2768956
29377760	3071238
29377760	3071245
29377760	3071254
29377760	3071264
29377760	3071265
29377760	3071269
29377760	3071337
29377760	3071343
29377760	3073867
29377760	3269812
29377760	3389984
29377760	3389997
29377760	3390109
29377760	3402071
29377761	86133
29377761	86211
29377761	86425
29377761	86428
29377762	546296
29377762	546343
29377762	701351
29377762	701475
29377762	701511
29377762	726301
29377762	909001
29377762	909002
29377762	909007
29377762	1002652
29377762	1002655
29377762	1002665
29377762	1002670
29377762	1002676
29377762	1002760
29377762	1002771
29377762	1002784
29377762	1002798
29377762	1093609
29377762	1093700
29377762	1093754
29377762	1206539
29377762	1206572
29377762	1206629
29377762	1206742
29377762	1223873
29377762	1223914
29377762	1223962
29377762	1257853
29377763	47590
29377763	47660
29377763	55717
29377763	55735
29377763	57176
29377763	59325
29377763	339063
29377763	339151
29377763	755394
29377763	755419
29377763	755491
29377763	755513
29377763	755527
29377763	1088982
29377763	1088990
29377763	1088991
29377763	1088994
29377763	1089024
29377763	1089040
29377763	1089089
29377763	1089091
29377763	1089121
29377763	1628956
29377763	1629011
29377763	1629121
29377763	3148736
29377763	3647136
29377763	3647141
29377763	3647196
29377763	3647244
29377763	3704551
29377763	3704576
29377766	238841
29377766	238875
29377766	239036
29377768	1416781
29377768	2304793
29377768	2304824
29377768	2304831
29377768	2304842
29377768	2304846
29377768	2304853
29377768	2304861
29377768	2304877
29377768	2304879
29377768	2304882
29377768	2304909
29377768	2304942
29377768	2304966
29377768	2304971
29377768	2304977
29377768	2304988
29377768	2305006
29377768	2305061
29377768	2305064
29377768	3740463
29377768	3740486
29377768	3740487
29377768	3740665
29377768	4091228
29377768	4091231
29377768	4091337
29377768	4091368
29377768	4091422
29377768	4091493
29377768	4091510
29377768	4095449
29377769	334561
29377769	334584
29377769	334603
29377769	334604
29377769	334613
29377769	334629
29377769	334662
29377769	437011
29377769	437012
29377769	437033
29377769	437034
29377769	437037
29377769	437042
29377769	437063
29377769	437071
29377769	437073
29377769	437078
29377769	437091
29377770	324465
29377770	324485
29377770	382965
29377770	383240
29377770	383357
29377770	383358
29377770	409554
29377770	409583
29377770	806343
29377770	806383
29377770	806400
29377770	806420
29377770	809475
29377770	809478
29377770	809605
29377770	818713
29377770	866446
29377770	1288383
29377775	154162
29377775	154195
29377775	154231
29377775	543570
29377775	597770
29377775	597799
29377775	600353
29377775	600442
29377775	982953
29377775	982991
29377777	283883
29377777	283975
29377777	484131
29377777	484215
29377777	484248
29377777	490078
29377777	490109
29377777	491597
29377777	491651
29377778	67210
29377778	67243
29377778	67259
29377779	270573
29377779	469746
29377779	469796
29377779	470352
29377779	494863
29377779	495572
29377779	496474
29377779	496531
29377779	612937
29377779	612985
29377779	612989
29377779	613030
29377779	613073
29377779	613074
29377779	613075
29377779	613107
29377779	695334
29377779	695398
29377781	1098654
29377781	1121669
29377781	1336953
29377781	1399246
29377781	1555776
29377781	1747600
29377781	1747675
29377781	1770409
29377781	1770490
29377783	133904
29377783	133910
29377783	133916
29377783	133944
29377784	1652458
29377784	1652476
29377784	1652478
29377784	1652586
29377784	1652596
29377784	1652598
29377784	1652623
29377784	1652671
29377784	1652688
29377784	1652820
29377784	1652999
29377784	2968554
29377784	2969105
29377784	2969119
29377784	2969163
29377784	2977199
29377784	2977218
29377784	2977232
29377784	2977233
29377784	2977251
29377784	2977291
29377784	2977309
29377784	2977316
29377784	2977320
29377784	2999019
29377784	2999042
29377784	3072807
29377784	3398639
29377784	3399104
29377784	3399789
29377784	3399827
29377784	3399844
29377784	3406209
29377784	3406329
29377784	3406355
29377784	3415844
29377784	3415880
29377784	3420798
29377784	3787400
29377784	3787403
29377784	3787433
29377784	3787454
29377784	3787459
29377784	3811067
29377784	3811106
29377784	3811347
29377784	3811420
29377784	3811423
29377784	3811700
29377784	3811755
29377784	3811805
29377784	3815419
29377784	3815640
29377784	3815672
29377784	3815716
29377784	3957444
29377784	3957747
29377784	3993220
29377784	3994329
29377784	3994344
29377784	3994376
29377784	3994377
29377784	3994447
29377784	3994457
29377784	3994468
29377784	3994482
29377784	3994494
29377784	3994497
29377784	3994504
29377784	3994505
29377784	3994632
29377784	4770552
29377784	4770598
29377784	4926339
29377784	4965862
29377784	4965875
29377784	5076944
29377784	5077242
29377784	5343506
29377784	5343535
29377785	58241
29377785	356511
29377785	356546
29377785	356656
29377785	356662
29377786	267424
29377786	267426
29377786	267427
29377786	267511
29377786	267563
29377786	267596
29377786	267599
29377787	117193
29377787	150594
29377787	150702
29377787	150762
29377787	150823
29377787	150827
29377787	150856
29377787	253081
29377787	253101
29377787	253111
29377787	253133
29377787	253150
29377787	277094
29377787	277096
29377787	277186
29377787	277208
29377788	1397247
29377788	1397249
29377788	1397287
29377788	1401247
29377788	1401320
29377788	1401330
29377788	1401337
29377788	1401405
29377789	1000906
29377789	1000949
29377789	1000963
29377789	1000975
29377789	1000982
29377789	1000995
29377789	1001006
29377789	1001012
29377789	1001013
29377789	1001033
29377789	1001035
29377789	1001053
29377789	1001062
29377789	1001077
29377789	1001094
29377789	1001100
29377789	1001115
29377789	1001118
29377789	1001123
29377789	1001127
29377789	1001136
29377789	1001137
29377789	1001145
29377790	2946850
29377790	2948144
29377790	2948185
29377790	3306684
29377790	3755760
29377790	3915467
29377790	3918280
29377790	3918383
29377790	3920433
29377790	5237317
29377790	5237318
29377790	5237335
29377790	5237338
29377790	5237357
29377790	5237366
29377790	5237402
29377790	5365215
29377790	5464157
29377790	5464217
29377790	5465089
29377790	5465104
29377790	5465182
29377790	5465215
29377790	5843447
29377790	5843449
29377790	5845736
29377790	5846090
29377791	747322
29377791	747598
29377793	185363
29377793	296532
29377793	298030
29377793	429523
29377793	429535
29377793	439396
29377793	439407
29377793	439472
29377793	439549
29377793	595165
29377793	595270
29377793	867919
29377793	867950
29377794	11053
29377794	11082
29377794	12280
29377794	12287
29377794	12338
29377794	12343
29377794	12347
29377794	12356
29377794	12364
29377794	12384
29377794	12385
29377794	12394
29377794	12418
29377794	12428
29377794	12448
29377794	12449
29377794	12450
29377794	12463
29377794	12474
29377794	151086
29377794	151229
29377794	151230
29377794	151280
29377794	151296
29377794	151313
29377794	151321
29377794	151352
29377794	151354
29377794	154037
29377794	154052
29377794	754985
29377794	756434
29377794	788426
29377794	788461
29377794	824090
29377794	858350
29377794	1109360
29377794	1109376
29377794	1114202
29377794	1114717
29377794	1176529
29377794	1176533
29377794	1176944
29377794	1176975
29377794	1176996
29377794	1178134
29377794	1178154
29377794	1178238
29377794	1178294
29377794	1178307
29377794	1179304
29377794	1179467
29377795	802460
29377795	1268803
29377795	1268804
29377795	1570288
29377795	1570289
29377795	1571187
29377795	1571361
29377795	1571470
29377795	1853518
29377795	1853523
29377795	1853524
29377795	1853531
29377795	1853535
29377795	1853572
29377795	1853579
29377795	1853584
29377795	1853607
29377795	1853611
29377795	1853634
29377795	1853635
29377795	1853643
29377795	1853646
29377795	1853666
29377795	1853677
29377795	1853681
29377796	191161
29377796	260006
29377796	442044
29377796	442073
29377796	442092
29377796	442709
29377796	442764
29377796	450986
29377796	450989
29377796	450998
29377796	451000
29377796	451036
29377796	451044
29377796	451046
29377796	451055
29377796	451060
29377796	451061
29377796	451075
29377796	451099
29377796	451123
29377796	1243800
29377796	1284763
29377796	1301289
29377802	423810
29377802	423813
29377802	423833
29377802	423840
29377802	423899
29377802	424010
29377802	673363
29377802	673506
29377802	673557
29377802	673578
29377802	673609
29377802	780248
29377802	1095246
29377802	1095460
29377803	839649
29377803	840767
29377803	840781
29377803	840899
29377803	840988
29377803	849312
29377803	849359
29377803	849382
29377803	849384
29377803	874987
29377803	875007
29377803	875065
29377803	875136
29377803	1351337
29377803	1351368
29377803	2067796
29377803	2067838
29377803	2067880
29377803	4014070
29377803	4014071
29377803	4014079
29377803	4015254
29377803	4070370
29377803	4398666
29377803	4398724
29377805	347559
29377805	347659
29377805	418768
29377805	1026808
29377805	1412923
29377805	1833964
29377805	1833975
29377805	1833990
29377806	178039
29377806	1270953
29377806	1270957
29377806	1270968
29377806	1271065
29377806	1271066
29377807	253034
29377807	253106
29377807	253120
29377807	253180
29377807	253185
29377807	253186
29377807	253188
29377807	253213
29377807	253214
29377807	412928
29377807	412998
29377807	413034
29377807	413044
29377807	464902
29377807	464967
29377807	465065
29377809	102718
29377809	156578
29377809	431764
29377809	431803
29377809	601100
29377809	601105
29377809	601131
29377809	601137
29377811	376068
29377811	376848
29377811	378709
29377811	378722
29377811	378723
29377811	378724
29377811	378754
29377811	378773
29377811	378836
29377811	382920
29377811	382941
29377811	382948
29377811	382989
29377811	382996
29377811	383064
29377811	383082
29377811	383242
29377811	383291
29377811	383365
29377811	1560728
29377811	1604163
29377811	1605322
29377811	1625060
29377811	1625215
29377811	1625327
29377811	1770117
29377811	1770161
29377811	1770226
29377811	1770250
29377812	2583151
29377812	2583383
29377812	2727987
29377812	2728004
29377812	3159085
29377812	3162197
29377812	3189662
29377813	696744
29377813	696847
29377813	700630
29377813	700634
29377813	700842
29377813	768501
29377816	1899582
29377816	1899599
29377816	1899602
29377816	1899608
29377816	1899627
29377818	828958
29377820	482851
29377821	796406
29377821	796431
29377821	1853640
29377821	1853706
29377821	1853855
29377821	2798182
29377821	2798226
29377821	2798228
29377821	2798240
29377821	2798920
29377821	2798929
29377821	2798934
29377821	2798966
29377821	2798977
29377821	2799027
29377821	2799047
29377826	86760
29377826	86822
29377826	86835
29377826	86856
29377826	86874
29377826	974107
29377826	974114
29377826	974115
29377826	974139
29377826	974184
29377826	974258
29377826	1129638
29377826	1318860
29377826	1318902
29377826	1318976
29377826	1319033
29377826	1346175
29377826	1346189
29377826	1346235
29377826	1346241
29377826	1502984
29377826	1502987
29377826	1502992
29377826	1503004
29377826	1503008
29377826	1503034
29377826	1503037
29377826	1503093
29377826	1503111
29377826	1503117
29377826	1503142
29377826	2131975
29377826	2132033
29377826	2522447
29377826	2522470
29377829	1529130
29377829	1529179
29377829	1529194
29377829	1529213
29377829	1529279
29377829	1529280
29377829	1529349
29377832	144710
29377832	646725
29377832	646820
29377832	981325
29377832	981400
29377832	993241
29377832	993508
29377832	1232161
29377832	1232176
29377832	1710143
29377832	1754645
29377832	1795461
29377832	1795719
29377832	1795744
29377832	1825327
29377832	1825378
29377832	1825413
29377832	1825476
29377832	1825506
29377832	1825559
29377832	1825623
29377832	1825626
29377832	1825676
29377834	335057
29377834	335066
29377834	335084
29377835	366752
29377835	366812
29377835	390004
29377835	899235
29377835	917675
29377835	917720
29377835	991991
29377835	992021
29377835	992081
29377835	992082
29377836	142384
29377836	268315
29377837	425903
29377837	431023
29377837	1055071
29377837	1055074
29377837	1171878
29377837	1172770
29377837	1172780
29377837	1184196
29377837	1238454
29377837	1238497
29377837	1238584
29377837	1286270
29377837	1286350
29377837	1343910
29377837	2141127
29377837	2141134
29377837	2141194
29377837	2141275
29377837	2141307
29377837	2141312
29377840	217177
29377840	217231
29377840	218900
29377840	218966
29377840	219118
29377840	219138
29377840	284647
29377840	475595
29377840	562264
29377840	562340
29377840	578439
29377840	591845
29377840	591855
29377840	591877
29377840	591934
29377840	692556
29377840	692593
29377840	692626
29377840	692737
29377840	692763
29377840	692816
29377840	692918
29377840	692962
29377840	718754
29377840	718760
29377840	718780
29377840	753763
29377840	753783
29377840	753826
29377840	753838
29377840	753953
29377840	753962
29377840	753982
29377840	753986
29377840	754013
29377840	754049
29377840	754055
29377840	754178
29377840	913579
29377840	913829
29377840	913880
29377840	914027
29377840	914041
29377840	914126
29377840	955858
29377840	1000691
29377843	135887
29377843	136532
29377843	136605
29377843	447627
29377843	449286
29377843	450270
29377844	896448
29377845	608188
29377845	612739
29377845	612758
29377845	1068945
29377847	1651
29377847	1789717
29377847	1789759
29377847	1789781
29377847	1789802
29377847	1789818
29377847	1789858
29377847	1789872
29377847	1789899
29377847	1789990
29377847	1789994
29377847	1789999
29377847	1790019
29377850	62161
29377853	306844
29377853	495668
29377853	1280563
29377853	1732119
29377853	1732140
29377853	1732159
29377853	1732174
29377853	1732199
29377853	2266698
29377853	3396347
29377855	1028014
29377855	1028017
29377855	1028058
29377855	1028059
29377856	80472
29377856	80564
29377856	80575
29377856	80578
29377856	80639
29377859	1301173
29377859	3025346
29377859	3025376
29377859	3025437
29377859	3025472
29377859	3025545
29377859	3025549
29377859	3025550
29377859	3025612
29377859	3025654
29377860	622461
29377860	622464
29377860	622595
29377860	622747
29377860	677518
29377860	677571
29377860	677619
29377860	677659
29377860	696556
29377860	925280
29377860	925337
29377860	2232653
29377860	2232787
29377863	16582
29377863	23814
29377863	23863
29377863	26382
29377863	26487
29377863	26585
29377865	53145
29377865	53193
29377866	3141220
29377866	3141225
29377866	3141226
29377866	3141232
29377866	3141233
29377866	3141235
29377866	3141236
29377866	3141255
29377866	3141264
29377866	3141283
29377866	3141284
29377866	3141287
29377866	3141296
29377866	3141306
29377866	3141315
29377866	3141317
29377866	3141341
29377866	3141348
29377866	3141365
29377866	3141390
29377866	3141424
29377866	3141425
29377866	3141430
29377866	3141437
29377867	184188
29377867	184231
29377867	532294
29377867	532323
29377867	720588
29377867	720597
29377867	737108
29377867	750368
29377867	750414
29377868	179253
29377868	179269
29377868	179319
29377868	179386
29377868	179399
29377870	192946
29377870	193005
29377870	193095
29377870	204102
29377870	204262
29377870	204348
29377870	204430
29377870	400660
29377870	400684
29377870	400703
29377870	400706
29377870	400750
29377872	860651
29377872	860696
29377872	860705
29377872	860722
29377873	1605773
29377877	7508
29377877	7529
29377877	7610
29377877	188210
29377877	188279
29377877	188281
29377877	188283
29377877	188285
29377880	3226643
29377880	3226691
29377880	3264314
29377880	3264378
29377880	4051318
29377880	4078033
29377880	4078042
29377880	4078105
29377880	4078183
29377880	5746375
29377880	5746384
29377880	5746441
29377880	5746477
29377880	5746482
29377880	5747984
29377880	5748021
29377881	5806
29377881	5836
29377881	5885
29377881	5953
29377881	38840
29377881	359980
29377881	359995
29377881	360053
29377881	640437
29377881	694494
29377881	694497
29377881	694610
29377881	694748
29377881	694749
29377881	694750
29377881	694752
29377881	886203
29377882	1049469
29377885	663562
29377885	666452
29377885	666477
29377885	666483
29377885	666495
29377885	666498
29377885	666508
29377885	666531
29377885	666536
29377885	666710
29377886	516961
29377887	2876
29377887	2934
29377887	2953
29377889	134225
29377889	134324
29377889	134325
29377890	143515
29377890	143616
29377890	143645
29377890	330339
29377890	330356
29377890	330359
29377890	330366
29377892	214855
29377892	214876
29377892	214891
29377892	214912
29377892	214917
29377892	214925
29377892	214927
29377892	215006
29377892	256672
29377892	334989
29377892	335000
29377892	884103
29377892	987626
29377892	987669
29377892	992455
29377892	992565
29377892	992574
29377892	993609
29377892	1042056
29377892	1042082
29377892	1058638
29377892	1058670
29377892	1058688
29377892	1058694
29377892	1058756
29377892	1058771
29377892	1058818
29377892	1058820
29377892	1058834
29377892	1058878
29377894	323272
29377894	323332
29377894	323790
29377894	323884
29377894	323947
29377894	323993
29377894	327121
29377894	327125
29377894	327127
29377894	327278
29377896	1443656
29377896	1476181
29377896	2552094
29377896	3971267
29377896	3971332
29377896	3976331
29377896	4226230
29377896	4226237
29377896	4226311
29377896	4226369
29377896	4226381
29377896	4226430
29377896	4226432
29377896	4227066
29377896	4227100
29377896	4227102
29377896	4227185
29377896	4227270
29377896	4227327
29377896	4239378
29377896	4239577
29377896	4239580
29377896	4267325
29377896	4267349
29377896	4267408
29377896	4267425
29377896	4267568
29377896	4267618
29377896	4267669
29377896	4267674
29377896	4267698
29377896	4267798
29377896	4267901
29377896	4267950
29377896	4268040
29377898	51381
29377898	51387
29377898	51390
29377898	51400
29377898	51457
29377898	51475
29377898	51480
29377898	51498
29377898	51536
29377898	51549
29377898	51586
29377898	51587
29377899	155296
29377902	621116
29377902	761292
29377903	200281
29377903	200282
29377903	200288
29377903	200329
29377903	200330
29377903	200349
29377903	200426
29377903	200437
29377903	200447
29377903	200455
29377903	200457
29377903	200458
29377903	200471
29377903	200504
29377903	200507
29377903	200515
29377903	200523
29377905	105557
29377905	105664
29377905	105750
29377905	105762
29377905	105769
29377905	105774
29377905	134425
29377905	372150
29377905	372190
29377905	372232
29377905	372263
29377905	372277
29377905	372291
29377905	372328
29377905	372377
29377905	739598
29377905	739614
29377905	739643
29377905	739697
29377906	213037
29377906	213059
29377906	213062
29377906	213113
29377906	213147
29377906	633751
29377906	684142
29377906	684270
29377907	771539
29377907	771542
29377907	771546
29377907	771547
29377908	505529
29377908	505637
29377909	1183763
29377909	1183764
29377909	1985546
29377909	1985547
29377909	1985550
29377909	1985560
29377909	1985588
29377909	1985628
29377909	1985662
29377909	1985673
29377909	1985682
29377909	1985690
29377909	1985704
29377909	1985728
29377909	2276998
29377909	2277028
29377909	2370690
29377909	2370775
29377911	1940661
29377911	1940703
29377912	91940
29377912	92025
29377912	92788
29377912	92825
29377912	375084
29377915	139
29377915	1196
29377915	1311
29377915	1320
29377915	1396
29377915	1405
29377916	1344236
29377916	3062953
29377917	1098437
29377917	1098579
29377917	2382069
29377917	2382095
29377919	164866
29377919	520283
29377921	718896
29377921	718955
29377921	718963
29377921	873126
29377921	873141
29377921	873177
29377921	873209
29377921	873214
29377923	175239
29377923	349323
29377923	349336
29377923	349575
29377923	349605
29377923	349716
29377929	511507
29377929	511633
29377929	2004911
29377929	2004943
29377931	692540
29377931	692570
29377931	692603
29377931	692609
29377931	942994
29377931	943068
29377931	1369747
29377931	1369753
29377931	1369776
29377931	1369823
29377931	1369829
29377931	1369832
29377931	1369841
29377931	1426356
29377931	1428427
29377931	1428489
29377931	1615867
29377931	1893246
29377931	1893288
29377931	1893290
29377931	1893295
29377931	1893312
29377931	1893617
29377931	1893677
29377931	1893739
29377931	1893790
29377931	1893829
29377931	2618764
29377931	2618848
29377931	2619042
29377931	2723770
29377931	2847440
29377931	2847787
29377931	2882643
29377931	3134832
29377931	3134842
29377931	3134952
29377931	3135115
29377931	3135160
29377931	3162247
29377931	3177423
29377931	3321977
29377931	3524910
29377931	3524911
29377931	3524941
29377931	3524944
29377931	3524947
29377931	3524966
29377931	3524969
29377931	3524970
29377931	3524978
29377931	3524982
29377931	3525031
29377931	3829397
29377931	4172600
29377931	4172691
29377931	4172693
29377931	4172794
29377932	6405
29377932	678787
29377932	678802
29377932	678890
29377932	815603
29377932	815631
29377932	815871
29377932	817062
29377932	1211619
29377937	55968
29377937	1039182
29377937	1039191
29377940	41914
29377941	549723
29377941	549760
29377941	669550
29377941	670484
29377941	670569
29377941	675427
29377941	675458
29377942	2394019
29377942	2394075
29377942	2394092
29377942	2394179
29377944	347626
29377944	347681
29377944	347702
29377944	674230
29377944	674261
29377944	674310
29377944	699489
29377944	782802
29377944	782907
29377944	782919
29377944	988279
29377944	988281
29377944	988349
29377945	249964
29377945	249967
29377945	249972
29377945	250031
29377945	250065
29377945	251117
29377945	251135
29377945	251136
29377945	251137
29377945	251141
29377945	251145
29377945	251147
29377945	251187
29377945	251207
29377945	251270
29377945	253628
29377945	402348
29377945	402419
29377945	402446
29377945	434792
29377945	434874
29377945	461493
29377945	461498
29377945	662241
29377945	1483124
29377949	370338
29377949	373147
29377950	657485
29377950	1027584
29377950	1027659
29377950	1027681
29377951	539833
29377951	539869
29377951	539880
29377951	539889
29377951	539900
29377951	539908
29377953	735131
29377953	735135
29377953	735165
29377953	735166
29377953	735172
29377953	735179
29377953	735206
29377953	735233
29377953	735236
29377953	735239
29377953	735304
29377953	735306
29377953	735310
29377953	735315
29377953	735320
29377953	735322
29377953	735350
29377953	735359
29377953	735365
29377953	735367
29377953	735371
29377954	1095499
29377954	1095519
29377954	1095537
29377954	1383266
29377954	1383368
29377954	1645779
29377955	3304165
29377955	3304604
29377955	3305059
29377955	3305089
29377955	3305104
29377955	3438639
29377955	3438656
29377959	31949
29377959	1396486
29377959	1397974
29377959	1397991
29377959	1398009
29377959	1398017
29377959	1398025
29377959	1398047
29377959	1398049
29377959	1398050
29377959	1398078
29377959	1398084
29377959	1398102
29377959	1398110
29377959	1398121
29377959	1398147
29377959	1398153
29377959	1398155
29377959	1398160
29377959	1398200
29377959	1398201
29377959	1398202
29377959	1413604
29377959	1414348
29377959	2215350
29377960	135464
29377962	124187
29377962	124199
29377962	124258
29377962	124279
29377962	1933344
29377962	1933393
29377962	1933395
29377962	1933400
29377962	1933439
29377962	1933447
29377962	1933454
29377962	1933463
29377962	1933471
29377962	1933489
29377962	1933492
29377962	1933493
29377968	28747
29377968	28750
29377968	28816
29377968	28819
29377968	28884
29377968	28897
29377968	28908
29377968	28916
29377968	28917
29377968	28919
29377968	28928
29377968	28943
29377968	28950
29377968	28952
29377968	28956
29377968	28957
29377968	28959
29377968	28960
29377969	1452476
29377969	1452592
29377971	1258109
29377971	1840399
29377971	1841341
29377971	1841449
29377971	1850751
29377971	1850752
29377971	2125311
29377971	2125647
29377971	2125711
29377971	2125799
29377971	2126438
29377972	314852
29377972	2150945
29377972	2151005
29377972	2151109
29377972	2151119
29377972	2151158
29377973	294967
29377973	295050
29377973	430199
29377973	430251
29377973	1489705
29377974	699100
29377974	699168
29377974	699169
29377974	699279
29377974	699309
29377974	1093156
29377974	1093166
29377974	1093167
29377974	1093176
29377974	1093182
29377974	1093186
29377974	1093205
29377974	1093259
29377974	1093276
29377974	1093285
29377974	1093300
29377974	1093301
29377974	1093306
29377974	1093313
29377974	1093317
29377974	1093331
29377974	1093336
29377974	1093358
29377974	1093374
29377974	1783946
29377974	1784004
29377975	685620
29377975	685660
29377975	779978
29377975	780007
29377975	780020
29377975	867688
29377975	1061316
29377975	1061379
29377975	1061431
29377975	1061432
29377975	1061443
29377975	1061472
29377975	1061493
29377975	1061498
29377975	1061505
29377975	1061510
29377975	1061531
29377975	1061552
29377975	1081452
29377975	1081467
29377978	364535
29377978	467227
29377978	467318
29377978	467372
29377978	1683701
29377978	1683834
29377981	47846
29377981	48824
29377981	199073
29377981	208993
29377981	257686
29377981	257689
29377981	257729
29377981	257764
29377981	257824
29377981	933306
29377981	987226
29377981	1147993
29377981	1147995
29377981	1148008
29377981	1148011
29377981	1148024
29377981	1148042
29377981	1148043
29377981	1148053
29377981	1148068
29377981	1148077
29377981	1148078
29377981	1148079
29377981	1148080
29377981	1372971
29377981	1373008
29377981	1373061
29377981	1676477
29377981	1676516
29377981	1775690
29377983	4338671
29377983	5133861
29377983	5133875
29377983	5133880
29377983	5133884
29377983	5133898
29377983	5133900
29377983	5133902
29377985	412747
29377985	412781
29377985	412786
29377985	412788
29377985	412792
29377985	412810
29377985	412822
29377985	412830
29377985	412831
29377985	412835
29377985	412847
29377985	412848
29377985	412854
29377985	412855
29377985	412861
29377985	412867
29377985	412871
29377985	412873
29377985	412874
29377985	412885
29377985	412895
29377985	412897
29377985	412903
29377985	412927
29377985	412930
29377985	412938
29377985	412940
29377985	412946
29377985	412950
29377985	412955
29377986	1147415
29377986	1147451
29377986	1147540
29377986	1147541
29377986	1147548
29377986	1556913
29377986	1556955
29377986	1557013
29377986	1557018
29377986	1557019
29377986	1557026
29377986	1557055
29377986	1557093
29377986	1557100
29377986	1557286
29377986	1557295
29377986	1568994
29377988	103291
29377988	103293
29377988	182204
29377988	182270
29377988	182343
29377988	710176
29377990	640372
29377990	640423
29377990	640435
29377990	640457
29377990	640476
29377990	2437513
29377990	2437569
29377990	2437601
29377992	151733
29377992	151740
29377992	151750
29377992	151763
29377992	151767
29377992	151776
29377992	151783
29377992	151804
29377992	151805
29377992	151817
29377992	151829
29377992	151859
29377992	151863
29377992	151867
29377992	151874
29377992	151882
29377992	151883
29377992	151887
29377992	590782
29377992	611312
29377992	611726
29377992	646990
29377992	647002
29377992	647269
29377992	647438
29377992	647532
29377992	651064
29377992	651201
29377992	676085
29377992	676439
29377992	680500
29377992	680902
29377992	680969
29377994	304769
29377994	304868
29377994	4109497
29377994	4109535
29377994	4109537
29377994	4109609
29377994	5018182
29377994	5018275
29377994	5019376
29377994	5277841
29377994	5277842
29377994	5277850
29377994	5277933
29377994	5277984
29377995	2368118
29377995	2368212
29377995	2605076
29377995	2605156
29377995	2605158
29377995	2605185
29377995	2605203
29377995	2605207
29377995	2605212
29377995	2817559
29377995	2817571
29377995	2902438
29377995	2902463
29377995	2902537
29377995	3923129
29377995	3923144
29377997	114633
29377997	114646
29377998	1641981
29377998	1642045
29377998	1642052
29377998	2622033
29377998	4173186
29378000	169518
29378000	292427
29378000	293404
29378000	293433
29378000	614292
29378000	614294
29378000	614308
29378000	614311
29378000	614395
29378001	1172020
29378001	1172058
29378001	1172094
29378001	1172172
29378001	1172175
29378001	1172178
29378001	1172181
29378001	1172202
29378001	1172205
29378001	1172208
29378001	1172210
29378002	25912
29378002	25952
29378002	25982
29378002	25985
29378002	58056
29378002	58123
29378002	82353
29378002	82432
29378002	82534
29378002	82552
29378002	266264
29378002	266353
29378002	268484
29378002	270465
29378002	270490
29378002	270550
29378002	270564
29378002	270601
29378002	270639
29378002	270646
29378002	270700
29378002	270748
29378002	271293
29378005	45935
29378005	79941
29378005	80014
29378005	80046
29378005	193626
29378005	193644
29378005	193711
29378005	193774
29378005	193809
29378005	194030
29378005	194078
29378005	194084
29378006	853028
29378006	853037
29378006	853068
29378006	3366185
29378006	3366194
29378006	3366256
29378006	3366267
29378006	3366276
29378006	3366298
29378006	3366320
29378006	4480623
29378006	4480707
29378006	4862408
29378006	4862459
29378006	5104255
29378006	5104543
29378006	5104591
29378006	5104627
29378006	5104634
29378006	5104769
29378006	5104826
29378006	6074293
29378007	273156
29378007	273186
29378007	273217
29378007	273375
29378007	273376
29378007	273407
29378009	147660
29378009	147780
29378009	641737
29378009	668943
29378009	669037
29378009	696646
29378009	696660
29378009	938975
29378009	939089
29378009	1231379
29378009	1231385
29378009	1231417
29378009	1231452
29378009	1478569
29378009	1656687
29378009	1813765
29378009	2251428
29378012	56705
29378012	56709
29378013	414386
29378013	415963
29378013	420862
29378013	420919
29378015	1255416
29378015	2112706
29378015	2114192
29378015	2114319
29378015	2176697
29378015	2259849
29378015	2260097
29378015	2260191
29378015	2268387
29378015	2321687
29378015	2321695
29378015	2452605
29378015	2452669
29378015	2452763
29378015	3526975
29378015	3526987
29378015	3650507
29378015	3650964
29378015	3651059
29378015	3773988
29378015	4096550
29378015	4216712
29378015	4216745
29378015	4684367
29378015	4684469
29378015	5028321
29378015	5028339
29378015	5028345
29378015	5028354
29378015	5028366
29378015	5028407
29378015	5350259
29378015	5391080
29378015	5450456
29378015	5480242
29378015	5480347
29378015	5798567
29378015	5798638
29378015	5808618
29378019	924472
29378019	924587
29378019	1780227
29378020	39051
29378020	39137
29378023	1778427
29378023	1778439
29378023	1778444
29378023	1778445
29378023	1778449
29378023	1778472
29378023	1778482
29378023	1778494
29378023	1778518
29378023	1778550
29378023	1778593
29378023	1778599
29378023	1778601
29378023	1778604
29378023	1778632
29378023	2392215
29378023	2392237
29378023	2418648
29378023	2449052
29378023	2449093
29378023	2449150
29378023	2467022
29378023	2467028
29378023	2467075
29378023	2483902
29378023	2483923
29378023	2483959
29378023	2483994
29378023	2483995
29378023	2484002
29378023	2484004
29378023	2484017
29378023	2484038
29378023	2484068
29378023	2505852
29378023	3807226
29378023	3859247
29378023	3859294
29378023	3859313
29378023	3892312
29378023	3892354
29378023	3892537
29378023	3892549
29378023	3892554
29378023	3892556
29378023	3892583
29378023	3892585
29378023	3939016
29378023	3939091
29378023	3991002
29378023	3991127
29378023	3991186
29378023	3992487
29378023	3992912
29378023	3994135
29378023	3994146
29378023	3994837
29378023	4534443
29378023	4534558
29378023	4534577
29378023	4534586
29378026	432745
29378026	432750
29378026	433220
29378028	201003
29378028	201013
29378028	201073
29378028	201126
29378028	894279
29378028	894286
29378028	894321
29378028	894404
29378028	894517
29378028	1354349
29378028	1359119
29378028	1359242
29378028	1359357
29378028	1359538
29378028	1359579
29378028	1359679
29378028	2405846
29378028	2940299
29378028	2940305
29378028	2940314
29378028	2940370
29378028	2940383
29378028	2940419
29378028	2940424
29378028	2940521
29378028	3088695
29378028	3091525
29378028	3712101
29378028	3712118
29378028	3712159
29378028	3712170
29378028	3712201
29378029	608326
29378029	608381
29378030	17485
29378030	17577
29378030	17585
29378030	17612
29378031	159678
29378031	159692
29378031	159713
29378031	159792
29378031	159816
29378031	159862
29378031	159872
29378036	25692
29378036	25705
29378036	27097
29378036	27146
29378036	412896
29378036	413141
29378036	413144
29378036	413161
29378036	413186
29378036	413248
29378039	672444
29378039	672463
29378039	672506
29378039	672521
29378039	672605
29378039	672656
29378039	672688
29378039	746286
29378039	894064
29378039	894152
29378039	1419514
29378039	1715949
29378042	463362
29378042	1306047
29378042	1599585
29378043	200086
29378043	200090
29378043	200119
29378043	200146
29378043	200168
29378043	200202
29378043	200337
29378043	271965
29378043	272044
29378043	882737
29378043	882810
29378043	890167
29378043	890190
29378043	953967
29378043	954025
29378043	954028
29378043	954092
29378043	1111664
29378043	1127325
29378043	1127335
29378043	1127420
29378043	1143281
29378043	1143383
29378043	1154690
29378043	1192602
29378043	1192650
29378043	1192678
29378043	1192704
29378043	1193028
29378046	1987774
29378046	1987780
29378046	1987784
29378046	1987822
29378046	2004897
29378046	2012219
29378046	2681036
29378046	2681049
29378046	2899975
29378046	2900127
29378048	97385
29378048	97407
29378048	378409
29378048	378444
29378048	378468
29378048	378535
29378048	378589
29378048	378605
29378048	378606
29378048	378638
29378048	378642
29378048	378663
29378048	378670
29378048	378722
29378048	378724
29378048	378731
29378048	378953
29378048	378961
29378048	379009
29378048	379062
29378048	379111
29378048	380897
29378048	380940
29378048	383000
29378048	1008316
29378048	1025541
29378048	1199530
29378048	1939541
29378048	4462914
29378048	4462915
29378051	245288
29378051	245340
29378051	245351
29378051	245443
29378052	142721
29378052	1717384
29378052	1717497
29378052	1717556
29378052	1717569
29378052	1717572
29378052	1717596
29378052	1717601
29378052	1717604
29378052	1717606
29378052	2079356
29378052	2653873
29378052	2653883
29378052	2728122
29378052	2728176
29378052	2728201
29378052	2961335
29378052	2995011
29378052	2995251
29378052	3104430
29378052	3174163
29378052	3174232
29378052	3174806
29378052	3174916
29378052	3290147
29378052	3290320
29378052	3332832
29378052	3372496
29378052	3372588
29378052	3372622
29378052	3400621
29378052	3818371
29378052	3818459
29378052	3846113
29378052	3846122
29378052	3846239
29378052	3909075
29378054	1799062
29378054	1799130
29378054	1903595
29378054	1903649
29378054	1903657
29378056	976369
29378056	976373
29378057	37549
29378057	37603
29378057	39595
29378057	44761
29378057	44763
29378057	44772
29378057	44799
29378057	44844
29378057	44860
29378057	44947
29378057	251571
29378057	251618
29378057	252394
29378057	252401
29378057	252840
29378057	252845
29378057	260207
29378057	260270
29378057	756385
29378057	756390
29378057	756392
29378057	756411
29378057	756434
29378057	756442
29378057	889664
29378057	889710
29378057	889728
29378057	889796
29378057	1196551
29378057	1448230
29378057	1448235
29378057	1448256
29378057	1448267
29378057	1448299
29378057	1448310
29378057	1448329
29378057	1455720
29378057	1616957
29378057	1617011
29378057	1617013
29378057	1617015
29378057	1617023
29378057	1617058
29378057	1617074
29378057	2432704
29378057	2432811
29378057	2432899
29378057	3167787
29378057	3167827
29378057	3167835
29378057	3167908
29378057	3168767
29378057	3168770
29378057	3168832
29378057	3190956
29378057	3190958
29378057	3190968
29378057	3191018
29378057	3191024
29378057	3191090
29378058	534130
29378058	534165
29378058	1384834
29378058	1384841
29378058	1384844
29378058	1384895
29378058	1496802
29378058	1496824
29378058	1496866
29378058	1761175
29378058	1807134
29378058	1807182
29378058	2339202
29378058	3601758
29378058	3601877
29378059	79152
29378059	79688
29378059	617624
29378060	411655
29378063	588741
29378063	588743
29378063	588853
29378063	588883
29378064	4133251
29378064	4133322
29378064	4185357
29378064	4185433
29378064	4185440
29378064	4188894
29378064	4188895
29378064	4204995
29378064	4506598
29378064	4506660
29378064	4512008
29378064	4512010
29378064	4512011
29378064	4512048
29378064	4512092
29378064	4543361
29378064	4581847
29378064	4581955
29378064	4582610
29378066	597430
29378066	597476
29378066	597584
29378066	849996
29378066	850029
29378066	2201773
29378066	2201774
29378066	2201775
29378066	2201778
29378066	2201787
29378066	2201801
29378066	2201829
29378066	2201837
29378066	2201841
29378066	2201867
29378066	2201888
29378066	2201889
29378066	2201892
29378066	2201910
29378066	2201911
29378066	2201963
29378066	2201972
29378066	2201996
29378066	2202013
29378066	2202041
29378066	2202068
29378066	2202070
29378066	2202074
29378066	2202077
29378068	1176026
29378068	1176413
29378068	1176430
29378068	1178933
29378068	1179022
29378068	1179104
29378070	3838145
29378070	3838382
29378070	3838406
29378070	3838408
29378070	4545377
29378070	4546698
29378070	4546742
29378070	4550681
29378070	4570683
29378070	4570701
29378070	4573428
29378070	4573616
29378070	5180369
29378070	5190368
29378070	5190383
29378070	5190410
29378070	5436819
29378070	5436866
29378070	5437994
29378070	5455988
29378070	5456014
29378070	5456038
29378072	789069
29378072	821628
29378072	920336
29378072	920345
29378072	1466814
29378072	1466928
29378073	2605656
29378074	1227167
29378074	1227210
29378074	1227230
29378074	1227239
29378074	1227256
29378074	1227268
29378074	1227300
29378074	1575074
29378074	1781661
29378074	1793278
29378074	2150969
29378074	2163338
29378074	2163387
29378074	2163429
29378074	2167213
29378074	2167301
29378074	2194164
29378074	2194167
29378074	2194220
29378074	2194233
29378074	2260375
29378074	2260396
29378074	2260419
29378074	2260424
29378074	2260429
29378074	2260441
29378074	2260488
29378074	2260522
29378074	2260587
29378074	2699990
29378074	2700004
29378074	2700013
29378074	2700018
29378074	2925812
29378074	2925862
29378074	2931909
29378074	2932024
29378074	2932504
29378074	2936678
29378074	2936691
29378074	2936749
29378074	2936792
29378075	396990
29378075	397020
29378075	397154
29378075	397182
29378075	1666895
29378075	1666896
29378075	1667013
29378075	1667128
29378075	1749508
29378075	1755657
29378076	666553
29378078	1959712
29378078	1959808
29378078	1959859
29378078	4345214
29378078	4420156
29378078	4656629
29378078	4656948
29378078	4656975
29378078	4657027
29378078	4657125
29378078	4657170
29378078	4657273
29378078	4658329
29378078	5502637
29378078	6138885
29378078	6962570
29378078	7801424
29378083	5010
29378083	5039
29378083	5085
29378083	5116
29378083	20154
29378083	20191
29378083	20273
29378083	20283
29378083	22195
29378083	22962
29378083	37318
29378083	37324
29378083	37433
29378083	57183
29378083	57209
29378083	57231
29378085	6452727
29378085	6452739
29378085	6452754
29378085	6452766
29378085	6452768
29378085	6452794
29378085	6452798
29378085	6452806
29378085	6452809
29378085	6452812
29378085	6452829
29378085	6452835
29378085	6452839
29378085	6452875
29378085	6452893
29378085	6452900
29378085	6452903
29378085	6452915
29378085	6452917
29378085	6452923
29378085	9756909
29378085	9756944
29378085	9756949
29378085	9756967
29378085	9756986
29378085	9756990
29378085	9756991
29378085	9757013
29378085	9757025
29378085	10799650
29378085	10799665
29378085	11048619
29378085	11128416
29378085	11128431
29378085	11128541
29378085	11128661
29378087	410546
29378087	410642
29378091	202336
29378091	1029218
29378091	1029920
29378092	73457
29378092	73510
29378092	73516
29378092	73526
29378092	73575
29378092	73586
29378093	439451
29378093	440102
29378093	440135
29378093	440248
29378093	440251
29378093	440344
29378093	440347
29378093	440418
29378093	444779
29378093	452965
29378093	453285
29378093	490378
29378093	490728
29378095	56688
29378095	56699
29378095	56721
29378095	56731
29378095	56732
29378095	56763
29378095	56770
29378095	56772
29378095	56779
29378095	664732
29378095	664784
29378095	664862
29378095	666522
29378095	666530
29378097	154993
29378097	155017
29378097	155084
29378097	155615
29378097	155736
29378097	183302
29378097	183313
29378097	183389
29378097	183392
29378097	183453
29378097	183504
29378097	186771
29378097	186781
29378097	186793
29378097	186794
29378097	186798
29378097	186806
29378097	186818
29378097	186823
29378097	186872
29378097	186930
29378097	186934
29378097	186951
29378097	186954
29378097	224005
29378097	224113
29378097	224222
29378097	224240
29378097	224297
29378097	224309
29378097	224385
29378099	1579305
29378099	1579322
29378099	1579362
29378099	1579370
29378099	1579377
29378099	1579384
29378099	1579396
29378099	1579403
29378099	1579410
29378099	1579435
29378099	1579439
29378099	1579464
29378099	1579472
29378099	1579474
29378099	1579486
29378099	1579491
29378099	1579507
29378099	1579512
29378099	1579514
29378099	1579541
29378099	1579543
29378099	1579547
29378099	1579551
29378099	1579556
29378099	1579564
29378100	284971
29378100	284992
29378100	284997
29378100	284999
29378100	285023
29378100	285029
29378100	285045
29378100	285085
29378100	285091
29378100	285093
29378100	285098
29378100	285103
29378100	285113
29378100	601744
29378100	601749
29378100	601883
29378100	602455
29378100	602557
29378100	602605
29378100	1119313
29378100	1119314
29378100	1119368
29378101	1486422
29378101	1486428
29378101	1486469
29378101	1486530
29378102	156162
29378102	704258
29378106	49663
29378106	97269
29378106	97273
29378106	97356
29378106	97425
29378106	261182
29378106	261183
29378106	261184
29378106	261187
29378106	261188
29378106	261225
29378106	261226
29378106	261229
29378106	405982
29378106	525257
29378106	525274
29378106	525381
29378106	600418
29378106	601078
29378106	601118
29378111	69231
29378111	69247
29378111	69250
29378111	69256
29378111	69263
29378111	69282
29378111	69325
29378111	69326
29378111	69353
29378111	69358
29378111	69377
29378111	69468
29378111	252153
29378111	252159
29378111	252171
29378111	252177
29378111	252216
29378111	252368
29378111	1775275
29378111	1775285
29378111	1775302
29378111	1775305
29378111	1775323
29378111	1775335
29378111	1775340
29378111	1775350
29378111	1775374
29378111	1775375
29378111	1775376
29378111	1775380
29378111	1775393
29378111	1775411
29378112	539583
29378112	539584
29378112	614273
29378112	614305
29378112	614337
29378112	614583
29378112	614584
29378112	614622
29378112	614633
29378112	614639
29378112	614646
29378112	614672
29378112	614697
29378112	614739
29378112	623296
29378112	623407
29378113	293515
29378113	293559
29378113	293562
29378113	293575
29378113	293802
29378113	293879
29378113	293927
29378113	541694
29378113	609238
29378113	930968
29378113	933476
29378113	933537
29378113	1257563
29378113	1257621
29378113	1323991
29378113	1373365
29378113	1373389
29378113	1373450
29378113	1373475
29378113	1491579
29378113	1491670
29378114	1313360
29378114	1313370
29378114	1313385
29378114	1313458
29378114	2118080
29378114	2282468
29378114	2398402
29378114	4106000
29378114	4106046
29378114	4106167
29378115	1263389
29378115	1263472
29378115	1263506
29378116	16412
29378116	16417
29378116	16470
29378116	16472
29378116	16480
29378116	16503
29378116	16525
29378116	16545
29378116	711769
29378116	2568506
29378116	2568520
29378116	2568946
29378116	2568952
29378116	2568957
29378116	2568958
29378116	2568959
29378116	2569005
29378116	2569006
29378116	2826071
29378116	3611098
29378116	3612461
29378116	3790075
29378116	3792022
29378116	3792031
29378116	3792137
29378116	3792201
29378116	3792273
29378116	4331698
29378116	4333079
29378116	4333113
29378116	4333116
29378116	4333121
29378116	4333146
29378116	4333193
29378116	4333217
29378116	4550367
29378116	4789780
29378116	4789783
29378116	4789784
29378116	4789801
29378116	5213394
29378116	5213428
29378116	5214150
29378116	5214208
29378116	5214215
29378116	5214218
29378117	360256
29378117	360295
29378117	360318
29378117	749505
29378117	749513
29378117	749521
29378117	749533
29378117	749534
29378117	749615
29378117	749619
29378117	749701
29378117	749739
29378117	964928
29378117	964974
29378118	2682071
29378118	2682082
29378118	2687018
29378118	2687019
29378119	484820
29378119	484834
29378119	484889
29378119	484893
29378119	484913
29378119	484955
29378119	484958
29378119	484979
29378119	484983
29378119	485010
29378119	485027
29378119	628010
29378119	628060
29378119	1265878
29378119	1265942
29378119	1266136
29378119	1272335
29378119	1272412
29378119	1273524
29378119	1273546
29378119	1487491
29378119	1487743
29378119	1487809
29378119	1487835
29378119	1518153
29378119	1566056
29378119	1566098
29378119	1566130
29378119	1566146
29378119	1567767
29378119	1567775
29378119	1567840
29378119	1567879
29378119	2524115
29378119	2524188
29378119	2524189
29378119	2982458
29378119	2990617
29378119	2990700
29378119	2990710
29378119	2990717
29378119	2990719
29378119	2990749
29378119	2990750
29378119	2990751
29378119	2990770
29378119	2990806
29378120	1153959
29378120	1153977
29378120	3594325
29378120	3594411
29378120	3605070
29378120	3605336
29378121	456976
29378121	457066
29378122	1167023
29378122	1596023
29378122	1596062
29378122	1596078
29378122	1720694
29378124	52542
29378124	52664
29378124	52666
29378124	52676
29378124	52677
29378124	52692
29378124	52694
29378124	52702
29378124	52703
29378124	52713
29378126	699535
29378127	111666
29378127	111689
29378128	397333
29378128	397428
29378128	397444
29378128	397474
29378128	397509
29378128	397513
29378128	397541
29378128	397556
29378128	397617
29378128	497620
29378128	497621
29378128	497694
29378130	22076
29378130	116723
29378130	116725
29378131	398671
29378131	398672
29378131	398712
29378131	1006706
29378131	1006775
29378131	1007087
29378131	1022502
29378131	1022537
29378131	1296239
29378131	1296279
29378131	1298113
29378131	1298128
29378131	1298242
29378131	1298339
29378131	1298748
29378131	1879347
29378131	1879368
29378131	1879417
29378131	1879423
29378131	1879496
29378131	1879498
29378131	1882711
29378131	2721719
29378131	2721728
29378131	2722253
29378131	2723325
29378131	3044386
29378131	3044388
29378131	3044392
29378131	3044404
29378131	3044405
29378131	3051707
29378131	3051775
29378131	3051802
29378131	3051904
29378131	3278786
29378131	3279241
29378131	4215744
29378131	4215934
29378131	4215946
29378131	4216047
29378131	4216129
29378131	4216159
29378131	4216182
29378131	4216215
29378131	5438483
29378131	5438493
29378131	5438570
29378131	5439066
29378131	5439084
29378131	5439174
29378131	5439198
29378131	5439218
29378132	719648
29378132	720326
29378132	722192
29378132	722281
29378132	722497
29378132	724551
29378132	724580
29378133	44550
29378133	44565
29378133	44567
29378133	44643
29378133	44649
29378133	44686
29378133	44719
29378133	44724
29378133	44737
29378133	44765
29378133	44779
29378133	44827
29378133	44833
29378133	44836
29378133	45389
29378133	45401
29378133	45402
29378133	45421
29378133	770052
29378133	770166
29378134	24821
29378134	24861
29378134	24934
29378134	24950
29378134	476558
29378134	1127433
29378135	722487
29378135	1096302
29378135	1096701
29378135	1098645
29378135	1098673
29378135	1098686
29378135	1098742
29378135	1270861
29378135	1270864
29378135	1270892
29378135	1271610
29378135	1271696
29378135	1271793
29378135	1271904
29378135	1276109
29378135	1563357
29378135	1563376
29378135	1612032
29378135	2004575
29378135	2004581
29378135	2005918
29378135	2006036
29378135	2006053
29378135	2006090
29378135	2006110
29378135	2137012
29378135	2137092
29378135	2137099
29378135	2137111
29378136	207952
29378136	236026
29378136	236203
29378137	43548
29378137	43622
29378137	43941
29378137	43952
29378137	43994
29378137	119620
29378137	119685
29378137	904199
29378137	904200
29378137	904205
29378137	904207
29378137	904209
29378137	904300
29378137	904351
29378137	1292585
29378137	1292650
29378137	1292672
29378137	1292683
29378137	1292696
29378137	1292701
29378137	1292707
29378137	1292711
29378137	1294981
29378137	1925240
29378137	1925260
29378137	1925301
29378137	1925312
29378137	1925328
29378137	1925331
29378137	1925344
29378137	1925356
29378140	200634
29378140	200635
29378140	200637
29378140	200639
29378140	200668
29378140	200674
29378143	2437966
29378143	2438050
29378143	3146279
29378150	54319
29378150	54389
29378150	54431
29378150	54442
29378150	54457
29378150	54487
29378150	54490
29378150	655427
29378150	2080897
29378150	2081019
29378150	2081037
29378151	1356463
29378151	1356497
29378151	1496348
29378151	2182630
29378151	2310668
29378151	2310683
29378151	2310741
29378151	2374094
29378151	2438341
29378151	2495598
29378151	2495605
29378151	2496310
29378151	2834197
29378151	2834198
29378151	2834200
29378151	2834221
29378151	2834409
29378151	2875159
29378151	3635226
29378151	3636065
29378152	277113
29378152	277117
29378152	277139
29378152	277141
29378152	277142
29378152	277160
29378152	277178
29378152	277191
29378152	277194
29378152	277201
29378152	277254
29378152	277259
29378152	277277
29378155	437247
29378159	325720
29378159	325811
29378159	544355
29378159	544359
29378159	544362
29378159	544377
29378159	544430
29378159	544440
29378159	544488
29378159	2933900
29378159	2933944
29378159	2933947
29378159	2934242
29378159	2934263
29378159	2934305
29378159	2934320
29378159	2934321
29378159	2934322
29378159	2934348
29378159	2942359
29378161	1413119
29378161	1413640
29378161	1413662
29378161	1413771
29378161	1413773
29378161	1413774
29378161	1413819
29378161	1413855
29378161	1413886
29378161	1751322
29378161	1751405
29378161	1751410
29378161	1751506
29378161	1884450
29378161	2531945
29378161	2759479
29378161	2967994
29378161	2968046
29378161	2994570
29378161	2994585
29378161	2994633
29378161	2994659
29378161	2994663
29378161	2994666
29378161	2994698
29378161	2994701
29378161	2994709
29378161	2994718
29378161	2994720
29378162	1645629
29378162	1645663
29378162	3154255
29378162	3154686
29378162	3283140
29378162	3291350
29378162	3291403
29378162	4378991
29378162	4477875
29378162	4477917
29378162	5363217
29378162	5365341
29378162	5367115
29378162	5367121
29378162	5367212
29378162	5367233
29378162	5367267
29378162	5880298
29378162	5880317
29378162	5880425
29378162	5880520
29378162	5882950
29378162	5882970
29378162	5882987
29378162	5884294
29378162	5892885
29378162	5892911
29378163	479
29378163	517
29378163	520
29378163	527
29378163	565
29378163	570
29378163	571
29378163	627
29378163	630
29378164	19723
29378164	96106
29378164	96108
29378164	96128
29378164	96207
29378164	116427
29378164	116442
29378164	131577
29378164	205544
29378164	236869
29378164	236906
29378164	236917
29378164	236932
29378164	1044434
29378164	1044448
29378164	1044468
29378164	1044478
29378164	1066622
29378164	1066657
29378164	1116086
29378164	1116164
29378165	193891
29378165	194239
29378165	199086
29378165	199089
29378165	230504
29378165	230513
29378165	230525
29378165	263069
29378165	263179
29378165	263470
29378165	263485
29378165	286140
29378165	286146
29378165	286148
29378165	286155
29378165	286190
29378165	286224
29378165	286253
29378167	360108
29378167	360185
29378167	360229
29378167	995214
29378167	995232
29378167	995308
29378167	1083503
29378167	1083525
29378167	1152593
29378167	1249511
29378167	1289877
29378167	1289888
29378168	144603
29378168	144614
29378168	144624
29378168	144629
29378168	144649
29378168	144652
29378168	144656
29378168	144664
29378168	144691
29378168	144696
29378168	144730
29378168	144732
29378169	194057
29378169	636195
29378169	636319
29378169	2150864
29378169	2470934
29378169	2470937
29378169	2470941
29378169	2470953
29378169	2471065
29378169	2514911
29378169	2514912
29378169	2515012
29378169	2515043
29378169	2515045
29378169	2515065
29378169	2573515
29378169	2573516
29378169	2573539
29378169	2573562
29378169	2573566
29378169	2573588
29378169	2573605
29378169	2573652
29378169	2573658
29378169	2573667
29378169	2573871
29378169	2573882
29378171	449847
29378171	450513
29378171	450522
29378171	450537
29378171	450610
29378171	450617
29378171	621842
29378171	621925
29378171	621979
29378171	621990
29378171	622010
29378171	622011
29378171	622014
29378171	622114
29378171	622168
29378171	622192
29378171	622230
29378171	622253
29378171	622254
29378171	802037
29378171	802248
29378171	866942
29378171	868616
29378173	364986
29378173	364987
29378173	364998
29378173	1419072
29378173	1419110
29378173	1730295
29378173	1730371
29378173	1775456
29378174	495234
29378174	495306
29378174	495309
29378174	495369
29378174	496076
29378174	496097
29378174	496141
29378174	496200
29378174	617663
29378174	643418
29378174	643420
29378174	643457
29378174	645588
29378174	645616
29378174	645677
29378174	645720
29378174	645722
29378174	645777
29378174	645801
29378174	645873
29378174	645882
29378174	645891
29378174	645924
29378174	645947
29378174	645956
29378174	707660
29378174	707831
29378174	735000
29378174	735036
29378174	825113
29378174	963837
29378174	963849
29378174	965404
29378174	965431
29378174	965446
29378174	965481
29378174	965501
29378174	974908
29378174	974909
29378174	975008
29378174	975014
29378174	975190
29378174	975487
29378174	975569
29378174	1413875
29378174	1413944
29378174	1419080
29378174	1435824
29378174	1435949
29378174	1580169
29378174	1580201
29378174	1580202
29378174	1580208
29378174	1580253
29378174	1580283
29378174	1580292
29378174	1582917
29378174	1582928
29378174	1582940
29378174	1582957
29378174	1582963
29378174	1582980
29378174	1583014
29378174	1583015
29378174	1583044
29378174	1583062
29378174	1583066
29378174	1583088
29378174	1624576
29378174	1624607
29378174	1832704
29378174	1832763
29378174	1934681
29378174	1934872
29378174	1934873
29378174	1934915
29378174	1934948
29378174	1934961
29378174	2211183
29378174	2211532
29378174	2234625
29378174	2700958
29378174	2701025
29378174	2701056
29378174	2701234
29378174	2720767
29378174	2720806
29378174	2720877
29378174	2721543
29378174	2731189
29378174	2731227
29378174	2766889
29378174	2826265
29378174	3104056
29378174	3104186
29378174	3104270
29378174	3104296
29378174	3104336
29378174	5316111
29378174	5316117
29378174	5316119
29378174	5316242
29378175	38494
29378176	1225586
29378176	1225593
29378176	1251867
29378176	1251871
29378176	1252549
29378176	1284586
29378176	1284691
29378176	1332958
29378176	1333062
29378176	1359023
29378176	1381309
29378176	1381320
29378176	1381394
29378176	1381434
29378176	1381595
29378176	1381597
29378176	1381599
29378176	1711897
29378176	1711928
29378176	1711929
29378176	1711931
29378177	83749
29378177	83956
29378177	108082
29378178	501641
29378178	501646
29378178	501701
29378178	2195040
29378180	400938
29378181	129981
29378181	130353
29378181	169654
29378181	169751
29378181	411580
29378181	411637
29378181	412669
29378181	412699
29378181	412756
29378181	412783
29378181	412788
29378181	413024
29378181	572367
29378181	572368
29378181	572371
29378181	708443
29378181	753444
29378181	753446
29378181	753449
29378181	753467
29378181	753475
29378181	753484
29378181	753503
29378181	753521
29378181	753533
29378181	753534
29378181	753537
29378181	753550
29378181	753556
29378181	753566
29378181	758607
29378182	129040
29378182	156721
29378182	184325
29378182	184386
29378182	184628
29378182	184704
29378182	184799
29378182	200625
29378182	200641
29378182	229275
29378182	229309
29378183	401341
29378183	401356
29378183	401362
29378183	401363
29378183	401404
29378184	662486
29378184	764772
29378184	891793
29378184	891860
29378184	1163386
29378184	1163443
29378184	1163494
29378184	1163511
29378184	1163512
29378184	1163626
29378184	1887318
29378186	66108
29378186	66223
29378186	66242
29378186	66273
29378187	10927
29378187	390763
29378187	390852
29378187	390908
29378187	1071710
29378187	1071928
29378191	43141
29378191	43184
29378191	43185
29378194	139354
29378194	139377
29378194	139397
29378194	139431
29378194	139446
29378194	196591
29378194	201957
29378194	230326
29378194	230350
29378194	230433
29378194	461029
29378194	461058
29378194	461093
29378194	461098
29378194	1101530
29378194	1101587
29378197	164822
29378197	164907
29378197	164908
29378197	164961
29378197	164979
29378197	164990
29378197	165002
29378197	165004
29378197	165019
29378197	165020
29378197	165025
29378197	165031
29378197	165034
29378197	165040
29378197	165319
29378197	165322
29378197	165328
29378197	165336
29378197	165338
29378197	165365
29378197	165373
29378199	522488
29378199	522508
29378199	522565
29378199	522632
29378199	1021356
29378199	1021385
29378199	1021386
29378199	1021392
29378199	1021465
29378199	1021480
29378199	1021567
29378199	1031102
29378199	1075445
29378199	1075545
29378199	1075550
29378199	1105787
29378199	1106447
29378199	1106490
29378199	1106595
29378199	2622177
29378199	2626365
29378199	2890132
29378199	3199617
29378199	3199711
29378199	3773779
29378199	4264910
29378199	4264990
29378199	4265010
29378199	4296297
29378199	4298062
29378199	4298115
29378199	4298560
29378199	4298623
29378199	4298649
29378199	6400404
29378199	6400494
29378199	6425604
29378199	6425653
29378199	6425711
29378199	6425957
29378200	139992
29378201	2389835
29378201	2845171
29378201	2845172
29378201	2845203
29378201	2845248
29378201	2845280
29378202	2484936
29378202	2484961
29378202	2484980
29378202	2485049
29378202	2485050
29378202	2859186
29378202	2859285
29378202	2859363
29378202	2859367
29378202	2859378
29378202	2859419
29378202	2859421
29378203	91953
29378203	91964
29378203	91973
29378203	91987
29378203	92042
29378203	97927
29378203	97985
29378203	98036
29378203	98181
29378203	99381
29378203	99388
29378203	99390
29378203	99414
29378203	99504
29378203	99525
29378203	99548
29378203	106203
29378203	106230
29378203	106253
29378205	981448
29378205	981451
29378205	981479
29378205	983220
29378205	983430
29378205	1067106
29378205	1067231
29378206	123238
29378206	123332
29378206	127166
29378206	127277
29378206	127329
29378206	127517
29378206	127568
29378206	148166
29378206	148627
29378206	148675
29378206	148770
29378206	148876
29378206	173269
29378206	658581
29378206	697387
29378206	697408
29378206	697456
29378206	701342
29378206	718084
29378206	832706
29378206	832780
29378206	1063021
29378206	1064300
29378206	1076360
29378206	1076482
29378207	43208
29378207	43273
29378207	43839
29378207	44052
29378207	44110
29378207	1037320
29378207	1037365
29378207	1037376
29378207	1037389
29378207	1037439
29378207	1323679
29378207	1323692
29378207	1323719
29378207	1323751
29378207	1354742
29378207	1354744
29378207	1355362
29378207	1355422
29378207	1696996
29378207	1697551
29378207	1697554
29378207	1711303
29378209	971167
29378209	971174
29378209	971179
29378209	971183
29378209	971189
29378209	971190
29378209	971195
29378209	971250
29378209	971343
29378209	971349
29378209	971357
29378209	971359
29378209	971409
29378209	971411
29378209	971419
29378209	971423
29378209	971425
29378209	971434
29378210	370911
29378210	1451363
29378210	1842340
29378210	1842345
29378210	1842445
29378210	1842570
29378211	165886
29378212	2100537
29378212	2100568
29378212	2107045
29378212	2150175
29378212	2954649
29378212	2954663
29378212	2954713
29378212	2954759
29378212	2954769
29378212	2954788
29378212	3244314
29378212	3244324
29378212	3244332
29378212	3244336
29378212	3244337
29378212	3244339
29378212	3244347
29378212	3244354
29378212	3244379
29378212	3244381
29378212	3244389
29378212	3244399
29378212	3244408
29378212	3244412
29378212	3244419
29378212	3244420
29378212	3244432
29378212	3244435
29378212	3244436
29378212	3244446
29378212	3244447
29378212	3244462
29378212	3244463
29378212	3244465
29378212	3244471
29378212	3244502
29378212	3244503
29378212	3256287
29378212	3256392
29378212	3298550
29378212	3298565
29378212	3524940
29378212	3524941
29378212	3525005
29378212	3525036
29378212	3525092
29378212	3526148
29378212	3526165
29378212	3526169
29378212	3526187
29378212	3526189
29378212	3526216
29378212	3526217
29378212	3526244
29378212	3526245
29378212	3526263
29378212	3526307
29378212	3526314
29378212	3526371
29378212	3526385
29378212	3526395
29378212	3526403
29378212	3526405
29378212	3526422
29378212	3526454
29378212	3526467
29378212	3526474
29378212	3526489
29378212	3526493
29378212	3526520
29378212	3697311
29378212	3697377
29378212	3697378
29378212	3721579
29378212	3722864
29378212	3723402
29378212	3742929
29378212	3742994
29378212	3747742
29378212	3747751
29378212	4575019
29378212	4866334
29378212	4866351
29378212	4866776
29378212	4905025
29378212	5460050
29378212	5460068
29378212	5460108
29378212	5460117
29378212	5460123
29378212	5460129
29378212	5600805
29378212	5613091
29378212	5613142
29378212	5613157
29378212	5953235
29378212	5953240
29378212	6220125
29378212	6611861
29378212	6638075
29378212	6680164
29378212	6751404
29378212	6771647
29378212	7156705
29378212	7156792
29378212	8254783
29378212	8257221
29378212	8280316
29378212	8284293
29378212	8285489
29378212	8285794
29378213	107088
29378213	107184
29378213	186417
29378213	186428
29378213	186432
29378213	186445
29378213	186471
29378213	186474
29378213	186479
29378213	186480
29378213	186481
29378213	186483
29378213	186494
29378213	186495
29378213	186497
29378213	186499
29378213	186501
29378213	186502
29378213	186506
29378213	186509
29378213	186510
29378213	186529
29378213	186542
29378213	230086
29378213	437566
29378213	437583
29378213	437624
29378213	437625
29378213	445523
29378213	445634
29378213	445673
29378213	448209
29378214	540101
29378215	546460
29378215	546472
29378215	546473
29378215	546486
29378215	546517
29378215	546541
29378215	546555
29378215	546558
29378215	546563
29378215	546565
29378215	546647
29378215	546685
29378215	546686
29378215	1503692
29378215	1503710
29378215	1503740
29378215	1503742
29378215	1503782
29378215	1503809
29378215	1503821
29378215	1503830
29378215	1503833
29378215	1503838
29378215	1503860
29378215	1503869
29378215	1503873
29378215	1503878
29378215	1503883
29378215	1503894
29378215	1503895
29378215	1503900
29378215	2615681
29378215	2616623
29378215	3155382
29378215	3560800
29378215	3598793
29378215	3598799
29378215	3598845
29378215	3753266
29378215	3753405
29378215	3753435
29378215	3771557
29378215	3771573
29378215	3771595
29378215	3771600
29378215	3771612
29378215	3771622
29378215	3771669
29378215	4269319
29378215	4269320
29378215	4269829
29378216	640435
29378216	640504
29378216	640553
29378216	640555
29378220	781866
29378220	781885
29378220	781915
29378220	781927
29378220	782010
29378220	782060
29378220	782076
29378220	782260
29378220	782268
29378220	782306
29378220	1268482
29378220	1268563
29378220	1289495
29378220	1289504
29378220	1293298
29378220	1293435
29378220	1293438
29378220	2894825
29378222	338734
29378222	339234
29378222	707138
29378222	707146
29378222	707152
29378222	707160
29378222	707165
29378222	707172
29378222	707196
29378222	707211
29378222	707224
29378222	707232
29378222	707244
29378222	709305
29378222	709311
29378222	709414
29378224	3676746
29378224	3676808
29378224	3676842
29378224	3676881
29378226	957497
29378226	957502
29378226	957504
29378226	957510
29378226	957514
29378226	957515
29378226	957616
29378226	958234
29378226	978916
29378226	1359378
29378226	1359449
29378226	1391901
29378226	1403044
29378226	1479211
29378226	1479216
29378226	1479254
29378226	1479297
29378226	1479304
29378226	4400185
29378226	4400251
29378226	4494638
29378226	4497324
29378226	4497358
29378226	4501826
29378226	4683893
29378226	4961228
29378226	5009185
29378226	5012985
29378226	5014785
29378226	5014801
29378226	5014834
29378227	229690
29378227	229748
29378227	3215169
29378227	3313193
29378227	3313442
29378227	3357430
29378227	3357432
29378231	397555
29378231	397613
29378231	716713
29378231	716716
29378231	716718
29378231	716734
29378231	716816
29378231	716853
29378231	751421
29378231	751524
29378231	751598
29378231	751637
29378231	770835
29378231	770942
29378231	849143
29378231	849234
29378231	849291
29378231	851452
29378231	905562
29378231	1594491
29378231	1594598
29378232	38205
29378232	38207
29378232	38235
29378232	38256
29378234	311378
29378234	311379
29378234	313729
29378234	320426
29378234	320859
29378234	702383
29378234	702384
29378234	702496
29378234	702512
29378234	703527
29378234	871489
29378234	871500
29378234	871501
29378234	871503
29378234	871508
29378234	871510
29378234	871513
29378234	871521
29378234	871523
29378234	871541
29378234	871552
29378234	871554
29378234	871560
29378234	871563
29378234	871567
29378234	871571
29378234	871591
29378234	871592
29378234	871605
29378234	871684
29378234	871697
29378234	928142
29378234	928173
29378234	928194
29378234	928248
29378234	928317
29378234	928335
29378234	928414
29378234	928444
29378235	544039
29378235	544041
29378235	544076
29378235	544079
29378235	544081
29378235	544089
29378235	544094
29378235	544100
29378235	544101
29378235	544120
29378235	544121
29378235	544143
29378235	544144
29378235	544162
29378235	544188
29378235	544220
29378235	544223
29378235	544226
29378235	544244
29378235	544245
29378235	1849926
29378235	1849928
29378235	1849984
29378235	1849985
29378241	30176
29378241	30183
29378241	30190
29378241	30201
29378241	30223
29378241	30226
29378241	30252
29378241	30272
29378241	30284
29378241	30300
29378241	30305
29378241	30339
29378241	30343
29378241	30357
29378241	30371
29378241	30377
29378241	30418
29378241	30452
29378241	30480
29378241	30511
29378241	30512
29378241	30531
29378241	30590
29378241	36569
29378241	36770
29378241	152036
29378241	154781
29378241	154785
29378241	154786
29378241	154794
29378241	180228
29378241	180637
29378241	180694
29378241	806589
29378241	806681
29378241	807863
29378241	814923
29378241	815039
29378241	815049
29378241	820366
29378241	820415
29378242	1529811
29378242	1530087
29378242	1530124
29378242	1530260
29378242	1605575
29378242	1605596
29378242	1770640
29378242	1908546
29378242	1995142
29378242	2179607
29378243	439664
29378243	439708
29378243	439772
29378243	783065
29378244	504040
29378244	857084
29378244	857134
29378246	803381
29378246	804421
29378246	1397487
29378246	1672785
29378246	1678822
29378246	1678834
29378248	46555
29378249	606953
29378249	607010
29378249	612236
29378249	612309
29378249	612318
29378249	612319
29378249	612325
29378249	1103521
29378249	1103537
29378249	1103577
29378251	845049
29378253	209367
29378253	261327
29378253	628681
29378253	683594
29378253	683649
29378253	1156155
29378253	1156225
29378253	1156259
29378253	1156314
29378253	1755615
29378253	1755638
29378255	15117
29378257	359562
29378257	480714
29378257	480801
29378257	480814
29378257	480832
29378257	480856
29378257	527217
29378258	1357461
29378258	1357599
29378258	2815579
29378258	2873697
29378258	2873739
29378258	3367992
29378258	3368059
29378258	3368062
29378258	3368096
29378258	3368134
29378258	3368164
29378258	3385895
29378258	3385908
29378258	3842341
29378258	3842366
29378258	3844333
29378258	3844334
29378258	3844335
29378258	3844430
29378258	3844442
29378258	4058007
29378258	4058042
29378258	4058052
29378258	4058053
29378258	4058090
29378258	4058092
29378258	4058096
29378258	4058172
29378258	4058180
29378258	4058237
29378258	4058246
29378258	4158030
29378258	4158102
29378258	4285015
29378258	4295536
29378258	4295550
29378258	4295622
29378259	6545
29378261	586529
29378261	586573
29378261	586622
29378261	586688
29378261	586723
29378261	586739
29378261	586740
29378261	637123
29378261	637134
29378261	637135
29378261	637138
29378261	637145
29378261	637153
29378261	637183
29378261	637198
29378261	771206
29378261	771211
29378261	771212
29378261	771222
29378261	771240
29378261	771255
29378261	2034155
29378261	2036910
29378261	2332165
29378261	2332188
29378261	2332204
29378261	2332216
29378261	2332266
29378261	2332303
29378261	2332366
29378261	2332367
29378263	251931
29378263	251989
29378264	145197
29378264	885851
29378264	900339
29378264	900671
29378264	900761
29378264	900765
29378264	900783
29378264	952130
29378264	974276
29378266	1175806
29378266	1231460
29378266	1231501
29378268	1894303
29378268	1894403
29378268	1894502
29378268	2306032
29378268	2615875
29378268	2615892
29378269	35407
29378269	35454
29378269	35474
29378269	36557
29378269	233320
29378269	233349
29378269	233439
29378269	233773
29378269	236428
29378269	236454
29378269	236464
29378269	236479
29378269	236510
29378269	236517
29378269	236831
29378269	236860
29378269	312341
29378269	312422
29378269	312425
29378269	312428
29378269	312457
29378269	312476
29378269	312491
29378269	312525
29378269	460813
29378269	460841
29378269	460853
29378269	1122016
29378269	1123081
29378269	1136483
29378269	1136557
29378269	1136856
29378269	1137262
29378269	1702328
29378269	1702346
29378269	1702388
29378269	1702434
29378269	1796070
29378269	1796211
29378271	1373526
29378271	1875953
29378271	1876005
29378271	1877621
29378271	1877641
29378271	1877643
29378271	1877646
29378271	1877728
29378271	1899323
29378271	2294278
29378271	2299048
29378271	2620459
29378271	3211682
29378271	3291820
29378271	3846317
29378271	3846330
29378271	3846335
29378271	3846395
29378271	3879393
29378271	3926497
29378271	4242625
29378271	4484955
29378271	4484962
29378271	4485056
29378275	21557
29378275	21682
29378275	841086
29378275	1044994
29378275	1044999
29378275	1045023
29378275	1045031
29378275	1045099
29378276	400686
29378276	727935
29378276	727941
29378276	727977
29378276	728107
29378276	1022931
29378276	1146128
29378276	1876155
29378276	2902628
29378276	3228294
29378276	3228506
29378276	3228617
29378276	3386476
29378276	3386515
29378276	3386549
29378276	3386555
29378276	3482027
29378276	3482150
29378276	3482160
29378276	3482188
29378276	3482243
29378276	3482248
29378279	229116
29378279	527983
29378279	581484
29378279	581508
29378279	585265
29378279	671649
29378279	911337
29378279	911393
29378279	911426
29378279	911763
29378279	913986
29378279	914068
29378279	914434
29378279	914503
29378279	914525
29378279	1092819
29378279	1092879
29378279	1092936
29378279	1092962
29378279	1093082
29378279	1093089
29378279	1093100
29378279	1130289
29378279	1130295
29378279	1130323
29378279	1130344
29378279	1130353
29378279	1130376
29378279	1130404
29378279	1130408
29378279	1130410
29378279	1130411
29378279	1130422
29378279	1145793
29378279	1145810
29378279	1145830
29378279	1591126
29378279	1593400
29378279	1594101
29378279	1646870
29378279	1648764
29378279	1648899
29378279	1648901
29378279	1649175
29378279	1649191
29378279	1649253
29378279	1649300
29378279	1703022
29378279	1703028
29378279	1703029
29378279	1703088
29378279	1960508
29378279	2529231
29378279	2529342
29378279	2833280
29378279	2833321
29378279	2833372
29378279	2833420
29378279	2881874
29378279	2882065
29378279	2882098
29378279	2882102
29378279	6496915
29378279	6497030
29378279	6532135
29378279	6660099
29378279	7472671
29378279	7472882
29378279	7476366
29378279	7908667
29378279	8158508
29378279	8522808
29378279	8523807
29378279	8524243
29378279	9535131
29378279	9640905
29378279	9640948
29378279	9835864
29378279	9837069
29378279	9837494
29378279	9837553
29378279	9837565
29378279	9837662
29378279	9837666
29378279	9837691
29378279	9837728
29378279	9837742
29378279	9837760
29378279	9837793
29378281	16128
29378281	16141
29378281	16144
29378281	16147
29378281	16148
29378281	16154
29378281	16156
29378281	16159
29378281	16174
29378281	16191
29378281	16220
29378281	16221
29378281	16226
29378281	16228
29378281	16252
29378281	16254
29378281	16260
29378281	16269
29378281	16271
29378281	16273
29378281	16279
29378281	16286
29378281	16293
29378281	16295
29378281	16299
29378281	16309
29378286	123146
29378286	123418
29378286	123440
29378286	123538
29378286	123688
29378286	467129
29378286	519560
29378286	1210249
29378286	1210297
29378287	160223
29378287	180322
29378287	333001
29378287	2493435
29378287	2494708
29378287	2528294
29378287	2528512
29378287	2528568
29378287	2528600
29378289	1658188
29378289	1662463
29378290	19457
29378290	19537
29378290	91141
29378290	97567
29378290	97666
29378290	97861
29378290	97909
29378290	535201
29378290	607944
29378290	608040
29378290	608059
29378290	608092
29378291	1031833
29378291	1031848
29378291	1031863
29378291	1031866
29378291	1031875
29378291	1031884
29378291	1031896
29378291	1031911
29378291	1031918
29378291	1031941
29378291	1031959
29378291	1031969
29378291	1031974
29378291	1031977
29378291	1031978
29378291	1031981
29378291	1031986
29378294	629451
29378294	629541
29378294	629706
29378294	702410
29378294	702462
29378294	732520
29378294	732527
29378294	732747
29378294	732769
29378294	732778
29378294	732933
29378294	733025
29378294	733100
29378294	737443
29378294	737446
29378294	737460
29378294	737492
29378294	737542
29378294	993978
29378294	994004
29378294	994178
29378294	994210
29378294	994223
29378294	994290
29378294	1023050
29378294	1040173
29378296	157769
29378296	157857
29378296	191435
29378297	51755
29378297	51757
29378297	51792
29378297	51821
29378297	52080
29378297	264919
29378297	265018
29378297	265031
29378297	265075
29378297	430859
29378297	431089
29378297	436578
29378297	441320
29378297	542492
29378299	568471
29378299	568604
29378300	132353
29378300	132354
29378300	132401
29378300	132413
29378303	521680
29378303	521696
29378303	521834
29378303	521857
29378303	521996
29378303	546706
29378303	546755
29378303	546774
29378303	904551
29378303	907132
29378303	1212645
29378303	1212979
29378303	1213049
29378303	1219567
29378303	1219568
29378303	1219584
29378303	1253602
29378303	1253619
29378303	1254022
29378303	1254088
29378303	1296174
29378303	1866725
29378303	1866735
29378303	1866809
29378303	1866831
29378303	2358459
29378303	2358461
29378303	2358472
29378303	2358485
29378304	920186
29378305	292308
29378305	292323
29378305	292402
29378305	964817
29378305	1002059
29378305	1002115
29378308	6116342
29378308	6116381
29378308	6116497
29378308	6116545
29378310	179497
29378310	1610635
29378310	1610681
29378310	1610693
29378310	1610702
29378310	1610733
29378310	1610797
29378310	1610841
29378310	1610868
29378310	1911235
29378310	1911241
29378310	1911260
29378310	1911305
29378310	1911424
29378310	1911432
29378310	1911441
29378310	1911443
29378310	1911445
29378310	1911447
29378310	1911448
29378310	1911468
29378310	1911475
29378310	1911538
29378310	1911582
29378310	1911600
29378310	1911603
29378311	417660
29378311	2554215
29378311	2554224
29378311	2554225
29378311	2554240
29378311	2554263
29378311	2554283
29378311	2554293
29378311	2554296
29378311	2554302
29378311	2554307
29378311	2554319
29378311	2554346
29378311	2554357
29378311	2554359
29378311	2554394
29378311	2554413
29378311	2554417
29378313	908280
29378313	935812
29378313	952757
29378313	1100366
29378313	1551409
29378313	1551415
29378313	1551420
29378313	1551429
29378313	1551444
29378313	1551451
29378313	1551458
29378313	1551460
29378313	1551472
29378313	1551478
29378313	1551489
29378313	1551490
29378313	1551506
29378313	1551519
29378313	1551530
29378313	1551585
29378313	1551592
29378313	1551849
29378313	2564935
29378313	2564949
29378313	2564959
29378313	2565007
29378313	2565022
29378313	2565054
29378313	2565073
29378313	2565080
29378313	2565103
29378313	2565111
29378313	2565115
29378313	2565127
29378313	2565136
29378313	2565152
29378313	2565175
29378313	2565184
29378313	2565196
29378313	2565213
29378313	2565229
29378314	2152895
29378314	2180849
29378316	146707
29378317	478479
29378317	496605
29378317	496699
29378317	900239
29378317	900403
29378317	930484
29378317	930486
29378317	930487
29378318	480111
29378318	1943230
29378318	1943231
29378318	2665867
29378318	2666337
29378318	2666412
29378318	2666424
29378318	2666499
29378318	2666500
29378318	2666502
29378318	2666514
29378318	2666515
29378318	2666516
29378318	2666520
29378318	2666522
29378318	2666542
29378318	2666543
29378318	2666560
29378318	2666561
29378318	2666567
29378318	2666568
29378318	2666593
29378318	2666594
29378318	2666595
29378318	2666596
29378318	3448366
29378318	3448780
29378318	3569643
29378318	3569666
29378318	3570130
29378318	3691707
29378318	3691767
29378320	240944
29378320	241015
29378320	482797
29378320	482852
29378320	648969
29378320	649059
29378320	649086
29378320	1543708
29378320	1549959
29378321	692522
29378322	1003355
29378322	1003403
29378322	1004032
29378322	1004043
29378322	1004069
29378322	1049374
29378322	1058914
29378322	1059058
29378322	1059125
29378322	1059141
29378322	1059178
29378322	1543386
29378322	1543391
29378322	1543460
29378326	32686
29378326	32688
29378326	32699
29378326	32705
29378326	32725
29378326	32750
29378326	55787
29378326	55841
29378326	55845
29378326	325237
29378326	325348
29378326	539274
29378326	539293
29378326	539406
29378326	540698
29378326	540772
29378329	62024
29378329	62045
29378329	62078
29378329	62116
29378329	65577
29378329	65579
29378329	65968
29378329	168160
29378329	168209
29378329	168218
29378330	242673
29378330	242696
29378330	242711
29378330	242713
29378330	242715
29378330	242718
29378330	242719
29378330	242720
29378330	242725
29378330	242726
29378330	242759
29378330	242778
29378330	242783
29378330	242796
29378330	242807
29378330	242818
29378330	242821
29378330	242840
29378330	242841
29378330	242853
29378330	242866
29378330	242869
29378330	242870
29378330	242897
29378330	242898
29378330	242906
29378330	242912
29378330	242915
29378330	242926
29378330	242927
29378330	242936
29378330	242946
29378330	242958
29378330	242979
29378330	242987
29378330	243868
29378330	243869
29378330	243883
29378330	243889
29378330	243903
29378330	243904
29378330	243911
29378330	243917
29378330	243921
29378330	243923
29378330	243939
29378330	243944
29378330	243945
29378330	243951
29378330	243969
29378330	243988
29378330	244000
29378330	244016
29378330	244080
29378330	244097
29378330	244103
29378330	244116
29378331	115854
29378331	115965
29378331	623859
29378331	623946
29378331	879407
29378331	2809646
29378331	2809810
29378334	1893998
29378334	1894863
29378335	128249
29378335	128270
29378335	128283
29378335	128343
29378335	128407
29378335	128412
29378336	65143
29378336	65220
29378336	179070
29378336	179593
29378336	179708
29378336	212307
29378336	263030
29378336	263032
29378336	263036
29378336	263037
29378336	263042
29378336	263053
29378336	263055
29378336	263075
29378336	263117
29378336	263118
29378336	263126
29378336	263133
29378336	263138
29378336	263152
29378336	263186
29378336	263192
29378336	263224
29378336	263225
29378336	263248
29378336	263249
29378336	263257
29378336	263502
29378336	350025
29378336	350027
29378336	350036
29378336	478689
29378336	478690
29378338	610319
29378338	610360
29378338	610375
29378338	610418
29378338	610450
29378338	610487
29378338	3149542
29378338	3149590
29378339	2392651
29378339	2393027
29378339	2393157
29378339	2394932
29378339	3457020
29378339	3457027
29378339	3473732
29378339	3476437
29378339	3863778
29378339	3863834
29378340	2199611
29378340	2213256
29378340	2213296
29378342	129892
29378342	129895
29378342	129925
29378342	129933
29378342	130078
29378342	130109
29378343	204460
29378343	204509
29378343	204511
29378343	209347
29378343	535164
29378343	535243
29378343	567385
29378343	567449
29378343	616298
29378343	616359
29378343	616395
29378345	10495
29378345	10560
29378345	66228
29378345	66307
29378345	66329
29378345	66375
29378345	66430
29378345	97585
29378345	97951
29378345	97992
29378346	1680379
29378347	1359044
29378347	1359450
29378347	2446761
29378347	2447574
29378347	2490962
29378348	941406
29378351	1306776
29378351	1307090
29378351	1310204
29378351	1310219
29378351	1318694
29378351	1318785
29378351	1319272
29378351	2212319
29378351	2212332
29378351	2212357
29378351	2212367
29378351	2212392
29378351	2212393
29378352	288609
29378352	289031
29378352	364437
29378352	364552
29378352	364627
29378352	396294
29378352	396346
29378352	396545
29378352	396573
29378352	396616
29378352	400285
29378352	400406
29378352	400433
29378352	400435
29378352	400469
29378352	694939
29378352	746531
29378352	746594
29378352	1227190
29378352	1228282
29378353	76939
29378353	76978
29378354	358268
29378354	358279
29378354	358324
29378354	378083
29378354	415751
29378354	415791
29378354	434525
29378354	446610
29378354	486721
29378354	486737
29378354	486800
29378354	543465
29378354	543466
29378355	199192
29378355	199241
29378355	199249
29378355	757851
29378355	1141402
29378356	193181
29378356	193183
29378356	193224
29378356	193229
29378356	193240
29378356	193243
29378356	193255
29378356	193260
29378356	193264
29378356	193280
29378356	193292
29378356	193313
29378356	818399
29378356	818460
29378358	164740
29378358	576369
29378358	1441462
29378358	1646704
29378358	1790543
29378358	1790566
29378358	1790577
29378358	1790579
29378358	1790664
29378358	1790697
29378358	1790707
29378358	1790719
29378358	1790724
29378358	1790732
29378362	299894
29378362	299932
29378362	300023
29378362	432810
29378364	557054
29378364	557082
29378364	557125
29378364	557136
29378364	557148
29378364	757673
29378364	778821
29378364	998297
29378364	1077331
29378364	1077342
29378364	1077413
29378364	1077422
29378364	1077427
29378364	1077428
29378364	1077470
29378364	1077494
29378364	1077508
29378364	1077514
29378364	1077566
29378364	1533113
29378364	1548425
29378364	2502039
29378364	2581023
29378364	2581075
29378364	2581091
29378364	2581130
29378365	392940
29378365	538084
29378365	538131
29378365	883601
29378365	883663
29378365	883675
29378365	883677
29378365	883679
29378365	883698
29378365	883739
29378365	883745
29378366	263808
29378366	717302
29378366	717338
29378367	2586902
29378367	5686869
29378367	6383100
29378367	7863594
29378367	7894508
29378367	7894602
29378367	8456330
29378367	8456331
29378367	8456370
29378367	8456394
29378367	8456404
29378367	8694494
29378367	8873336
29378367	8873447
29378367	8873449
29378367	9008389
29378367	9008417
29378367	9008453
29378367	9008472
29378367	9008501
29378367	9008506
29378367	9008528
29378367	9008538
29378367	9008540
29378367	9008544
29378367	9008547
29378367	9008570
29378367	9008606
29378367	9008622
29378368	5450
29378368	5480
29378368	33026
29378368	127607
29378370	1746965
29378370	2627322
29378370	2627719
29378370	3257259
29378370	3257349
29378370	3257395
29378370	3257523
29378373	1143958
29378373	1146346
29378373	1178224
29378373	1486670
29378373	1486779
29378373	1486801
29378373	1508726
29378373	1533197
29378373	1613510
29378373	1817364
29378373	1817428
29378373	1817498
29378373	2903674
29378373	2903691
29378373	2904088
29378375	620025
29378375	620030
29378375	620032
29378375	620067
29378375	620068
29378375	620073
29378376	27188
29378376	27239
29378376	27331
29378376	54487
29378376	54530
29378376	54563
29378376	54564
29378376	313773
29378376	351538
29378376	351560
29378376	351589
29378376	891166
29378376	891266
29378377	1243033
29378377	1243038
29378377	1243053
29378377	1243094
29378377	1243096
29378377	1243139
29378377	1243152
29378377	1243195
29378377	1633039
29378377	2010886
29378377	2011192
29378377	2086978
29378377	2087082
29378377	2087174
29378377	3023084
29378377	3058215
29378377	3058241
29378377	3531719
29378377	3531734
29378377	3531759
29378377	3753524
29378377	3753591
29378377	3753619
29378377	3753645
29378377	4102614
29378377	4102691
29378377	4102721
29378377	4102853
29378377	4102869
29378377	4102917
29378377	4102966
29378377	4102986
29378377	4103010
29378377	4103019
29378377	4103037
29378377	4103749
29378377	4103751
29378377	4103782
29378377	4348057
29378377	4348059
29378377	4348080
29378377	4348107
29378377	4494068
29378377	4494072
29378377	4494089
29378377	4494093
29378377	4494180
29378377	4494221
29378377	4494246
29378377	4682271
29378377	4682327
29378377	4717705
29378377	4717706
29378377	4717796
29378377	4761533
29378377	4761577
29378377	4768495
29378377	4768745
29378377	4768813
29378377	4768820
29378377	4786452
29378377	4786453
29378377	4786549
29378377	4794300
29378377	4827116
29378377	4827180
29378377	4827194
29378377	4827473
29378377	4827522
29378377	4852044
29378377	4852639
29378377	4852692
29378377	4852695
29378377	4852741
29378377	4889237
29378377	4889363
29378377	4889396
29378378	403593
29378378	403631
29378378	2190738
29378379	1171173
29378379	1171255
29378379	1171275
29378379	1171277
29378379	1171278
29378379	1171289
29378379	1171341
29378379	1171358
29378381	937596
29378381	937700
29378381	1316750
29378381	1317128
29378381	1317233
29378381	1317261
29378381	1317365
29378382	1449592
29378382	1959692
29378386	975021
29378386	1284986
29378387	339545
29378387	339606
29378387	339607
29378387	339634
29378387	339696
29378387	979366
29378387	979377
29378388	691601
29378388	1404337
29378388	1404362
29378388	1404382
29378388	1404420
29378388	1404433
29378388	1404471
29378388	1404472
29378388	1404502
29378388	1472013
29378388	1825860
29378388	1927864
29378388	1966678
29378388	1966745
29378388	1966921
29378388	1967000
29378389	65937
29378389	65938
29378389	65953
29378389	66009
29378389	66012
29378389	66013
29378389	66027
29378389	66029
29378389	66041
29378389	66049
29378389	66080
29378391	232368
29378391	456110
29378391	456111
29378391	456128
29378391	456146
29378391	456162
29378391	456186
29378391	456226
29378391	456228
29378391	456277
29378391	483242
29378391	483263
29378391	483268
29378391	483329
29378393	1214527
29378393	1214571
29378393	1214588
29378393	1214608
29378393	1214674
29378393	1214887
29378393	1651651
29378393	1672502
29378393	1739604
29378393	1745702
29378393	1745773
29378393	1745804
29378393	1777639
29378393	1777698
29378393	1778202
29378395	925660
29378395	925664
29378395	925699
29378395	925701
29378395	925712
29378395	925744
29378395	925747
29378395	925777
29378395	925791
29378396	2055767
29378396	4720944
29378396	4721045
29378396	4721049
29378396	4721051
29378396	4721095
29378396	4721097
29378396	4721109
29378396	4721119
29378396	4721121
29378396	4721147
29378396	4721160
29378396	4721165
29378396	4721172
29378396	4721206
29378396	4721222
29378396	4721229
29378396	4721316
29378396	4721376
29378396	4721398
29378396	4721399
29378397	88052
29378397	88263
29378399	2140328
29378400	157232
29378402	89853
29378403	120353
29378403	120387
29378403	336381
29378403	336439
29378403	387169
29378403	387461
29378403	396291
29378403	1334184
29378403	1359491
29378403	1359577
29378406	577057
29378406	614018
29378406	614145
29378406	614249
29378406	614295
29378406	672571
29378406	675296
29378406	718889
29378406	1366274
29378406	1366342
29378406	1417114
29378406	1417138
29378406	1417190
29378406	1417201
29378406	1417223
29378406	1417253
29378406	1469529
29378406	1546520
29378406	1596303
29378406	1596411
29378407	1257957
29378407	1450540
29378407	1450611
29378407	1450638
29378407	1979660
29378407	1979785
29378407	1979803
29378407	1979815
29378407	1979819
29378407	1979836
29378407	4189407
29378407	4189411
29378407	4189422
29378407	4189429
29378407	4189499
29378407	4189502
29378407	4548807
29378407	4549350
29378407	4549393
29378407	4549427
29378407	4598128
29378407	4598144
29378407	5684076
29378407	5684106
29378407	5684133
29378407	5684174
29378408	623009
29378408	623037
29378408	623041
29378409	161760
29378409	161865
29378409	168728
29378409	168752
29378409	168957
29378410	700257
29378410	700288
29378410	700319
29378410	700320
29378410	700375
29378410	700379
29378410	700385
29378410	700389
29378410	700400
29378410	700402
29378410	2875231
29378410	2875234
29378410	2875235
29378410	2875241
29378410	2875277
29378410	2875288
29378410	2875298
29378410	2875301
29378410	2875303
29378410	2875328
29378410	2875356
29378410	2875364
29378410	2875370
29378410	2875409
29378410	2875537
29378410	3042930
29378410	3042957
29378410	3042959
29378410	3042962
29378410	3043064
29378410	3043117
29378410	3043896
29378410	3043899
29378410	3043913
29378410	3043921
29378410	3043929
29378410	3043935
29378410	3043937
29378410	3043952
29378410	3043967
29378410	3044001
29378410	3044032
29378410	3044044
29378410	3044055
29378410	3722836
29378410	3722878
29378411	246347
29378411	246371
29378411	246385
29378411	246397
29378411	436724
29378414	207134
29378414	207512
29378414	207527
29378414	207765
29378414	3581222
29378414	3642610
29378414	3642690
29378414	3642699
29378414	3652516
29378414	3652540
29378414	3680370
29378414	3752797
29378414	4330694
29378414	4330710
29378414	4411331
29378414	4733634
29378414	4733649
29378414	4735206
29378414	4735532
29378414	4737149
29378417	757352
29378417	757408
29378417	795834
29378417	795849
29378417	1096282
29378417	1463835
29378418	116152
29378418	254484
29378418	472348
29378419	677644
29378419	1222009
29378419	1222055
29378419	2294348
29378419	2369518
29378419	2692698
29378419	2692699
29378419	3865348
29378420	177657
29378420	177690
29378420	177693
29378420	177747
29378420	177864
29378420	529714
29378420	531466
29378420	531527
29378420	1282596
29378424	782112
29378424	782218
29378424	1520373
29378424	1520399
29378424	1521552
29378424	1521593
29378424	1521670
29378424	1521679
29378424	1627329
29378424	1627330
29378424	1627366
29378424	1627367
29378424	1627376
29378424	1627432
29378424	1885333
29378424	1885343
29378424	1885417
29378424	1885431
29378424	1885442
29378424	1890178
29378425	281511
29378425	283758
29378425	283807
29378425	477254
29378426	832480
29378426	832556
29378427	1262475
29378427	3103380
29378427	3103387
29378427	3103395
29378427	3103526
29378427	3103624
29378427	3103625
29378429	1258386
29378429	1259562
29378433	259726
29378433	259769
29378433	657990
29378433	1080854
29378433	1251500
29378433	1251511
29378433	1251517
29378433	1262004
29378434	656744
29378434	862407
29378434	862408
29378434	1001066
29378434	1001085
29378434	1001089
29378434	1001103
29378434	1001197
29378434	1001226
29378434	1001356
29378434	1001373
29378434	1001404
29378434	1001445
29378434	1691109
29378434	1691201
29378434	1736299
29378434	1736364
29378434	1736483
29378434	1788507
29378434	1788526
29378434	1807706
29378435	148766
29378435	148775
29378435	148818
29378435	148833
29378435	148857
29378435	148875
29378435	148914
29378435	795826
29378436	9315
29378436	9317
29378436	9369
29378436	1180693
29378436	1180754
29378436	1180818
29378436	1728168
29378436	1728175
29378436	1728234
29378436	1728237
29378436	1728239
29378436	1728291
29378436	1728353
29378436	1728360
29378436	1728362
29378436	1728363
29378436	1728365
29378436	1728380
29378436	2085818
29378436	2085955
29378436	2085980
29378436	2085995
29378436	2086047
29378436	2086100
29378436	2086122
29378436	2086133
29378438	1393543
29378438	1393563
29378438	1393576
29378438	1519108
29378438	1530076
29378438	1530123
29378438	1867223
29378438	1974634
29378444	423073
29378444	464593
29378444	517900
29378444	517903
29378444	517985
29378444	1383738
29378444	1383743
29378444	1383759
29378444	1383765
29378444	1383767
29378444	1383769
29378444	1383770
29378444	1383779
29378444	1383814
29378444	1383815
29378444	1383825
29378444	1383827
29378444	1383845
29378444	1383853
29378444	1383858
29378444	1383860
29378444	1383905
29378444	1383925
29378444	1383935
29378445	1076816
29378445	1076906
29378445	1082893
29378445	1083096
29378445	1330904
29378445	1330934
29378445	1399606
29378445	1399609
29378445	1399672
29378445	1399773
29378445	1516603
29378445	1516622
29378445	1704433
29378445	1704519
29378445	1704540
29378445	1705306
29378445	1705402
29378445	1705520
29378445	1716347
29378445	1716479
29378445	1718098
29378445	1808432
29378445	1808449
29378445	1808550
29378445	1808554
29378445	1808555
29378445	1808580
29378445	1878505
29378445	1899431
29378445	1899506
29378445	1955542
29378445	1955544
29378445	1955581
29378445	1955620
29378451	311457
29378451	358579
29378451	477319
29378451	477322
29378451	477332
29378451	477353
29378451	477378
29378451	477379
29378451	477405
29378451	477406
29378451	477432
29378451	477906
29378451	477928
29378451	477929
29378451	517725
29378451	517765
29378451	517974
29378451	568407
29378451	606979
29378451	609752
29378454	66958
29378454	67168
29378454	164755
29378454	172927
29378454	174592
29378454	2168427
29378454	2168460
29378454	2168505
29378454	2853605
29378454	2853612
29378454	2853671
29378454	2855043
29378456	126309
29378456	126402
29378456	126480
29378456	126492
29378456	126493
29378456	515833
29378456	515868
29378456	1145036
29378456	1483938
29378456	1483949
29378456	1483991
29378456	1484019
29378456	1506651
29378456	1544696
29378456	1544764
29378456	1545063
29378456	1545078
29378456	1545090
29378456	1545153
29378456	1545193
29378456	1571107
29378456	1571176
29378456	1796335
29378456	1917132
29378456	1963337
29378456	2082348
29378456	2087668
29378456	2087865
29378456	2087866
29378456	2087874
29378456	2087892
29378456	2087898
29378456	2087907
29378456	2087908
29378456	2087916
29378456	2087919
29378456	2087934
29378456	2087939
29378456	2087964
29378456	2088004
29378456	2088009
29378456	2088018
29378456	2088024
29378456	2088025
29378456	2088039
29378456	2088048
29378456	2088062
29378456	2088064
29378456	2088065
29378456	2088068
29378456	2088069
29378456	2088070
29378456	2088074
29378458	107796
29378458	107817
29378458	107823
29378458	107832
29378458	107834
29378458	107838
29378458	107853
29378458	107862
29378458	107865
29378458	107889
29378458	107894
29378458	107895
29378458	107928
29378458	107934
29378458	107937
29378458	223337
29378458	223382
29378458	223383
29378458	223452
29378458	223537
29378458	323848
29378458	324056
29378458	500697
29378458	924729
29378458	927174
29378458	927221
29378458	1060670
29378458	1085315
29378458	1085427
29378458	1126506
29378458	1126555
29378458	1143012
29378458	1143051
29378458	1474091
29378458	1474118
29378459	2111529
29378459	2111537
29378459	2111574
29378459	2112882
29378459	2113440
29378459	2118272
29378459	2119844
29378459	2120765
29378459	2120781
29378459	2128293
29378459	2139235
29378459	2139605
29378459	2401396
29378459	2401443
29378459	2401479
29378459	2402081
29378459	2982812
29378459	3074924
29378459	3173021
29378459	3173050
29378459	3173126
29378460	452334
29378460	452342
29378460	452456
29378460	452522
29378460	692178
29378460	692204
29378460	726030
29378460	726072
29378460	726091
29378460	726141
29378460	726165
29378460	726169
29378460	726170
29378460	972306
29378460	972308
29378460	972312
29378460	972339
29378460	972343
29378460	972344
29378460	972361
29378460	972395
29378460	972417
29378460	972420
29378460	972422
29378460	972423
29378460	972440
29378460	972445
29378460	972725
29378460	972771
29378460	972772
29378460	972773
29378460	972774
29378460	972794
29378460	972817
29378460	1248371
29378460	1248387
29378460	1248393
29378460	1248399
29378460	1338310
29378460	1338456
29378460	1345696
29378460	1417077
29378460	1417145
29378460	1472378
29378461	1597450
29378461	1598549
29378461	1598608
29378461	1598649
29378461	1599602
29378461	1599626
29378461	1599627
29378461	1599657
29378461	1599685
29378461	1599705
29378461	1599731
29378461	1599739
29378461	1599768
29378461	1968282
29378461	1968339
29378461	1968345
29378461	1968376
29378461	1993745
29378461	1993841
29378461	2058936
29378461	2058963
29378461	2058991
29378461	2059007
29378461	2059011
29378461	2059032
29378461	2059033
29378461	2390004
29378461	2390045
29378461	2390049
29378461	2390154
29378461	2390189
29378461	2390263
29378461	2394552
29378461	2394649
29378461	2394671
29378461	2428813
29378461	2428819
29378461	2462055
29378461	3024093
29378461	3040206
29378461	3040292
29378461	3040293
29378461	3040298
29378461	3040662
29378461	3040681
29378461	3041987
29378461	3042029
29378461	3042105
29378461	3042129
29378461	3042212
29378461	3042215
29378461	3042218
29378461	3042646
29378461	3042762
29378461	3042787
29378461	3221025
29378461	3718408
29378461	4689472
29378461	4689526
29378461	4689531
29378461	4689532
29378466	663757
29378466	663806
29378466	663869
29378466	665243
29378466	665252
29378466	667965
29378466	668087
29378466	668175
29378466	982018
29378466	992474
29378466	1173630
29378466	1173636
29378466	1173694
29378466	1173717
29378466	1173734
29378466	1173767
29378466	1173784
29378466	1173828
29378467	67642
29378467	134634
29378467	134638
29378467	170639
29378467	492810
29378467	492907
29378467	492911
29378467	532476
29378467	532493
29378467	532549
29378467	580031
29378467	580036
29378467	580064
29378467	655972
29378467	656014
29378467	656034
29378467	973716
29378467	973762
29378467	973767
29378467	973778
29378467	973781
29378467	973797
29378467	973807
29378467	973811
29378467	973816
29378467	973817
29378467	973869
29378467	973898
29378467	973899
29378467	973900
29378467	973917
29378467	1666600
29378467	2024855
29378467	2578950
29378467	2578954
29378467	2579014
29378467	2597769
29378467	2597805
29378467	2597854
29378467	2597915
29378467	2597923
29378467	3183172
29378467	3183217
29378467	3881490
29378467	3881497
29378467	3881603
29378468	1890111
29378471	209472
29378471	209473
29378471	209485
29378471	209493
29378471	209514
29378471	209515
29378471	209597
29378472	1831789
29378472	1831817
29378472	1831819
29378472	1834589
29378472	1861543
29378472	2224321
29378472	2224341
29378472	2224402
29378472	2224432
29378472	2224702
29378472	2589523
29378472	2613238
29378472	2614711
29378472	2615408
29378472	2615500
29378472	2790661
29378472	2906956
29378472	3107117
29378472	3304162
29378472	3491885
29378473	78910
29378473	78925
29378473	78971
29378473	79370
29378473	565327
29378473	706775
29378473	1002075
29378473	1638255
29378473	2223530
29378473	2223681
29378473	2228537
29378473	2228703
29378473	2228831
29378473	2228840
29378473	2228856
29378473	2228863
29378473	2228870
29378473	2471143
29378473	2631382
29378474	683556
29378474	684020
29378475	145994
29378475	146684
29378475	398640
29378478	1029274
29378478	1029374
29378478	1029400
29378478	1029421
29378478	1029445
29378478	1029461
29378478	1031346
29378478	1031444
29378478	1031508
29378478	1031513
29378478	1031712
29378478	1031754
29378478	1031833
29378478	1031835
29378478	1031838
29378478	1762148
29378479	261578
29378479	261755
29378479	262305
29378479	262319
29378479	753922
29378479	770458
29378479	776188
29378480	370880
29378480	370890
29378480	370958
29378480	370959
29378480	370966
29378480	370992
29378480	371004
29378480	385344
29378480	385385
29378480	385398
29378480	385412
29378480	385438
29378480	450636
29378480	450737
29378480	554428
29378480	554520
29378480	558647
29378480	558698
29378480	558704
29378480	558713
29378480	558725
29378480	558776
29378480	558805
29378480	558897
29378480	1188891
29378480	1188962
29378480	1189008
29378480	1189031
29378480	1189092
29378480	1189114
29378480	1307569
29378480	1307698
29378480	1307770
29378480	1307821
29378480	1307938
29378480	1307947
29378480	1307966
29378480	1308094
29378481	60513
29378481	60572
29378481	66000
29378481	808423
29378481	1326026
29378481	1370955
29378481	1370956
29378481	1404091
29378481	1447850
29378482	1161785
29378482	1161820
29378483	219175
29378483	219199
29378483	219209
29378483	219252
29378483	220213
29378483	220224
29378483	805220
29378483	1832126
29378483	4802552
29378483	4802610
29378483	4802645
29378483	4892411
29378483	4892419
29378483	4892420
29378483	5011099
29378483	5011145
29378483	5962670
29378484	365911
29378484	446125
29378484	446575
29378484	448691
29378484	449299
29378484	449350
29378484	449354
29378484	449365
29378484	449366
29378484	449373
29378484	449376
29378484	1000348
29378484	1000365
29378484	1015177
29378484	1015269
29378484	1017441
29378484	1018202
29378484	1024705
29378484	1024967
29378484	1025235
29378484	1192340
29378484	1192388
29378484	1192420
29378484	1192442
29378484	1192923
29378484	1192936
29378484	1192971
29378484	1308139
29378484	1335055
29378484	1671454
29378484	1671472
29378484	1671475
29378484	1671499
29378484	1671506
29378484	1671535
29378484	1671612
29378484	1671613
29378484	1671621
29378484	1671658
29378484	1671659
29378484	1671660
29378484	1671740
29378484	1839667
29378484	1839683
29378484	1839685
29378484	1897819
29378484	1898710
29378484	1898820
29378485	2176396
29378485	2176491
29378485	3895051
29378485	3990782
29378485	3990875
29378485	3991056
29378485	4218791
29378485	4328557
29378485	4350617
29378485	4350620
29378485	4350624
29378485	4365975
29378485	4366042
29378485	4366060
29378485	4897247
29378485	4897725
29378485	6004870
29378485	6004873
29378485	6004874
29378485	6021144
29378485	6372255
29378485	6655234
29378485	6655999
29378485	7152485
29378485	7152494
29378485	7196603
29378485	7196614
29378485	7409455
29378485	7409489
29378485	7409492
29378485	7409550
29378485	7409740
29378485	7409780
29378485	7409817
29378485	7434999
29378485	7435395
29378485	7435420
29378485	7435488
29378485	7435530
29378485	7522419
29378485	7522518
29378485	7522632
29378485	7523370
29378485	7523412
29378485	7523417
29378485	7523497
29378485	7584770
29378485	7584822
29378485	7585038
29378485	7585137
29378485	7775748
29378485	7825269
29378485	7825381
29378485	7825486
29378485	8050199
29378485	8050204
29378485	8050525
29378485	8054612
29378485	8308681
29378485	8380390
29378485	8380405
29378485	8380450
29378485	8380460
29378485	8380462
29378485	8380518
29378487	167982
29378487	1874942
29378487	1874963
29378488	1038016
29378488	1038506
29378488	2535302
29378488	2535326
29378488	2535327
29378488	2535345
29378488	2586591
29378488	2587878
29378488	2588739
29378488	2588754
29378488	2588858
29378488	2588894
29378488	2920024
29378488	2920043
29378488	2920064
29378488	2970365
29378488	2970407
29378488	2970421
29378488	2970422
29378488	2970454
29378488	2970460
29378488	2970469
29378488	3557506
29378488	3561136
29378488	3561229
29378488	4704257
29378488	4704338
29378488	4704477
29378488	6700512
29378490	171721
29378490	171751
29378490	171912
29378490	1130693
29378490	1870282
29378490	1870295
29378490	1923323
29378490	1923325
29378490	1923346
29378490	1923376
29378490	1923509
29378490	2129836
29378490	2129859
29378490	2129860
29378490	2129870
29378490	2129886
29378490	2129924
29378490	2389509
29378490	2389554
29378490	2389560
29378490	2389568
29378490	2389596
29378490	2389603
29378490	2389611
29378490	2389612
29378490	2389614
29378490	2389619
29378490	2389621
29378490	2389639
29378490	2389657
29378490	2629051
29378490	2629090
29378490	2629113
29378490	2629162
29378490	2629164
29378490	2629203
29378490	2629229
29378490	2802965
29378490	2803024
29378490	2803065
29378490	3518022
29378490	3518067
29378490	3518111
29378490	3518157
29378490	3519592
29378490	3519594
29378490	3519678
29378491	409245
29378491	409287
29378491	409337
29378491	409352
29378491	409379
29378491	409400
29378491	409435
29378491	409454
29378491	409885
29378491	409897
29378491	409900
29378491	409911
29378491	409924
29378491	410980
29378491	410994
29378491	411007
29378491	411045
29378491	411060
29378491	411129
29378491	411163
29378491	411250
29378491	463044
29378491	463153
29378491	597166
29378491	597193
29378491	597209
29378491	597252
29378491	600656
29378491	600690
29378491	607341
29378491	1039404
29378491	1330940
29378491	1330950
29378491	1330962
29378491	1334049
29378491	1334108
29378491	1334118
29378491	1334132
29378491	1334225
29378491	1588902
29378491	1588942
29378491	1589002
29378491	1589011
29378491	1589055
29378491	1589070
29378497	46474
29378497	46521
29378497	46549
29378497	46591
29378497	46595
29378497	46605
29378497	46634
29378497	46654
29378497	46696
29378497	46727
29378497	46833
29378497	2940609
29378497	3034671
29378497	3037237
29378499	428812
29378499	437393
29378499	659324
29378499	659379
29378499	659406
29378499	1376202
29378499	1376279
29378499	1673502
29378499	1673651
29378499	2462648
29378499	2463033
29378499	2463047
29378499	2463086
29378499	2595932
29378499	2596472
29378499	2596540
29378501	366544
29378501	369218
29378501	370682
29378501	370808
29378501	370883
29378501	370943
29378501	698757
29378501	911341
29378501	912763
29378501	913068
29378502	514226
29378505	191567
29378509	528640
29378509	529114
29378509	529237
29378509	747735
29378509	747854
29378510	2005941
29378510	2461388
29378510	2461392
29378510	2461403
29378510	2461405
29378510	2461408
29378510	2461439
29378510	2461449
29378510	2461450
29378510	2461456
29378510	2461458
29378510	2461465
29378510	2461469
29378510	2461526
29378510	2874030
29378510	2874074
29378510	2876847
29378510	2876903
29378510	2877433
29378510	2877434
29378511	20103
29378511	183076
29378511	183109
29378511	183118
29378511	183162
29378511	183193
29378511	217566
29378511	217601
29378511	217647
29378511	217649
29378511	217674
29378511	217675
29378511	217759
29378511	217797
29378511	217806
29378511	217886
29378511	386887
29378511	401986
29378511	402000
29378511	402018
29378511	609516
29378511	752799
29378511	752906
29378511	752918
29378511	759609
29378511	759648
29378511	759664
29378511	759675
29378511	759737
29378511	945403
29378511	945416
29378511	1066766
29378511	1354615
29378511	1354617
29378511	1354622
29378511	1354709
29378511	1354713
29378511	1354731
29378511	1354734
29378511	1354756
29378511	1683940
29378511	1686023
29378511	1686032
29378511	1734642
29378511	1734652
29378511	1734665
29378511	1734718
29378511	1734753
29378511	1734755
29378511	1734776
29378511	1734818
29378511	1734908
29378511	1735050
29378511	1735093
29378511	1767740
29378511	1782707
29378511	1793164
29378511	1793282
29378511	1793666
29378511	1793742
29378511	2016869
29378516	577595
29378517	434482
29378517	626266
29378517	626304
29378517	626310
29378517	626319
29378517	626324
29378517	699646
29378517	699743
29378517	724046
29378517	724168
29378518	239840
29378518	239846
29378519	2497390
29378519	2497436
29378519	2497468
29378519	2497486
29378519	2497487
29378519	2497491
29378519	2497522
29378519	2497523
29378519	2497538
29378519	4354817
29378519	4354935
29378519	4357282
29378519	4357348
29378519	4903521
29378519	4903525
29378519	4903534
29378519	4903565
29378519	4903573
29378519	4903578
29378519	4903579
29378519	4903580
29378519	4903581
29378519	4903589
29378519	4903637
29378519	4903638
29378519	4903640
29378519	4903641
29378519	4903644
29378519	4903655
29378519	4903666
29378519	4903674
29378519	4903731
29378519	4903734
29378519	4903749
29378519	4903751
29378519	4903752
29378522	1394449
29378522	1394451
29378522	2405881
29378522	2405909
29378522	2760456
29378522	2910350
29378522	2910365
29378522	2910666
29378522	3623889
29378522	3624031
29378522	3626501
29378522	3735951
29378522	3735974
29378522	3735994
29378522	3737912
29378522	4083105
29378522	4083136
29378522	4085482
29378522	4085517
29378524	240233
29378524	240300
29378524	488659
29378524	488668
29378524	665928
29378524	1534106
29378524	1534381
29378524	1555969
29378524	1556005
29378524	1556083
29378524	1934035
29378524	1934496
29378524	1936349
29378524	1936384
29378524	3735087
29378524	3735173
29378524	3779359
29378524	3779404
29378524	3779423
29378524	3791477
29378524	3791483
29378524	3911654
29378524	3911677
29378524	3911717
29378524	3918965
29378524	3957229
29378524	3957331
29378524	3957516
29378524	3962859
29378524	4281977
29378524	4282041
29378524	4323078
29378524	4323091
29378524	4690215
29378524	4690271
29378524	4721744
29378524	4723486
29378524	4870511
29378525	190573
29378528	589453
29378531	719789
29378532	1281495
29378532	1281505
29378532	1281508
29378532	1281510
29378532	1281518
29378532	1281527
29378532	1281593
29378532	1281597
29378532	1281600
29378532	1281615
29378532	1281621
29378532	1281642
29378532	1281654
29378532	1281666
29378532	1281684
29378532	1281697
29378532	1281739
29378534	451130
29378534	451137
29378534	451157
29378535	201395
29378535	201401
29378535	201407
29378535	201408
29378535	201414
29378535	201416
29378535	201433
29378535	201441
29378535	201449
29378536	1567694
29378536	1567696
29378536	1567699
29378536	1567705
29378536	1567797
29378536	1567876
29378536	1567904
29378536	1767307
29378537	176818
29378537	177117
29378537	222338
29378537	249671
29378537	249685
29378537	249687
29378537	249770
29378537	265763
29378537	403332
29378537	403351
29378537	403539
29378540	338405
29378540	338406
29378540	338813
29378540	443969
29378540	444028
29378540	444054
29378540	512306
29378540	512403
29378540	592710
29378540	594114
29378540	599687
29378540	672811
29378540	672911
29378540	673055
29378540	673121
29378540	673260
29378540	685788
29378540	685862
29378540	686399
29378540	1366383
29378540	1366423
29378540	1366438
29378540	1366459
29378540	1366483
29378540	1366511
29378540	1366548
29378540	1394035
29378540	1394798
29378540	1394894
29378540	1406198
29378540	1406267
29378540	1406382
29378540	1406389
29378540	1466450
29378540	1466452
29378540	1466460
29378540	1466468
29378540	1466477
29378540	1466491
29378540	1466496
29378540	1466515
29378540	1466527
29378540	1466542
29378540	1533076
29378540	1533097
29378540	1533118
29378540	1533127
29378541	2361644
29378541	2361645
29378541	2361661
29378541	2361688
29378541	2361705
29378541	2361724
29378541	2361725
29378541	2361731
29378541	2361754
29378541	2361764
29378541	2361773
29378541	2361789
29378541	2361803
29378541	2361835
29378541	2361840
29378541	2361842
29378541	2821943
29378541	2821995
29378541	2822015
29378541	2822092
29378541	2822106
29378541	3568435
29378544	188035
29378544	261717
29378544	653028
29378544	742619
29378544	954835
29378545	291524
29378545	298740
29378545	298801
29378545	298828
29378545	298866
29378545	298870
29378545	310001
29378545	310059
29378545	310082
29378545	310104
29378545	816918
29378545	817022
29378545	1010192
29378545	1010300
29378545	1010339
29378545	1258351
29378545	1258416
29378545	1258466
29378545	1258705
29378545	1258721
29378545	1267796
29378545	1267797
29378545	1267845
29378545	1267857
29378545	1267937
29378545	1267958
29378545	1268071
29378545	1310570
29378545	1313113
29378545	1313115
29378545	1313152
29378545	1313198
29378545	1559980
29378545	1560905
29378545	2231858
29378545	2231879
29378545	2232439
29378545	2232477
29378545	2232520
29378545	2232647
29378545	2232663
29378545	2300491
29378545	2300916
29378545	2303303
29378545	2303314
29378545	2676666
29378545	2676722
29378545	2676738
29378545	2676784
29378545	2676788
29378545	2676844
29378545	2676884
29378545	2676890
29378545	2952389
29378545	2952472
29378545	3022764
29378545	3023018
29378545	3964653
29378545	3964749
29378545	4030291
29378545	4030294
29378545	4047805
29378545	4047829
29378545	4048041
29378545	4048056
29378545	4874810
29378545	4875496
29378545	4883289
29378545	4883291
29378545	4883337
29378546	761395
29378546	761400
29378546	761467
29378546	761536
29378546	1050321
29378546	1050374
29378546	1050540
29378546	1050591
29378546	1054688
29378546	1054705
29378546	1210773
29378546	1210780
29378546	1210811
29378546	1262308
29378546	1262309
29378546	1262312
29378546	1262349
29378546	1269456
29378546	1269464
29378546	1269559
29378546	1269614
29378546	1269620
29378546	1269994
29378546	1270001
29378546	1270056
29378547	21563
29378547	21572
29378547	21582
29378547	21585
29378547	21590
29378547	21593
29378547	21655
29378547	21685
29378547	21699
29378547	21722
29378547	21809
29378547	21816
29378547	444890
29378547	444937
29378547	444949
29378547	444951
29378547	444993
29378547	445014
29378547	445028
29378547	445037
29378547	593905
29378547	593937
29378547	905966
29378547	906030
29378548	183990
29378548	184005
29378548	184329
29378548	184364
29378549	96433
29378549	96477
29378549	96686
29378549	847266
29378550	737848
29378550	737885
29378550	988043
29378550	988277
29378550	1314842
29378550	1314925
29378550	1334556
29378550	1334758
29378550	1360254
29378550	1360341
29378550	1493524
29378550	1493619
29378550	1493774
29378550	1493815
29378550	1667611
29378550	1702249
29378550	1702304
29378550	1702328
29378550	1702600
29378550	1724207
29378550	1866131
29378550	1907018
29378550	1907127
29378550	1907183
29378550	2093710
29378550	2093787
29378550	2094167
29378550	2094187
29378550	2094316
29378552	43579
29378552	43587
29378552	43842
29378552	43871
29378552	43958
29378552	43965
29378552	94060
29378552	94061
29378552	94081
29378552	94157
29378552	94201
29378552	104633
29378552	104634
29378552	234684
29378552	234758
29378552	234806
29378552	234989
29378552	235021
29378552	235034
29378552	235068
29378552	235127
29378552	241478
29378552	241479
29378552	241480
29378552	241528
29378552	241604
29378552	241678
29378552	255735
29378552	255736
29378552	255808
29378552	264094
29378552	312789
29378552	312866
29378552	312888
29378552	313018
29378554	1459298
29378556	415925
29378556	768884
29378556	768961
29378556	2232972
29378556	2232994
29378556	2233081
29378556	2233155
29378557	302041
29378557	302347
29378557	302363
29378557	302369
29378557	302396
29378557	302401
29378557	302483
29378558	11261
29378558	11306
29378558	77554
29378558	77556
29378558	903557
29378558	903994
29378558	1935714
29378558	1935735
29378558	2006008
29378558	2006078
29378558	2006104
29378558	2390406
29378558	2702459
29378558	2702478
29378558	2702550
29378558	2702593
29378558	2704033
29378558	2704092
29378558	3663303
29378558	3732161
29378558	3732946
29378559	21485
29378559	21515
29378559	21535
29378559	21610
29378559	21784
29378559	105323
29378559	105342
29378559	105359
29378559	105363
29378561	119207
29378561	119312
29378562	124596
29378562	124727
29378562	124752
29378562	124759
29378562	124808
29378562	124815
29378562	124818
29378562	124865
29378562	164120
29378562	173176
29378562	173231
29378562	174074
29378562	174100
29378564	409716
29378564	409779
29378564	741003
29378566	310174
29378566	332070
29378566	332123
29378566	332126
29378566	332155
29378566	332160
29378566	332204
29378567	117017
29378567	117061
29378567	117144
29378567	119401
29378567	119403
29378567	119445
29378567	119467
29378567	119805
29378567	167973
29378567	168016
29378567	358635
29378567	358636
29378567	361339
29378567	361346
29378567	361348
29378567	361349
29378567	361351
29378567	361355
29378567	361369
29378567	361370
29378567	361382
29378567	361383
29378567	361401
29378567	361438
29378567	361442
29378567	361450
29378567	361457
29378567	361458
29378567	361463
29378567	361466
29378567	361467
29378567	361475
29378567	361479
29378567	361480
29378567	361481
29378567	361485
29378567	361499
29378567	361500
29378567	361519
29378567	361528
29378567	361539
29378567	361591
29378567	411180
29378567	411658
29378567	411661
29378567	420573
29378567	420794
29378567	420851
29378568	190048
29378568	398652
29378568	840712
29378568	840713
29378568	861799
29378568	1754687
29378568	1754740
29378568	1754769
29378568	1754808
29378568	1754866
29378568	1754868
29378568	1829067
29378569	811309
29378569	811371
29378569	811379
29378569	811421
29378570	79194
29378570	79213
29378570	79260
29378570	176691
29378570	176740
29378570	176786
29378570	176804
29378570	345900
29378570	346101
29378570	597031
29378570	597055
29378570	597088
29378570	597154
29378570	598100
29378572	195064
29378572	614428
29378572	1354063
29378572	1354150
29378575	2162333
29378577	648978
29378577	649061
29378577	649637
29378577	649763
29378578	318240
29378578	318294
29378578	339089
29378578	339116
29378578	514091
29378578	514186
29378578	538097
29378581	74888
29378581	74889
29378581	74891
29378581	74893
29378581	74897
29378581	74978
29378581	75039
29378581	2193278
29378581	2193499
29378581	2209371
29378581	2209718
29378581	2209803
29378583	142514
29378583	194162
29378583	194220
29378588	32769
29378588	32791
29378588	32808
29378588	32935
29378590	714021
29378590	714043
29378590	1109063
29378590	1109150
29378590	1111464
29378590	1111532
29378590	1112652
29378590	1112687
29378590	1112891
29378590	1114391
29378590	1114489
29378590	1591896
29378590	1592246
29378590	1592258
29378590	1592362
29378590	1606474
29378590	1693780
29378590	1693825
29378590	1693828
29378590	1694177
29378590	1694180
29378590	1694198
29378590	1694204
29378590	1924467
29378590	1924522
29378590	1941900
29378590	1941970
29378590	1980325
29378590	1981407
29378590	1981453
29378590	1981456
29378590	1998963
29378590	1998983
29378590	1999043
29378590	2044565
29378590	2044751
29378590	2044791
29378590	2068866
29378590	2087162
29378590	2088874
29378590	2088875
29378590	2088876
29378590	2088952
29378590	2088955
29378590	2089695
29378590	2089708
29378590	2089812
29378590	2176335
29378590	2179653
29378590	2179742
29378590	2179805
29378590	2192365
29378590	2192529
29378590	2547870
29378590	2547890
29378590	2547947
29378590	2547996
29378590	2548004
29378590	2810620
29378590	2810771
29378590	2810839
29378590	2866844
29378590	2866888
29378590	2872285
29378590	3253996
29378590	3254073
29378590	3254588
29378590	3254790
29378590	3257378
29378590	3257399
29378590	3257507
29378590	3257688
29378590	3257708
29378590	3257709
29378590	3257749
29378590	3382798
29378590	3382819
29378590	3382828
29378590	3382835
29378590	3382838
29378590	3382840
29378590	3382855
29378590	3382864
29378590	3382885
29378590	3416780
29378590	3416860
29378590	3431564
29378590	3431571
29378590	3431665
29378590	3431667
29378590	3431680
29378590	3431681
29378590	3431689
29378590	3431690
29378590	3431693
29378590	3431694
29378590	3431699
29378590	3431708
29378590	3431730
29378590	3715894
29378590	3715903
29378590	3718532
29378590	4462464
29378590	4462495
29378590	4462497
29378590	4462507
29378590	4462523
29378590	4462524
29378590	4462528
29378590	4462569
29378590	4462575
29378590	4462610
29378590	4879758
29378590	4879771
29378590	4879772
29378590	4879786
29378590	4879815
29378590	4879846
29378590	4879849
29378590	4879889
29378590	4879890
29378591	574811
29378591	574823
29378591	574832
29378591	574837
29378591	574873
29378591	574928
29378591	574954
29378591	574984
29378591	575005
29378591	575006
29378591	575011
29378591	575014
29378591	575021
29378591	575024
29378591	575025
29378591	575041
29378591	575050
29378591	575074
29378591	575082
29378591	575085
29378591	575087
29378591	575094
29378591	575106
29378591	913209
29378591	913323
29378591	938161
29378591	938165
29378591	938210
29378591	938238
29378591	938260
29378591	938315
29378591	938369
29378592	827228
29378592	827257
29378592	827262
29378592	827285
29378592	1009953
29378592	1043709
29378592	1231454
29378592	1231461
29378592	1231507
29378592	1231556
29378592	1231574
29378592	1231578
29378592	1231610
29378592	1231620
29378592	1231628
29378592	1254278
29378593	436762
29378596	280563
29378596	280682
29378596	281324
29378596	281334
29378596	692575
29378596	692628
29378596	692629
29378596	692631
29378596	692649
29378596	692660
29378596	692666
29378596	692671
29378596	692706
29378596	692736
29378596	692792
29378596	692821
29378596	692822
29378597	244763
29378597	244823
29378597	915898
29378597	917699
29378597	1124437
29378599	204645
29378599	204648
29378599	204650
29378599	204661
29378599	204680
29378599	204681
29378599	204701
29378599	204709
29378599	204710
29378599	204722
29378599	204724
29378599	204727
29378599	204746
29378599	204747
29378600	530987
29378600	531006
29378600	558568
29378600	558680
29378600	1672613
29378604	1335435
29378604	1335496
29378604	1335508
29378604	1359425
29378604	1504650
29378604	1593357
29378604	1593494
29378604	1593598
29378604	1593607
29378604	1593706
29378604	1593829
29378604	1593863
29378604	1593896
29378604	1593962
29378604	1604416
29378604	1604504
29378604	1604508
29378604	1604564
29378604	1604757
29378604	1604786
29378604	1604799
29378604	1604802
29378604	1684881
29378604	1813793
29378604	1816984
29378604	1961499
29378604	1961500
29378604	1961602
29378604	1961603
29378604	1961604
29378604	1961606
29378604	1995042
29378604	2024083
29378604	2024094
29378604	2024128
29378604	2024134
29378604	2024880
29378604	2024962
29378604	2113606
29378604	2113644
29378604	2113684
29378604	2113733
29378604	2113755
29378604	2113756
29378606	211516
29378606	211679
29378606	211772
29378606	211775
29378606	211819
29378606	211825
29378607	550204
29378609	1171468
29378609	1195641
29378609	1195647
29378609	1266741
29378609	1535396
29378609	1840138
29378609	1840198
29378609	1840319
29378609	1840323
29378609	1889122
29378609	1889136
29378609	1889181
29378609	1889231
29378609	1889245
29378609	1889248
29378609	1889250
29378609	1889276
29378611	2514155
29378611	2514158
29378611	2514162
29378611	2514164
29378611	2514170
29378611	2514176
29378611	2514183
29378611	2514184
29378611	2514187
29378611	2514190
29378611	2514191
29378611	2514199
29378611	2514207
29378611	2514316
29378611	2514321
29378611	2514348
29378612	105882
29378612	105919
29378612	105933
29378613	429290
29378613	474320
29378613	475460
29378613	478615
29378613	478678
29378613	478765
29378614	370392
29378614	370735
29378616	191116
29378616	191170
29378616	195019
29378616	195636
29378618	1157993
29378618	1159060
29378618	1159126
29378620	1027646
29378620	1027649
29378620	1027768
29378620	1027769
29378620	1027777
29378620	1027783
29378620	1162710
29378620	1162743
29378620	1162819
29378621	1819553
29378621	1819554
29378621	1819557
29378621	1819629
29378621	1819734
29378621	1819761
29378621	1904678
29378621	1976872
29378621	1976914
29378621	1977156
29378621	2399658
29378621	2399692
29378621	2399724
29378621	2503204
29378621	2503261
29378621	2503301
29378621	2503324
29378621	2503341
29378621	2503437
29378621	2646485
29378621	2646496
29378621	2646545
29378621	2646676
29378621	2920059
29378621	2923522
29378621	2923524
29378621	2923526
29378621	2923543
29378621	2923545
29378621	2923561
29378621	2923564
29378621	2923579
29378621	2923592
29378621	2923598
29378621	2923615
29378621	2923654
29378621	2924734
29378621	2924739
29378621	2924749
29378621	2924773
29378621	2924880
29378621	2925086
29378621	2925144
29378621	2925267
29378621	3554432
29378621	3598820
29378621	4340618
29378621	6004528
29378621	6282077
29378621	6282213
29378621	6282324
29378621	6302556
29378621	6302749
29378621	6302755
29378627	24165
29378627	46743
29378627	873108
29378628	701018
29378628	701030
29378628	701031
29378631	1288730
29378632	772440
29378632	772508
29378632	773611
29378632	773627
29378632	1067382
29378632	1067387
29378632	1067414
29378632	1067533
29378632	1068690
29378632	1068770
29378632	1068828
29378632	1888030
29378633	88217
29378633	88218
29378633	88220
29378633	88371
29378635	525282
29378636	415780
29378636	1408482
29378636	1408555
29378636	1408717
29378636	1408840
29378636	1476345
29378636	2837329
29378636	3000091
29378636	3000145
29378636	3850851
29378636	4192289
29378636	4197644
29378636	4197698
29378637	731038
29378637	732435
29378637	732494
29378637	3087752
29378637	3087758
29378637	3087759
29378637	3087789
29378637	3087816
29378637	3087877
29378637	3087904
29378637	3245880
29378637	3245892
29378637	3245945
29378637	3245985
29378637	3246032
29378637	3246084
29378637	3246513
29378637	3246536
29378637	3246600
29378637	3246673
29378637	3599563
29378637	3599565
29378637	3599598
29378637	3618360
29378637	3618402
29378637	3675250
29378637	3675357
29378637	3729788
29378637	3729878
29378637	4436867
29378637	4436874
29378637	4701151
29378637	4858059
29378642	153048
29378642	153110
29378642	153126
29378642	153146
29378642	153180
29378642	153195
29378642	153196
29378644	495160
29378644	495168
29378644	495227
29378644	495364
29378644	495870
29378644	495887
29378644	495900
29378644	495938
29378644	495949
29378645	360209
29378645	360242
29378645	360243
29378645	360245
29378645	360266
29378645	360281
29378645	988945
29378647	340983
29378647	342412
29378647	402348
29378647	402364
29378649	1027256
29378649	1044505
29378649	1045976
29378649	1046004
29378651	160843
29378651	160908
29378651	160913
29378651	656494
29378651	656604
29378651	656638
29378651	656721
29378651	686273
29378651	717109
29378651	717138
29378651	717209
29378651	717239
29378651	717275
29378652	294180
29378652	294312
29378652	294315
29378652	529516
29378652	529517
29378652	856116
29378653	717679
29378653	717753
29378653	717780
29378653	717788
29378653	717796
29378653	717805
29378653	717816
29378653	717843
29378653	717845
29378653	717886
29378653	1714647
29378653	1838788
29378653	1838869
29378653	1838877
29378653	1839079
29378653	1839152
29378653	1839174
29378653	1910927
29378653	1910965
29378653	2190082
29378653	2200569
29378653	2200577
29378653	2200579
29378653	2200580
29378653	2200605
29378653	2200629
29378653	2200630
29378653	2200701
29378653	2200724
29378653	2222843
29378653	2222980
29378653	3641236
29378653	3641238
29378653	3641273
29378653	3641276
29378653	3641284
29378653	3641327
29378653	3793402
29378653	3793595
29378653	4146144
29378654	511949
29378654	1164273
29378654	1254724
29378654	1286150
29378656	40171
29378656	40228
29378657	335189
29378657	336969
29378657	451628
29378657	451678
29378657	451823
29378657	451845
29378657	451855
29378657	451891
29378657	463727
29378657	463752
29378657	463818
29378657	625841
29378657	733474
29378657	851544
29378657	957701
29378657	1186811
29378657	1389482
29378657	1389522
29378659	254912
29378659	254985
29378659	255001
29378659	255006
29378659	255123
29378659	255272
29378659	255290
29378659	255314
29378660	592779
29378660	675991
29378660	675992
29378660	675993
29378660	675994
29378660	675997
29378660	675998
29378660	676002
29378660	676003
29378660	676005
29378660	676028
29378660	676030
29378660	676031
29378660	676032
29378660	676035
29378660	676037
29378660	676040
29378660	676042
29378660	676053
29378660	676061
29378660	676062
29378660	676079
29378660	676081
29378660	676095
29378660	676096
29378660	676104
29378660	676112
29378660	676113
29378660	676129
29378660	927563
29378662	62157
29378662	62186
29378663	392503
29378664	1365424
29378664	1365606
29378664	1365619
29378664	1365623
29378664	1365665
29378664	1365685
29378664	1365686
29378664	1750810
29378664	1750837
29378664	2064722
29378664	2074444
29378664	2098340
29378664	2098361
29378664	2098370
29378664	2098390
29378664	2098450
29378664	2098451
29378664	2098493
29378664	2098517
29378664	2916082
29378664	2926094
29378664	2933052
29378664	3516144
29378664	3516164
29378664	3516188
29378664	3545998
29378664	3546007
29378664	3546079
29378664	3546137
29378664	3546191
29378664	3605093
29378664	3605099
29378664	3605119
29378665	487416
29378665	487438
29378665	519035
29378665	519257
29378665	519287
29378666	42030
29378666	48104
29378666	91373
29378666	91445
29378666	91480
29378666	91524
29378666	204721
29378666	224070
29378666	304941
29378666	305036
29378666	305321
29378666	413661
29378666	1069200
29378666	1071548
29378666	2329519
29378666	2329604
29378666	2992269
29378666	2992281
29378666	2992297
29378666	2992305
29378666	2992366
29378666	3222374
29378666	3222384
29378666	3222448
29378666	3222451
29378666	3222473
29378666	3222501
29378666	3222940
29378666	3222955
29378666	3223002
29378667	37614
29378667	37967
29378667	443094
29378667	443097
29378667	445269
29378667	445332
29378667	445357
29378667	445395
29378667	445454
29378667	940961
29378667	941007
29378667	1002100
29378667	1002109
29378667	1002114
29378667	1002115
29378667	1002119
29378667	1002191
29378667	1002197
29378667	1002203
29378670	218845
29378670	218903
29378670	219101
29378670	222877
29378670	222907
29378670	222913
29378670	222934
29378670	223005
29378670	223026
29378670	223080
29378670	223089
29378670	223100
29378670	223117
29378670	223132
29378672	10160
29378672	10346
29378672	404231
29378672	404258
29378672	404330
29378672	404349
29378673	234172
29378673	234893
29378673	234894
29378674	611828
29378675	234570
29378675	234598
29378675	234661
29378676	297551
29378679	101967
29378679	102005
29378679	102074
29378680	448314
29378680	448421
29378680	449090
29378680	449157
29378680	449187
29378680	449189
29378680	450845
29378680	450848
29378680	452410
29378680	779078
29378680	779079
29378680	785391
29378680	785439
29378680	980243
29378680	980247
29378681	326334
29378681	326375
29378681	326429
29378681	449074
29378681	449084
29378681	449124
29378681	449152
29378681	449169
29378681	780068
29378681	780089
29378681	780174
29378681	780178
29378681	780237
29378682	180389
29378682	233301
29378682	233302
29378682	1173569
29378682	2070047
29378682	2324205
29378682	2324262
29378682	2324430
29378682	2324455
29378682	2923289
29378682	2923343
29378682	2932547
29378682	2953562
29378682	2965396
29378682	3004886
29378682	3004929
29378682	3005019
29378682	3005235
29378682	3747160
29378682	3747272
29378682	3772947
29378682	3773063
29378682	3798668
29378682	3798816
29378682	3799051
29378682	3799072
29378682	3799160
29378682	3799171
29378682	3832177
29378682	8755730
29378682	8755795
29378682	8755831
29378682	8755844
29378682	9001109
29378682	9002940
29378682	9002947
29378682	9002948
29378682	9002971
29378682	9003083
29378682	9003212
29378682	11343716
29378682	11499496
29378683	758228
29378683	758279
29378683	758348
29378683	767558
29378683	767569
29378683	768178
29378683	769045
29378683	771709
29378683	771726
29378683	771832
29378684	12139
29378684	12150
29378685	481790
29378685	2081474
29378685	2081496
29378688	1213170
29378688	1213185
29378688	1213199
29378688	1213214
29378688	1955741
29378688	2235610
29378689	146684
29378689	180635
29378689	947417
29378689	947998
29378691	724532
29378691	724577
29378691	724679
29378691	1516239
29378691	1516305
29378693	562608
29378693	562611
29378693	562639
29378693	562729
29378693	755218
29378693	755240
29378693	755241
29378693	872207
29378693	872215
29378693	872216
29378693	872217
29378693	872289
29378693	872299
29378693	872312
29378693	972312
29378693	972313
29378693	972334
29378693	972339
29378693	972352
29378693	972367
29378693	972368
29378693	972372
29378693	972400
29378693	972405
29378694	139732
29378694	255598
29378694	255646
29378694	445882
29378694	485098
29378694	485145
29378694	926993
29378694	927006
29378694	927007
29378694	927041
29378694	927049
29378694	927078
29378694	927079
29378694	927085
29378695	428012
29378698	235080
29378698	235144
29378698	235203
29378699	82466
29378699	82533
29378699	472021
29378699	1128325
29378699	1128379
29378699	1128488
29378699	1155430
29378699	1155453
29378699	1155459
29378699	1155492
29378699	1155565
29378699	1605280
29378699	1605289
29378699	1605333
29378699	1605341
29378699	1630935
29378699	1631975
29378699	1631981
29378699	1631991
29378699	1631992
29378699	1632008
29378699	1632018
29378699	1632027
29378699	1632041
29378699	1632089
29378699	1632131
29378699	1635346
29378699	1635358
29378699	1635377
29378699	1635391
29378699	1635406
29378699	1635407
29378699	1635527
29378699	1637028
29378699	1652160
29378699	1652278
29378699	1652369
29378699	1652378
29378699	1654283
29378699	1654312
29378701	1042323
29378701	1042328
29378701	1042344
29378701	1042371
29378701	1042426
29378701	1042472
29378703	1236600
29378705	437513
29378705	469456
29378705	470882
29378706	32243
29378706	32285
29378706	32401
29378706	43936
29378706	74528
29378706	74550
29378706	74613
29378706	583836
29378706	583847
29378707	353725
29378707	353736
29378707	353814
29378707	353873
29378707	353961
29378707	354133
29378711	932191
29378713	232090
29378713	770683
29378713	770753
29378713	770778
29378713	1653154
29378713	1653179
29378713	1653236
29378713	2026525
29378713	2026563
29378713	2026572
29378713	2026633
29378713	2182969
29378714	34043
29378714	34089
29378714	34107
29378714	34121
29378714	99099
29378714	99161
29378714	99162
29378714	99168
29378714	99229
29378716	325571
29378716	325612
29378716	325629
29378716	326294
29378716	420961
29378716	421027
29378717	262232
29378717	262501
29378717	1193333
29378717	1232442
29378717	1337796
29378717	1361607
29378717	1362873
29378717	1362883
29378717	1362926
29378717	1362996
29378721	1618783
29378721	1618858
29378721	1618985
29378721	1837067
29378721	1837105
29378722	904560
29378722	904732
29378722	904873
29378722	904877
29378722	904900
29378722	904950
29378722	905089
29378722	905099
29378722	905274
29378725	96396
29378725	96408
29378725	96444
29378725	96536
29378725	96697
29378725	586521
29378725	586627
29378725	608562
29378725	608636
29378725	664133
29378725	664142
29378725	664143
29378725	664146
29378725	664157
29378725	664158
29378725	664181
29378725	664182
29378727	397113
29378727	478158
29378727	478257
29378727	507052
29378727	507147
29378727	540766
29378727	540787
29378727	540870
29378727	556519
29378727	557021
29378728	734953
29378728	1568849
29378728	1568979
29378728	2274502
29378728	2274537
29378728	2348553
29378728	2348649
29378728	2394310
29378728	2394350
29378728	2394741
29378729	168425
29378729	168546
29378729	168547
29378729	168550
29378729	168687
29378729	338844
29378729	338845
29378729	338859
29378729	338873
29378729	338881
29378729	338977
29378729	1389748
29378729	1390200
29378729	1390225
29378729	1390273
29378729	1390306
29378729	1390471
29378729	1390588
29378729	1395364
29378729	1395445
29378729	1395478
29378729	1411730
29378729	2297718
29378729	2298206
29378729	2300038
29378729	2300077
29378729	2302997
29378731	75047
29378731	75054
29378731	75058
29378731	75068
29378731	75070
29378731	75094
29378731	75097
29378731	75112
29378731	75127
29378731	75129
29378731	75134
29378731	75138
29378731	75144
29378731	75148
29378731	75150
29378734	446212
29378734	1970641
29378734	1970682
29378734	1970710
29378735	17851
29378735	17890
29378735	395056
29378735	398281
29378735	398293
29378735	398303
29378735	398305
29378735	398329
29378735	398360
29378735	398361
29378735	398378
29378735	398406
29378735	6425016
29378735	6461472
29378735	6462007
29378735	6462040
29378735	6462103
29378735	6612566
29378735	6612645
29378735	6612654
29378735	6631225
29378735	6631226
29378735	6631231
29378735	6631240
29378735	6631250
29378735	6652914
29378735	6652952
29378735	6654543
29378735	6654570
29378735	7046335
29378735	7046385
29378735	7046416
29378735	7446611
29378735	7446727
29378735	8158132
29378735	8158136
29378735	8158146
29378735	8158160
29378735	8158170
29378735	8158275
29378735	8158293
29378735	8158325
29378735	8270860
29378735	8270916
29378735	8271048
29378735	9319491
29378735	9319601
29378735	9348403
29378735	9348443
29378735	9348541
29378735	9348877
29378735	10577921
29378735	10577925
29378735	10577929
29378735	10577944
29378735	10578285
29378735	10580592
29378735	10581460
29378735	10582269
29378735	10582320
29378735	10597718
29378735	10597805
29378735	10726534
29378735	10726550
29378735	10930428
29378735	10930434
29378735	10930442
29378735	11090633
29378735	11090941
29378736	39398
29378736	39442
29378736	39489
29378736	82864
29378736	82878
29378736	82902
29378736	108152
29378736	108229
29378736	108297
29378736	108337
29378736	108347
29378736	108349
29378736	108389
29378736	177893
29378736	177900
29378736	177908
29378736	177940
29378736	177957
29378736	178026
29378736	178067
29378736	178090
29378736	178096
29378736	178118
29378736	178137
29378736	178139
29378736	178152
29378736	178153
29378736	178171
29378736	178201
29378736	179837
29378736	179946
29378736	180003
29378736	180004
29378736	180044
29378736	180060
29378736	180076
29378736	180086
29378736	180089
29378736	180093
29378736	180097
29378736	180101
29378736	180102
29378736	1546471
29378736	1549018
29378736	1549097
29378736	1549104
29378736	1549105
29378736	1549156
29378736	1549187
29378736	1549198
29378736	1549226
29378736	1629390
29378736	1629395
29378736	1629402
29378736	1629487
29378736	1813028
29378736	1813101
29378736	2484094
29378736	2484160
29378736	2484163
29378736	2484172
29378736	2484186
29378736	2484190
29378736	2484223
29378736	2511759
29378736	2511778
29378736	2511883
29378736	2512165
29378736	2512171
29378736	2512280
29378736	2512346
29378736	2634987
29378736	2635080
29378736	2635123
29378736	2635208
29378736	2635227
29378736	2635338
29378736	2635345
29378736	2635365
29378736	2635384
29378737	221000
29378737	221591
29378737	221596
29378737	221611
29378737	221617
29378737	221729
29378737	221800
29378737	221822
29378737	222265
29378737	222309
29378737	222313
29378738	311377
29378738	334998
29378738	335052
29378739	987457
29378739	987483
29378739	987510
29378739	987599
29378740	1547574
29378740	1576642
29378740	1881824
29378740	1881919
29378740	1882010
29378740	5032798
29378740	5032816
29378741	1432210
29378742	425261
29378743	1796103
29378743	2443046
29378743	2851935
29378744	183920
29378744	184050
29378744	184076
29378744	186217
29378744	186311
29378744	186868
29378744	186962
29378749	308394
29378750	52614
29378750	52686
29378750	1402549
29378750	2486950
29378750	2486958
29378750	2486976
29378750	2487079
29378750	2548077
29378750	2548129
29378750	2548294
29378750	2548336
29378750	2548357
29378750	2548372
29378751	533174
29378751	538295
29378751	538366
29378754	105513
29378754	106065
29378758	341637
29378758	341684
29378758	341703
29378758	1466280
29378758	1466285
29378758	1466309
29378758	1466315
29378758	1466317
29378758	1466383
29378758	1466386
29378758	1466413
29378758	1466431
29378758	1466455
29378760	49937
29378760	50030
29378764	720449
29378764	720530
29378764	720534
29378764	2215839
29378765	1980739
29378765	1983135
29378765	1983157
29378765	2517611
29378765	2775702
29378765	2775704
29378765	2775717
29378765	2775821
29378765	2775822
29378765	2775844
29378765	2775845
29378765	2775849
29378765	2775919
29378765	2775959
29378765	2775969
29378765	2775972
29378765	2776010
29378765	3518641
29378765	3518682
29378765	3518810
29378765	3518862
29378769	266116
29378770	186550
29378770	186735
29378770	186740
29378770	186747
29378770	186756
29378770	186769
29378770	186813
29378770	186818
29378770	551336
29378770	638693
29378770	638819
29378771	155153
29378771	155212
29378771	155447
29378771	155453
29378771	155470
29378771	155477
29378771	191661
29378771	191752
29378771	191827
29378771	198010
29378771	198054
29378771	198112
29378771	198124
29378771	198179
29378771	198400
29378771	198430
29378771	198435
29378771	610575
29378771	610675
29378771	1235245
29378771	3766791
29378771	4008448
29378771	4008454
29378771	4008462
29378771	4008465
29378771	4008490
29378771	4008495
29378771	4008498
29378771	4008502
29378771	4008573
29378771	4008582
29378771	4010462
29378772	169075
29378772	385644
29378772	385693
29378772	385706
29378772	385758
29378772	385759
29378772	385777
29378772	385834
29378772	387965
29378772	388247
29378772	466888
29378772	466891
29378772	466892
29378772	466921
29378772	466928
29378772	466972
29378772	467021
29378772	467054
29378772	467362
29378772	467422
29378772	467478
29378772	509291
29378772	509714
29378772	509801
29378772	511802
29378772	511830
29378772	511850
29378772	511872
29378772	511924
29378772	511953
29378772	642627
29378772	716894
29378772	716935
29378772	716985
29378772	716993
29378772	717048
29378772	717065
29378772	808583
29378772	808619
29378772	808640
29378772	808773
29378772	834867
29378772	834915
29378772	856201
29378774	702002
29378774	712352
29378774	712431
29378774	712493
29378774	783422
29378774	947179
29378774	947397
29378774	947417
29378777	358798
29378777	378313
29378777	379357
29378777	396369
29378777	396439
29378777	396458
29378777	428980
29378777	428985
29378777	428992
29378777	429002
29378777	429010
29378777	429017
29378777	429022
29378777	429023
29378777	761898
29378777	762119
29378777	762494
29378777	762495
29378777	762503
29378777	1103369
29378777	2698682
29378777	2700470
29378777	2700471
29378777	3452808
29378777	3452851
29378777	4273543
29378777	4273546
29378777	4273551
29378777	4273583
29378777	4273594
29378777	4273636
29378777	4273790
29378777	5023657
29378781	195381
29378781	195389
29378781	195902
29378781	521837
29378781	521902
29378782	152022
29378785	1567846
29378785	1567984
29378785	1568103
29378785	2321311
29378789	264264
29378789	264346
29378789	264357
29378789	316009
29378790	844970
29378793	72467
29378793	72471
29378793	72475
29378793	72545
29378793	72724
29378798	325556
29378798	402511
29378798	402545
29378798	1396153
29378798	1396160
29378798	1448327
29378798	1448354
29378798	1448358
29378800	91680
29378800	91776
29378800	91785
29378800	91925
29378800	92111
29378800	92201
29378800	92292
29378800	92498
29378800	156055
29378800	156067
29378800	156103
29378800	156121
29378800	156130
29378800	156149
29378800	706226
29378800	706251
29378800	706647
29378800	981459
29378800	981461
29378800	981468
29378800	981473
29378800	981474
29378800	981480
29378800	987148
29378800	987392
29378800	987451
29378800	1012811
29378800	1012858
29378800	1012881
29378800	1013305
29378800	1892787
29378800	1892832
29378800	1895802
29378800	1895868
29378800	1895877
29378800	1895943
29378800	1895963
29378800	1896006
29378800	1896015
29378800	2781542
29378800	2818208
29378800	2818210
29378800	2818217
29378800	2818239
29378800	2818243
29378800	2818257
29378800	2818265
29378800	2818274
29378800	2818284
29378800	2818296
29378800	2818300
29378800	2818307
29378800	2818316
29378800	3514618
29378800	3668062
29378800	3668076
29378800	3668088
29378800	3668096
29378800	3668100
29378800	3668101
29378800	3668131
29378800	3668132
29378800	3668133
29378800	3668140
29378800	3668156
29378800	3668172
29378800	3668184
29378800	3692854
29378800	3692858
29378800	3692859
29378800	3692862
29378800	3692867
29378800	3692868
29378800	3692869
29378800	3692877
29378800	3692881
29378800	3692882
29378800	3692894
29378800	3692895
29378800	3692902
29378800	3692907
29378800	3692911
29378800	3692919
29378800	3692929
29378800	3692931
29378800	3692938
29378800	3692939
29378800	3692949
29378800	3692952
29378800	3692954
29378800	3692980
29378800	3692981
29378800	3692982
29378801	1120533
29378801	1120606
29378803	1164192
29378803	4342933
29378803	4544150
29378803	4544230
29378803	4544432
29378803	4553012
29378803	4553111
29378803	4553149
29378803	5570533
29378803	5570665
29378803	7704277
29378803	7704315
29378803	7761179
29378803	7761206
29378803	7761365
29378803	7794668
29378803	7794727
29378803	7794791
29378803	7795037
29378803	7815533
29378803	7831915
29378803	7831955
29378803	8824343
29378803	8824428
29378803	10243610
29378803	10243705
29378803	10413790
29378803	10413845
29378803	10413885
29378803	10415125
29378803	10415127
29378803	10415130
29378803	10415134
29378803	10415135
29378803	10433723
29378803	10433780
29378803	10433827
29378803	10446308
29378807	120175
29378809	152810
29378810	186631
29378810	187928
29378810	435712
29378810	438114
29378810	438139
29378810	438222
29378810	438259
29378810	446535
29378810	446595
29378810	446668
29378810	446674
29378810	446743
29378810	446799
29378810	446836
29378810	446850
29378810	782008
29378810	782046
29378810	782048
29378810	840880
29378810	840907
29378810	840908
29378810	840943
29378810	840945
29378810	840950
29378810	840951
29378810	840955
29378810	840958
29378810	840967
29378810	840968
29378810	840969
29378810	840972
29378810	840993
29378810	841005
29378810	841007
29378810	841010
29378810	841011
29378810	841039
29378810	841118
29378810	841119
29378810	1023106
29378810	1048024
29378810	1048062
29378811	60478
29378811	110935
29378811	113495
29378811	113570
29378811	113579
29378811	113695
29378811	113710
29378811	113898
29378811	113920
29378811	113997
29378811	1145268
29378811	1595695
29378811	1595702
29378811	1595820
29378811	2889610
29378811	2889628
29378815	370444
29378815	390362
29378815	430245
29378815	430298
29378819	684269
29378819	937061
29378819	937091
29378819	937093
29378819	1133124
29378819	1159205
29378819	1159284
29378819	1194366
29378819	1248664
29378819	1248786
29378819	1343416
29378819	1343448
29378819	1616129
29378819	1621113
29378819	2195274
29378819	2475445
29378819	2525786
29378819	2525805
29378819	2640800
29378820	69327
29378820	69331
29378820	127175
29378820	213772
29378820	214232
29378820	891581
29378820	891706
29378820	1414388
29378820	1414429
29378820	1414430
29378820	1915376
29378820	1949879
29378820	1950186
29378820	1950209
29378820	1951285
29378820	1951299
29378820	1951440
29378820	2393907
29378820	2393917
29378820	2393924
29378820	2393929
29378820	2393960
29378820	2393967
29378820	2394005
29378820	2394028
29378820	3133821
29378820	3576891
29378820	3576916
29378820	3576931
29378820	3625740
29378820	3626240
29378820	3647112
29378820	3679021
29378823	336491
29378823	336519
29378823	336540
29378823	336571
29378823	848910
29378823	849001
29378823	857244
29378823	986408
29378823	1002499
29378823	1024995
29378823	1025088
29378823	1025095
29378823	1026114
29378823	1026173
29378823	1026278
29378823	1072184
29378823	1072211
29378825	504933
29378825	504981
29378826	482875
29378826	482886
29378826	482892
29378826	482894
29378826	482934
29378826	503737
29378826	704533
29378826	707863
29378826	707901
29378826	707974
29378826	708076
29378826	708108
29378826	708126
29378826	708142
29378826	815860
29378826	815878
29378826	815902
29378826	1086891
29378826	1092743
29378826	1092801
29378826	1119284
29378826	1168684
29378826	1168701
29378826	1169695
29378826	1169721
29378826	1169726
29378826	1169764
29378826	1531976
29378826	1532042
29378826	1532245
29378826	1532437
29378826	1532438
29378826	1534351
29378826	2012144
29378826	2482910
29378826	2482958
29378827	218986
29378827	2758901
29378827	2758905
29378827	2759025
29378827	2957308
29378827	2957386
29378827	2957397
29378827	2957432
29378827	2957494
29378827	2957517
29378827	2957540
29378827	2957563
29378828	930128
29378828	939681
29378828	939756
29378829	219255
29378829	219257
29378829	219989
29378829	220035
29378829	281253
29378829	501748
29378829	501755
29378829	503903
29378829	503982
29378829	503990
29378829	503991
29378829	504002
29378829	504012
29378829	504018
29378829	508293
29378829	864987
29378829	865120
29378829	1211252
29378829	1305194
29378829	1554198
29378829	1554224
29378829	1554227
29378829	1554228
29378829	1554230
29378829	1554249
29378829	1554250
29378829	1554260
29378829	1554261
29378829	1554280
29378829	1554286
29378829	1554308
29378829	1554337
29378829	1554345
29378829	1554354
29378829	1554361
29378829	1558359
29378829	1558448
29378829	1610415
29378829	1610423
29378829	2115934
29378829	2206914
29378829	2411115
29378829	2411196
29378829	2543419
29378829	2705828
29378829	2705855
29378829	2738701
29378829	2739006
29378829	2739059
29378829	2739133
29378829	3237401
29378830	83122
29378830	83173
29378830	83175
29378830	83187
29378830	83197
29378830	83227
29378830	893380
29378830	1071657
29378830	1071710
29378831	45354
29378831	45375
29378831	45377
29378831	45413
29378831	45429
29378831	45430
29378831	45446
29378831	45469
29378831	45505
29378831	45513
29378831	45545
29378832	192913
29378832	193833
29378832	193899
29378832	195096
29378832	382114
29378832	674090
29378832	675395
29378832	676562
29378832	690891
29378832	690916
29378832	690969
29378832	690970
29378832	690992
29378832	691002
29378832	691021
29378832	691044
29378832	691058
29378832	691069
29378832	691091
29378832	691114
29378832	691173
29378832	1219458
29378832	1219587
29378832	1386849
29378832	1386896
29378832	1386917
29378832	1386966
29378832	1387672
29378832	1387673
29378832	1414938
29378832	1414980
29378832	1415003
29378832	1415361
29378834	192667
29378834	192729
29378834	192759
29378834	192819
29378834	536460
29378837	110783
29378837	110785
29378837	110793
29378837	110825
29378837	110830
29378837	110832
29378837	110865
29378837	110867
29378837	110877
29378837	110882
29378837	110886
29378837	110893
29378837	110896
29378837	110899
29378837	110900
29378837	110902
29378837	110909
29378837	110941
29378837	110956
29378837	110957
29378837	110958
29378837	110977
29378838	202850
29378839	661836
29378839	994240
29378839	1318177
29378839	1351600
29378839	1405157
29378839	1405246
29378839	1405247
29378839	1405270
29378839	1407734
29378839	1894016
29378839	1894019
29378839	1910822
29378839	1910893
29378839	1910894
29378839	1910916
29378839	1959111
29378839	2029929
29378839	2029945
29378839	2412660
29378839	2412710
29378839	2474869
29378839	2474975
29378839	2475107
29378839	2505808
29378839	2554905
29378840	115774
29378840	115888
29378840	1215564
29378840	1215632
29378840	1215639
29378840	1466097
29378840	1466132
29378840	1466147
29378840	1466197
29378840	1466593
29378840	1466773
29378840	1500204
29378840	1500226
29378840	1500227
29378840	1500308
29378840	1500346
29378841	918
29378841	919
29378841	928
29378841	929
29378841	984
29378841	1081
29378841	1089
29378841	1109
29378841	1118
29378841	5282705
29378844	63549
29378844	63561
29378844	63570
29378844	2192132
29378844	2192140
29378844	2193141
29378844	2193170
29378844	2193177
29378844	2302670
29378844	2302746
29378844	2767140
29378844	2767199
29378844	2767208
29378844	2767227
29378844	2767233
29378844	2767247
29378844	2767262
29378844	2767275
29378844	3326564
29378844	3326579
29378844	3328040
29378844	3329576
29378844	3329598
29378844	3329607
29378844	3329656
29378844	3343631
29378844	3345316
29378844	3345365
29378844	3345413
29378844	3345457
29378847	255176
29378847	255281
29378847	255287
29378847	255356
29378847	304211
29378848	154526
29378848	154539
29378849	20211
29378849	20280
29378849	20323
29378849	20324
29378852	316385
29378852	316458
29378852	316480
29378852	316487
29378852	316546
29378852	316654
29378852	316662
29378852	348831
29378852	349679
29378852	391695
29378852	391786
29378852	408549
29378852	408571
29378852	408674
29378852	624726
29378852	849829
29378852	849832
29378852	1608832
29378852	1770074
29378852	1770112
29378852	2134619
29378852	2134733
29378854	531103
29378854	531171
29378854	531308
29378855	4462661
29378855	4462662
29378855	4462663
29378855	4462694
29378855	4462749
29378855	5080189
29378855	5433636
29378855	5433731
29378855	5453034
29378855	5731652
29378855	5731704
29378855	6490610
29378855	6490663
29378855	6490664
29378857	1254310
29378858	65768
29378858	65821
29378858	65882
29378858	65906
29378858	70797
29378858	72149
29378858	72161
29378858	72168
29378858	72212
29378858	72262
29378858	72279
29378858	72320
29378858	72326
29378858	72334
29378861	1297832
29378862	259339
29378862	259340
29378862	259341
29378862	259470
29378862	259487
29378862	367681
29378862	367766
29378862	367789
29378862	398944
29378862	399267
29378862	399332
29378862	482251
29378862	482269
29378862	535101
29378866	878411
29378866	879885
29378866	881388
29378866	881393
29378866	881404
29378866	881432
29378866	881494
29378866	881502
29378866	881523
29378866	881529
29378866	881540
29378866	881541
29378866	881558
29378866	881598
29378866	881615
29378866	881648
29378866	881654
29378866	881663
29378866	928488
29378866	928489
29378866	928493
29378866	928549
29378866	928552
29378866	928605
29378868	481787
29378868	484593
29378868	484606
29378868	484649
29378868	498444
29378868	498459
29378868	498469
29378868	606686
29378868	606702
29378868	629621
29378868	695564
29378868	1360713
29378868	1748410
29378868	2233422
29378868	2233491
29378868	2245982
29378868	3005382
29378868	3005752
29378868	3006675
29378870	662719
29378871	1021326
29378871	1096835
29378873	304180
29378874	518666
29378874	518687
29378874	518694
29378874	518710
29378874	518763
29378874	701730
29378874	701766
29378874	701768
29378874	710073
29378874	710080
29378874	717823
29378874	717876
29378874	717928
29378874	718060
29378874	718090
29378874	718126
29378874	846685
29378874	846687
29378874	1321375
29378874	1665107
29378874	1665110
29378874	1665205
29378874	1757459
29378874	1757693
29378874	1757698
29378874	1806984
29378874	1808735
29378874	2633301
29378874	2633333
29378876	189103
29378876	189403
29378876	189453
29378876	189478
29378876	232686
29378876	234007
29378876	273256
29378876	273312
29378876	3289088
29378876	3289098
29378876	3289108
29378876	3289111
29378876	3289112
29378876	3289124
29378876	3289131
29378876	3289156
29378876	3289166
29378876	3289172
29378876	3289176
29378876	3289178
29378876	3289185
29378876	3289196
29378876	3289197
29378876	3289204
29378876	3289223
29378876	3289249
29378876	3289251
29378876	3289257
29378876	3289261
29378876	4667764
29378876	4667792
29378876	4671840
29378876	4671864
29378876	4672177
29378876	4675305
29378876	4675398
29378876	4675417
29378876	4712625
29378876	4712676
29378876	4712761
29378876	4712766
29378876	6545296
29378877	1626167
29378877	2825132
29378877	2825188
29378877	2825189
29378877	2825198
29378877	2825631
29378877	2846089
29378877	2846109
29378877	2846239
29378877	3350666
29378878	383711
29378878	459215
29378878	846980
29378878	847138
29378878	1165736
29378878	1165758
29378878	1168553
29378878	1169593
29378878	1178694
29378878	1178708
29378878	1178719
29378878	1178729
29378878	1178734
29378878	1178744
29378878	1178752
29378878	1178756
29378878	1178760
29378878	1178774
29378878	1178787
29378878	1178792
29378878	1178796
29378878	1178817
29378878	1178839
29378878	1178850
29378878	1178862
29378878	1178863
29378878	1178866
29378878	1178886
29378878	1179221
29378878	1341440
29378878	1341471
29378878	1344628
29378878	1344707
29378878	1374486
29378878	3328999
29378878	3329007
29378878	3329012
29378878	3329013
29378878	3329014
29378878	3329033
29378878	3329050
29378878	3329061
29378878	3329074
29378878	3329100
29378878	3329124
29378878	3329133
29378878	3329145
29378878	3329147
29378878	3329160
29378878	3329161
29378878	3329174
29378878	3329179
29378878	3329182
29378878	3329185
29378878	5141035
29378878	5141057
29378878	5141077
29378878	5141092
29378878	5141097
29378878	5141099
29378878	5141109
29378878	5141116
29378878	5141135
29378878	5141145
29378878	5141148
29378878	5141149
29378878	5141174
29378878	5141177
29378878	5141188
29378878	5141208
29378878	5141234
29378878	5141241
29378878	5141243
29378878	5141245
29378878	5141251
29378878	5141276
29378878	6002167
29378878	8197012
29378878	8197201
29378878	8204330
29378878	8204419
29378878	8522640
29378878	8522720
29378878	8522851
29378878	8611917
29378878	8612001
29378878	8613353
29378878	8613592
29378878	8620192
29378878	9399718
29378878	9399719
29378878	9399720
29378878	9399725
29378878	9399737
29378878	9399740
29378878	9399741
29378878	9399758
29378878	9399793
29378878	9399799
29378878	9399800
29378878	9399801
29378878	9399811
29378878	9399826
29378878	9399829
29378878	9399840
29378878	9399855
29378878	9399857
29378878	9399863
29378878	9399870
29378878	9399872
29378878	9399885
29378878	9399893
29378878	9399915
29378878	9399928
29378878	9399941
29378878	9399942
29378878	9399943
29378878	9400798
29378878	9400801
29378878	9400847
29378878	9400926
29378878	9400929
29378878	9400968
29378878	9422009
29378879	1573627
29378879	1649566
29378879	1649576
29378879	1649581
29378879	3271292
29378879	3271301
29378879	3271338
29378879	3271431
29378879	3271436
29378881	628082
29378881	628093
29378881	628098
29378881	628099
29378881	628109
29378881	628114
29378881	628116
29378881	628124
29378881	628128
29378881	628130
29378881	628148
29378881	628153
29378881	628158
29378881	628236
29378881	1722102
29378881	1722104
29378881	1722106
29378882	308915
29378882	308941
29378882	308962
29378882	309014
29378882	309015
29378882	717231
29378883	347813
29378883	347829
29378884	45920
29378884	45959
29378884	89782
29378884	89838
29378884	89859
29378884	89861
29378884	90191
29378884	90194
29378884	90247
29378884	115988
29378884	116022
29378884	258989
29378884	259302
29378884	259419
29378884	1021385
29378884	1021703
29378884	1021716
29378885	1059074
29378885	1204617
29378885	1204619
29378885	1204626
29378885	1204629
29378885	1204662
29378885	1226406
29378888	116329
29378888	116364
29378889	1179466
29378889	1179468
29378889	1179584
29378889	1179585
29378889	1179605
29378889	1179653
29378890	211503
29378890	211509
29378890	211536
29378890	211548
29378890	211564
29378890	211685
29378890	896247
29378890	896250
29378890	896269
29378890	896283
29378890	896342
29378890	896398
29378890	896465
29378890	896480
29378890	986583
29378890	986618
29378890	986662
29378890	986690
29378890	986693
29378890	986715
29378890	2373026
29378890	2373723
29378890	2373756
29378890	2373830
29378890	2373913
29378890	2373959
29378890	2667471
29378890	2667507
29378890	2667535
29378890	2667656
29378890	3202824
29378890	3202897
29378890	3202915
29378890	3487799
29378890	3487806
29378890	3487811
29378890	3487837
29378890	3487872
29378890	3487905
29378890	3487953
29378890	3487985
29378890	3488022
29378890	3488101
29378890	3488105
29378890	3494757
29378890	3494762
29378890	3494790
29378890	3496109
29378890	3496142
29378890	3496250
29378890	3496256
29378890	3931057
29378890	3931119
29378890	3931132
29378890	3931149
29378890	3931199
29378890	4096908
29378890	4096939
29378890	4096960
29378890	4171394
29378890	4171395
29378890	4171499
29378890	4183143
29378890	5469854
29378890	5469873
29378890	5469933
29378890	5469940
29378890	5471017
29378890	5471026
29378890	5485064
29378890	5485123
29378890	5485167
29378890	5502902
29378890	5502908
29378890	5502942
29378890	5502952
29378890	5503051
29378890	5503072
29378890	5507848
29378890	5507927
29378890	5507983
29378892	339567
29378892	437838
29378892	437916
29378892	437936
29378892	438023
29378893	787788
29378893	787912
29378893	787915
29378893	787972
29378893	788330
29378893	788405
29378893	810235
29378893	810360
29378893	815038
29378893	815058
29378893	828222
29378893	828310
29378893	828457
29378893	877291
29378893	877372
29378893	878814
29378893	878843
29378893	879005
29378893	881676
29378893	920434
29378893	920492
29378893	920574
29378893	2682248
29378893	2682351
29378893	2765563
29378893	2765604
29378893	2929333
29378893	2929445
29378893	2929514
29378893	2929558
29378893	2929682
29378893	2977760
29378893	2977816
29378896	225738
29378896	225863
29378896	467346
29378896	506421
29378896	1499812
29378896	1499834
29378896	1499946
29378896	1500018
29378896	1500020
29378896	1500439
29378896	1500502
29378896	2332845
29378896	2332936
29378896	4400100
29378896	4400116
29378896	4446786
29378896	4446800
29378896	4446971
29378896	4446993
29378896	4447006
29378896	4502446
29378896	4603878
29378896	4603882
29378896	4603980
29378896	4604041
29378896	4826601
29378896	4967825
29378896	5103755
29378896	5103790
29378896	5103824
29378896	5103849
29378896	5414466
29378896	5973122
29378896	5973126
29378896	5973137
29378896	5973158
29378896	5973260
29378896	5973288
29378896	6044024
29378896	6044136
29378896	6044207
29378896	6044211
29378896	6179522
29378896	6381608
29378896	6381623
29378896	6381645
29378896	6381657
29378896	6381659
29378896	6381673
29378896	6381732
29378896	6381765
29378896	6381867
29378896	6381926
29378896	6386483
29378896	6386501
29378896	6386526
29378896	6386528
29378896	6386540
29378896	6386642
29378896	6386697
29378896	6386752
29378896	6386789
29378896	6386792
29378896	6401101
29378896	6401126
29378896	6401219
29378896	6403365
29378896	6403412
29378896	6796234
29378896	6807670
29378896	6807691
29378896	6807847
29378896	6807856
29378896	6807973
29378896	7816706
29378896	7816864
29378896	7816901
29378896	7816903
29378896	7816920
29378896	7816926
29378896	7816928
29378896	7816959
29378896	7816961
29378896	7816968
29378896	7816969
29378896	7816989
29378896	8706114
29378896	8706229
29378896	8710966
29378896	8892746
29378896	14809486
29378896	14809649
29378896	14809790
29378896	15078820
29378896	16754480
29378896	16756718
29378896	16822681
29378896	17158086
29378896	17158189
29378896	17158199
29378896	17160829
29378896	17160851
29378896	17160864
29378896	17160940
29378898	645939
29378898	645981
29378898	770834
29378898	770837
29378898	770886
29378898	770897
29378898	770919
29378898	770981
29378898	771014
29378899	673177
29378902	43621
29378902	43734
29378902	43756
29378902	43757
29378902	43812
29378903	353716
29378903	353726
29378903	353740
29378903	353762
29378903	353764
29378903	353792
29378903	353802
29378903	353821
29378903	353943
29378903	353947
29378903	353985
29378903	354013
29378903	354048
29378903	354100
29378903	354113
29378903	354128
29378903	354135
29378903	354136
29378903	354138
29378903	354141
29378903	354151
29378903	354190
29378903	354202
29378903	354210
29378903	354231
29378903	354239
29378903	1058234
29378903	1058468
29378903	1063272
29378903	1322474
29378903	1322489
29378903	1322552
29378903	1322555
29378903	1322581
29378903	1322584
29378903	1328064
29378903	1328391
29378903	1369220
29378903	2415605
29378903	2668397
29378903	4005149
29378903	4028438
29378903	4028505
29378903	4050346
29378905	183485
29378905	567673
29378905	567679
29378905	567680
29378905	567692
29378905	567743
29378905	567754
29378905	567776
29378905	567777
29378905	567786
29378905	567787
29378905	567789
29378905	567793
29378905	567798
29378905	567824
29378905	567827
29378906	1052
29378906	1087
29378906	25101
29378906	25156
29378906	25202
29378906	182784
29378906	403547
29378906	403683
29378906	403684
29378906	444087
29378906	804181
29378907	126011
29378907	126013
29378907	126029
29378907	126030
29378907	126033
29378907	126085
29378907	126092
29378907	126132
29378907	126147
29378907	126152
29378907	126272
29378907	126290
29378907	126352
29378907	206181
29378907	206466
29378908	63440
29378908	63536
29378908	63573
29378908	275378
29378908	275819
29378908	275968
29378908	501167
29378908	501381
29378908	501473
29378908	501488
29378908	501804
29378908	501941
29378908	659308
29378908	659444
29378908	757046
29378908	757060
29378908	759123
29378908	759209
29378908	781672
29378908	781725
29378908	832083
29378908	832163
29378908	845092
29378908	845110
29378908	845160
29378908	895947
29378908	896026
29378908	1443630
29378908	1496243
29378908	1496251
29378908	1496293
29378908	1496314
29378908	1754836
29378908	1755075
29378908	1755152
29378908	1755173
29378908	1972820
29378908	1972833
29378908	2188691
29378908	2188793
29378908	2189140
29378908	2189166
29378908	2200193
29378908	2200194
29378908	2200271
29378908	2200281
29378908	2200777
29378908	2251372
29378908	2251428
29378908	2414226
29378908	2414230
29378908	2946120
29378909	895653
29378909	1208387
29378909	1208453
29378909	1209477
29378909	1219227
29378909	1219257
29378909	1237913
29378909	1237939
29378909	2001844
29378909	2001887
29378909	2001903
29378909	2002212
29378909	2003278
29378909	2003329
29378909	2003450
29378909	2158586
29378909	2202555
29378909	2202574
29378909	2202613
29378909	2202616
29378909	2202652
29378909	2287384
29378910	332600
29378910	332675
29378910	332677
29378910	332766
29378910	332767
29378910	499907
29378910	548296
29378910	548332
29378910	571125
29378910	841857
29378910	842001
29378910	842106
29378910	842108
29378910	842113
29378910	842427
29378910	843962
29378910	843967
29378910	843969
29378910	843972
29378910	844048
29378910	844054
29378910	844145
29378910	844233
29378910	844259
29378910	844260
29378910	844298
29378910	844392
29378910	844431
29378910	846367
29378910	846386
29378910	846466
29378910	846492
29378910	846594
29378910	846729
29378911	652941
29378911	653090
29378911	653108
29378912	358278
29378912	358282
29378912	358354
29378912	358387
29378913	6021270
29378913	6021289
29378913	6021393
29378913	6021520
29378913	6079056
29378913	6163234
29378913	7054955
29378913	7055021
29378913	7055026
29378914	201679
29378914	201681
29378914	201713
29378914	201810
29378914	399443
29378914	399446
29378914	399459
29378914	399465
29378914	399487
29378914	399488
29378914	399500
29378914	399504
29378914	399507
29378914	399523
29378914	399558
29378914	399580
29378914	399589
29378914	399658
29378914	545811
29378914	546342
29378914	907273
29378914	912951
29378914	1104120
29378914	1106970
29378915	64997
29378915	65007
29378915	65014
29378915	65180
29378915	65183
29378915	65202
29378915	65315
29378915	65393
29378915	147433
29378915	147491
29378915	184784
29378915	193177
29378915	193246
29378915	258508
29378915	258567
29378915	258570
29378915	258630
29378915	258641
29378915	796776
29378915	796805
29378916	3726713
29378917	2345181
29378917	2345781
29378917	2471562
29378917	2471582
29378917	2665178
29378917	2666476
29378917	4594739
29378920	543171
29378920	1208994
29378920	1209061
29378920	1209152
29378920	1209179
29378920	1209200
29378920	2959550
29378920	2959553
29378920	2959560
29378920	2959643
29378920	3440661
29378920	3442005
29378921	1747
29378921	1766
29378921	1856
29378921	437955
29378921	765230
29378921	765333
29378921	1058987
29378924	1104778
29378924	1200670
29378924	1200672
29378924	1200675
29378924	1200677
29378924	1200753
29378924	1200800
29378924	1875631
29378924	1954194
29378924	1954309
29378924	2821922
29378924	2821929
29378924	2821990
29378924	2821992
29378924	2822036
29378924	2822037
29378924	2822087
29378924	2822091
29378924	2822093
29378924	3990464
29378924	3990486
29378924	3990510
29378924	3990592
29378924	3990727
29378924	3990751
29378926	20437
29378926	264418
29378926	652296
29378926	652302
29378926	652305
29378926	652310
29378926	652331
29378926	652343
29378926	652347
29378926	652423
29378927	58863
29378927	915087
29378927	915088
29378928	518517
29378928	518595
29378928	590453
29378928	591794
29378928	1994413
29378928	2582249
29378928	2582323
29378928	3079180
29378928	4180928
29378929	74218
29378929	74238
29378929	227857
29378929	227958
29378929	229664
29378929	280662
29378932	1036708
29378932	1036756
29378932	1036778
29378934	15266
29378934	15282
29378934	201978
29378934	202105
29378934	281699
29378934	281718
29378934	281723
29378934	281731
29378936	568566
29378936	568609
29378936	568629
29378936	568671
29378936	568686
29378936	568687
29378936	568705
29378936	568709
29378936	568743
29378937	27939
29378937	28032
29378937	29331
29378937	29376
29378937	35629
29378937	35709
29378937	49012
29378937	49076
29378937	273184
29378937	273273
29378937	273289
29378937	322168
29378937	322444
29378937	322493
29378937	324206
29378937	324313
29378937	324448
29378937	324484
29378937	324527
29378937	324553
29378937	325075
29378937	325081
29378937	325095
29378937	325096
29378937	325139
29378937	325171
29378937	325172
29378938	137057
29378938	137059
29378938	137069
29378938	137078
29378938	137088
29378938	137107
29378938	137109
29378938	137127
29378938	137130
29378938	137137
29378938	137147
29378938	137163
29378938	163858
29378938	163863
29378938	163865
29378938	163867
29378938	163868
29378938	163914
29378938	163915
29378938	163943
29378938	163956
29378938	163979
29378938	1156817
29378938	1156907
29378938	1162788
29378940	118465
29378940	118544
29378940	118588
29378940	210422
29378940	676763
29378940	676772
29378940	676851
29378940	676855
29378940	676862
29378940	676977
29378940	788019
29378940	788107
29378940	929811
29378940	929843
29378940	929854
29378940	929857
29378940	929863
29378940	929872
29378940	929893
29378940	929904
29378940	1660211
29378940	1660226
29378940	1660246
29378940	1660314
29378940	1660327
29378940	1660335
29378940	1660362
29378940	1660386
29378940	2073723
29378940	2073819
29378940	2073821
29378940	2073827
29378940	2073977
29378940	2207023
29378940	2207088
29378940	2244005
29378940	2244061
29378940	2244104
29378940	2244146
29378940	2244186
29378940	2244359
29378940	2331910
29378940	2381550
29378940	2447566
29378940	2447671
29378940	2685549
29378940	2685570
29378940	2685579
29378940	2685656
29378940	2685664
29378940	2685666
29378940	2685669
29378940	2685690
29378940	2685710
29378940	2685721
29378940	2685752
29378940	2685774
29378940	2685801
29378940	2685802
29378940	2685803
29378940	2685814
29378940	2887683
29378940	2887716
29378940	2896320
29378940	2896381
29378944	161407
29378944	331790
29378944	331797
29378944	331825
29378944	331932
29378944	331935
29378944	331938
29378944	331940
29378944	331945
29378944	331952
29378944	331954
29378946	867691
29378946	965604
29378946	965796
29378946	965799
29378946	965805
29378946	965838
29378946	1035543
29378946	1035593
29378946	1035597
29378946	1035650
29378946	1232579
29378946	1232709
29378946	1232743
29378946	1232772
29378946	2076566
29378946	2077001
29378946	2077015
29378946	2077038
29378946	2268825
29378946	2269189
29378946	2269259
29378946	2269298
29378946	2269321
29378946	2269331
29378946	2269354
29378946	2302813
29378946	2351582
29378946	2351631
29378946	2351652
29378946	2351714
29378946	2391688
29378946	2391760
29378946	2559427
29378946	2559660
29378946	2559733
29378946	2565017
29378946	2565023
29378950	31678
29378950	31681
29378950	48536
29378950	48544
29378950	48565
29378950	48567
29378950	48568
29378950	48569
29378950	48584
29378950	48585
29378950	48588
29378950	48589
29378950	48599
29378950	48616
29378950	48623
29378950	48625
29378950	48632
29378950	48654
29378950	48655
29378950	48668
29378950	48713
29378950	48733
29378950	48784
29378950	48810
29378950	48827
29378953	31111
29378953	31155
29378953	31180
29378953	31231
29378953	31247
29378955	132454
29378955	132909
29378955	694980
29378955	694999
29378955	734547
29378955	734639
29378955	2347146
29378958	286259
29378958	1016612
29378959	781531
29378959	781563
29378959	781564
29378959	781566
29378959	815865
29378959	816098
29378959	816520
29378959	816570
29378959	1126271
29378959	1126360
29378959	1126361
29378959	1126366
29378959	1126383
29378959	1126439
29378959	1459422
29378959	1460119
29378959	2425800
29378960	251098
29378960	255484
29378960	734582
29378960	762121
29378960	795195
29378960	821099
29378960	821223
29378962	27277
29378962	143850
29378962	143906
29378962	230880
29378962	231676
29378962	672899
29378962	674732
29378964	429565
29378964	429577
29378964	429599
29378964	429600
29378964	429605
29378964	429642
29378964	429695
29378964	3141532
29378964	3141592
29378964	3143289
29378964	3143290
29378964	3143302
29378964	3143310
29378964	3143391
29378964	3143400
29378964	3187091
29378964	3187111
29378964	3195210
29378964	3195229
29378964	3195264
29378964	3195319
29378964	3195355
29378964	3350586
29378964	3350687
29378964	3350701
29378964	3937634
29378964	3937716
29378964	4124410
29378964	4124650
29378964	4124666
29378964	4124677
29378964	4124717
29378964	4140468
29378964	4140514
29378964	4181955
29378964	4291928
29378964	4325118
29378964	4458141
29378964	4458204
29378964	4458419
29378964	5017873
29378964	5017957
29378964	5240661
29378965	1160532
29378965	1160668
29378965	1213139
29378965	1306701
29378965	1306709
29378965	1306750
29378965	1306785
29378965	1306794
29378965	1767003
29378965	1767006
29378965	1767353
29378965	1768853
29378965	1769572
29378965	1769583
29378965	1769603
29378965	1769626
29378966	2555546
29378966	2970644
29378966	2970692
29378966	2972890
29378966	2972895
29378966	2972903
29378966	3310823
29378966	3318542
29378967	13264
29378967	13276
29378967	13285
29378967	13298
29378967	13300
29378967	13301
29378967	13308
29378967	29333
29378967	152040
29378967	152053
29378967	152075
29378967	152495
29378967	152588
29378967	152615
29378967	174565
29378967	174614
29378967	174638
29378967	174644
29378967	174645
29378967	174657
29378967	174658
29378967	174661
29378967	174663
29378967	174665
29378967	174682
29378967	174684
29378967	174687
29378967	174690
29378967	174696
29378967	174702
29378967	174703
29378967	174707
29378967	732393
29378967	2398897
29378967	3864152
29378967	3864272
29378969	662267
29378969	662274
29378969	662289
29378969	662292
29378969	662295
29378969	662297
29378969	662298
29378969	662310
29378969	662320
29378969	832784
29378969	832846
29378969	925349
29378969	925350
29378969	925424
29378969	928320
29378969	928322
29378969	928324
29378969	928345
29378969	928346
29378969	928386
29378969	928394
29378969	928397
29378969	928425
29378969	928435
29378969	928442
29378969	928447
29378969	928530
29378969	928542
29378969	928660
29378969	928698
29378969	1113913
29378969	1113919
29378969	1127671
29378969	1127682
29378969	1127683
29378970	122959
29378970	189592
29378970	189628
29378970	480878
29378970	590959
29378970	591066
29378970	591214
29378970	610223
29378970	826776
29378970	846784
29378970	858244
29378970	858379
29378970	860420
29378970	860429
29378970	1147096
29378970	1147144
29378970	1159270
29378970	1159272
29378970	1163388
29378970	1163491
29378970	1621705
29378970	1621744
29378970	1621770
29378970	1621779
29378970	1651099
29378970	1769907
29378970	1769926
29378970	1850084
29378970	1850147
29378970	1948849
29378970	1948911
29378970	2049576
29378970	2049579
29378970	2049630
29378970	2050207
29378970	2050268
29378970	2051881
29378970	2051899
29378971	1485307
29378972	1494803
29378972	1494809
29378972	1494838
29378972	1494839
29378972	1494855
29378972	1494876
29378972	1494891
29378972	1494900
29378972	1495051
29378972	1495079
29378972	1495090
29378972	1495121
29378972	1495180
29378972	2058062
29378973	702887
29378973	702923
29378973	702936
29378973	702978
29378973	703022
29378973	703801
29378973	703804
29378973	703890
29378973	714825
29378973	714896
29378973	714906
29378973	890363
29378973	890460
29378973	890474
29378973	1983258
29378974	432044
29378974	432478
29378974	1138875
29378974	2896862
29378975	397493
29378975	397494
29378975	766560
29378977	597759
29378977	599046
29378978	4810
29378978	4819
29378978	109338
29378978	109371
29378980	22761
29378980	22816
29378984	11317
29378984	11318
29378984	11319
29378984	11371
29378984	11375
29378984	397481
29378984	397485
29378984	397506
29378984	397638
29378984	507136
29378985	863406
29378985	2335277
29378985	2335278
29378985	2673748
29378985	2673783
29378985	2766349
29378985	2766363
29378985	3941768
29378985	3941777
29378985	3941795
29378985	3941807
29378985	3941817
29378985	3941845
29378985	3941861
29378985	3941863
29378986	480407
29378986	480414
29378986	480433
29378986	480440
29378986	480441
29378986	480455
29378986	480467
29378986	480472
29378986	480475
29378986	480498
29378986	480504
29378986	480505
29378986	904775
29378986	909816
29378986	921476
29378986	930416
29378986	1005242
29378986	1005273
29378986	1005943
29378986	1024152
29378986	1024238
29378986	1235910
29378986	1247538
29378986	1476794
29378986	1673367
29378986	1937235
29378986	1937291
29378987	385057
29378987	385104
29378987	385158
29378987	385207
29378987	416513
29378987	416516
29378987	416575
29378987	416586
29378987	416668
29378987	1015710
29378987	1075843
29378987	1076906
29378987	1103223
29378987	1103244
29378987	1103245
29378987	1103342
29378987	2967194
29378987	3004797
29378987	3004863
29378987	3041312
29378987	3041367
29378987	3057867
29378987	3057959
29378987	3058004
29378987	3058009
29378988	528560
29378988	943164
29378988	943173
29378988	943174
29378990	52395
29378990	52482
29378990	213956
29378993	1188939
29378993	1188990
29378993	1188992
29378994	298412
29378996	313012
29378996	577838
29378996	577939
29378998	41492
29378998	41536
29378998	850989
29378999	2551917
29378999	2551966
29379003	313438
29379003	313455
29379003	313478
29379003	313481
29379003	574303
29379003	574880
29379003	574962
29379003	575031
29379003	577100
29379003	578929
29379003	579011
29379004	15555
29379004	15557
29379004	15573
29379004	15581
29379004	15590
29379004	15600
29379006	709308
29379006	709338
29379006	709359
29379006	709381
29379006	709431
29379006	709467
29379006	712141
29379006	712184
29379006	712210
29379006	712893
29379006	712953
29379006	729469
29379006	729499
29379006	729604
29379006	759650
29379006	759721
29379006	759780
29379006	759874
29379006	759986
29379006	760035
29379006	760056
29379006	760074
29379006	760139
29379006	760155
29379006	810093
29379006	810189
29379006	810302
29379006	810339
29379006	810408
29379006	810897
29379006	810973
29379006	811031
29379006	811077
29379006	811084
29379006	811085
29379006	843428
29379006	843439
29379006	843508
29379006	866211
29379006	866235
29379009	1983335
29379009	2066185
29379009	2066317
29379009	2083934
29379009	2083961
29379009	2083985
29379009	2084061
29379009	2084074
29379010	108927
29379010	109007
29379010	127193
29379010	127229
29379012	1000404
29379013	402155
29379013	402206
29379013	402725
29379013	402727
29379013	2052159
29379013	2052181
29379013	2052637
29379013	3456894
29379013	3456944
29379015	2044219
29379015	2044264
29379015	2044286
29379015	2044449
29379015	2065263
29379015	2065308
29379015	2065384
29379015	2065412
29379015	2065506
29379015	2065529
29379016	584162
29379016	584353
29379016	584366
29379016	584368
29379016	594102
29379017	959254
29379017	1091376
29379017	1091428
29379017	1091465
29379017	1091545
29379017	2805353
29379017	2806373
29379017	2889507
29379017	3105428
29379017	3112424
29379017	3114427
29379017	3127900
29379017	3127913
29379017	3127960
29379017	3127977
29379017	3127980
29379017	3128013
29379017	3128032
29379017	3128043
29379017	3128054
29379017	3128066
29379017	3128110
29379017	3128449
29379017	3128450
29379017	3289976
29379017	3543200
29379017	3543214
29379017	3543324
29379017	3543330
29379017	3549952
29379017	3550174
29379017	3550632
29379017	4690974
29379017	4691029
29379017	4691056
29379017	4691264
29379017	4691265
29379018	16197
29379018	16252
29379018	40019
29379018	40537
29379018	391421
29379018	431593
29379018	431631
29379018	454964
29379018	454965
29379018	455011
29379018	458249
29379018	458434
29379018	458450
29379018	826436
29379018	826554
29379018	831038
29379018	831051
29379018	831057
29379018	831163
29379018	995160
29379018	995190
29379018	995297
29379018	1029752
29379018	1029773
29379018	1029779
29379018	1029783
29379018	1029809
29379018	1029834
29379018	1029894
29379018	1029904
29379018	1029946
29379018	1049689
29379018	1049707
29379018	1049726
29379018	1049731
29379018	1049794
29379018	1049926
29379019	288651
29379019	291302
29379019	291370
29379019	291406
29379019	291686
29379019	292857
29379019	294282
29379019	294292
29379019	294307
29379019	294448
29379019	294633
29379021	288083
29379021	288605
29379022	52795
29379022	52796
29379022	52833
29379023	521
29379023	556163
29379023	556248
29379023	681675
29379023	681677
29379023	682217
29379023	815921
29379023	815937
29379023	815993
29379023	815994
29379023	1096630
29379023	1096772
29379023	1096794
29379023	1711611
29379023	1711664
29379023	3075397
29379023	3079322
29379024	510232
29379024	510248
29379024	510258
29379024	510260
29379024	510278
29379024	510291
29379024	510301
29379024	510302
29379024	510305
29379024	510306
29379024	510311
29379024	510314
29379024	510315
29379024	510328
29379024	510330
29379024	510333
29379024	510339
29379024	510345
29379024	510351
29379024	510356
29379024	510358
29379024	510363
29379024	510366
29379024	534076
29379024	1650602
29379024	1664512
29379024	1664513
29379024	1664518
29379024	3774588
29379024	3774615
29379024	3774639
29379024	3774689
29379024	3779659
29379024	3779667
29379024	3779674
29379024	3779739
29379024	3779742
29379024	3779762
29379024	3779764
29379024	3779796
29379024	3779894
29379024	3779936
29379024	3779938
29379024	3779986
29379024	3779988
29379024	3779998
29379024	3780001
29379024	3780002
29379024	3780006
29379024	3780007
29379024	3780018
29379024	4613371
29379024	4613476
29379024	5365683
29379026	455317
29379026	455392
29379026	455394
29379027	2103299
29379027	2103347
29379027	2103436
29379028	1995774
29379028	1995845
29379028	2015760
29379028	2015783
29379028	2035467
29379028	2035471
29379028	2037370
29379028	2037475
29379028	2037499
29379028	2230319
29379028	2555393
29379028	2555421
29379028	2555478
29379028	2555608
29379028	2555829
29379028	2555883
29379028	2559261
29379028	2559308
29379028	2559537
29379028	2559544
29379028	2559573
29379028	2559581
29379028	3559673
29379028	3559674
29379028	3559675
29379028	3559734
29379028	3559759
29379028	3559818
29379028	3559841
29379028	3946652
29379028	3949126
29379028	3954350
29379031	176240
29379031	176292
29379031	176425
29379031	176613
29379031	176773
29379031	186143
29379031	187918
29379031	191045
29379031	191108
29379031	191132
29379031	202448
29379031	202464
29379031	202557
29379032	513545
29379032	513550
29379032	513579
29379032	513597
29379032	513625
29379032	514023
29379032	520443
29379032	520511
29379032	571404
29379032	571409
29379032	571411
29379032	571412
29379032	702575
29379034	81660
29379034	220925
29379034	1659609
29379034	1659626
29379034	1659628
29379034	1659645
29379034	1659649
29379034	1659665
29379034	1659675
29379037	144886
29379037	144901
29379037	144905
29379037	144906
29379037	144962
29379037	144973
29379037	144976
29379037	144978
29379037	144996
29379037	145002
29379037	145003
29379037	145026
29379037	145032
29379037	145072
29379037	166701
29379037	166737
29379037	166928
29379037	166954
29379037	166958
29379037	166966
29379037	166968
29379037	166974
29379039	147307
29379039	147383
29379039	774691
29379039	774762
29379040	613596
29379040	686143
29379040	686145
29379040	686202
29379040	686207
29379040	1889901
29379040	1889920
29379040	1890010
29379040	1890011
29379040	2834359
29379040	2834439
29379040	2834440
29379040	2834464
29379040	2834470
29379040	2834476
29379040	2834497
29379040	2834514
29379040	2834527
29379040	2834541
29379040	2834630
29379044	509964
29379044	509975
29379044	509976
29379044	509980
29379044	510023
29379044	510034
29379044	510058
29379044	510157
29379044	510219
29379044	1401978
29379044	3916544
29379044	3945133
29379044	4833731
29379044	4833763
29379046	139753
29379046	139759
29379046	3259062
29379046	3259125
29379046	3259194
29379046	3261292
29379046	3262403
29379046	3459542
29379046	3459916
29379046	3459924
29379046	3940730
29379047	2086470
29379047	2086486
29379047	2556453
29379047	2556770
29379047	2611552
29379047	2703985
29379047	2704071
29379047	2707254
29379047	2707305
29379047	2707331
29379047	2708285
29379047	2708323
29379050	835425
29379050	835442
29379050	836022
29379050	836037
29379050	836095
29379050	1139889
29379050	1139891
29379050	1139907
29379050	1441406
29379050	1441435
29379050	1441444
29379050	1441466
29379050	1441483
29379050	1441542
29379050	3528508
29379050	3528569
29379050	3528581
29379050	3529273
29379050	4063709
29379050	4063710
29379050	4063712
29379050	4063713
29379050	4063715
29379051	103078
29379051	126874
29379051	126928
29379051	126972
29379051	127132
29379051	444111
29379051	444181
29379051	444182
29379051	444185
29379051	444286
29379051	444294
29379051	444295
29379051	459891
29379051	459925
29379051	460252
29379051	460267
29379051	460301
29379051	537585
29379051	537591
29379051	537689
29379051	538466
29379051	538576
29379051	538583
29379052	367299
29379052	799242
29379052	799361
29379052	856757
29379052	856852
29379052	857399
29379052	1205610
29379052	1205628
29379052	1205635
29379052	1205673
29379052	1205745
29379052	1205835
29379052	1205867
29379052	1205892
29379052	1263856
29379052	1263943
29379053	262342
29379053	262386
29379054	80459
29379056	38325
29379058	2423295
29379058	2423297
29379058	2423308
29379058	2423313
29379058	2423316
29379058	2423323
29379058	2423327
29379058	2423331
29379058	2423355
29379058	2423365
29379058	2423366
29379058	2423403
29379058	2423431
29379058	2423435
29379058	2423449
29379058	2423464
29379058	2423490
29379058	2423517
29379058	2423519
29379058	2435675
29379058	2435707
29379058	2435718
29379058	2561467
29379058	2659419
29379058	2659435
29379058	2661521
29379058	2661546
29379058	2661578
29379058	2661594
29379058	2661610
29379058	2661618
29379058	2661620
29379058	2661631
29379058	2661651
29379058	2661658
29379058	2661662
29379058	2661677
29379060	186375
29379060	186405
29379060	802102
29379060	802133
29379060	802146
29379061	349109
29379061	349186
29379061	349210
29379061	685030
29379061	685063
29379061	685068
29379061	685226
29379061	685285
29379061	2523629
29379061	2526231
29379061	2526247
29379061	2526250
29379061	2526270
29379061	3171225
29379061	3171229
29379061	3171241
29379061	3171244
29379061	3171247
29379061	3171249
29379061	3171351
29379062	666514
29379062	666526
29379062	666559
29379063	270083
29379063	270100
29379063	270102
29379063	270118
29379063	270121
29379063	270143
29379063	270149
29379063	270167
29379063	270173
29379064	498344
29379064	1032895
29379064	1037592
29379064	1049222
29379064	1049270
29379064	1049290
29379064	1049294
29379064	1276583
29379064	1276651
29379064	1276676
29379064	1335167
29379064	1335239
29379064	1335252
29379066	573843
29379066	574266
29379066	593501
29379066	593502
29379066	593570
29379066	600474
29379066	600506
29379066	600650
29379066	600676
29379066	600684
29379066	600720
29379067	489875
29379067	489879
29379067	489880
29379067	489900
29379067	489919
29379067	489926
29379067	489927
29379067	489931
29379067	489961
29379067	489963
29379067	489964
29379067	489979
29379067	489981
29379067	489988
29379067	489992
29379067	490002
29379067	490003
29379067	490009
29379067	490016
29379067	929765
29379067	929776
29379067	929777
29379067	929797
29379067	929803
29379067	929820
29379067	929841
29379067	929845
29379067	929868
29379067	929877
29379068	434242
29379068	434264
29379068	434542
29379068	434544
29379068	434554
29379068	434590
29379068	434836
29379068	461497
29379068	461860
29379068	461889
29379068	1286438
29379068	1286449
29379068	1286452
29379068	1286455
29379068	1286472
29379068	1286473
29379068	1286491
29379068	1286492
29379068	1286496
29379068	1286498
29379068	1286506
29379068	1286519
29379068	1286525
29379068	1286528
29379068	1286529
29379068	1286543
29379068	1312477
29379070	968977
29379070	972504
29379070	972588
29379070	972668
29379070	973972
29379070	975107
29379070	975517
29379070	1013560
29379070	1013582
29379070	1013628
29379070	1013856
29379070	1013933
29379071	47103
29379071	47137
29379071	451475
29379071	866272
29379071	866413
29379071	866414
29379071	866498
29379071	1307381
29379072	1184627
29379072	2628868
29379072	5346771
29379072	5346772
29379072	6382629
29379072	8212699
29379072	8212700
29379072	8212828
29379072	8364698
29379072	8364870
29379072	8364881
29379072	8364888
29379072	8364905
29379072	8364908
29379072	8364916
29379072	8364924
29379072	8364936
29379072	8364964
29379072	8364997
29379072	8364999
29379072	10794672
29379077	50064
29379077	50072
29379077	50130
29379077	2107886
29379077	2107901
29379077	2107982
29379079	939698
29379079	957436
29379079	986989
29379079	997609
29379079	999306
29379079	999318
29379079	999437
29379079	1019219
29379079	1019926
29379079	1020013
29379079	2285963
29379079	2287092
29379079	2354123
29379079	2387299
29379079	2387329
29379079	5035869
29379079	5036016
29379079	5147791
29379079	5190550
29379079	5211983
29379079	5433805
29379079	6100585
29379079	6100676
29379079	6100720
29379079	6115625
29379079	6115648
29379079	6122872
29379079	6122889
29379079	6122900
29379079	6122964
29379079	6122995
29379079	7068988
29379079	7335236
29379079	7335241
29379079	7335245
29379079	7335277
29379079	7335283
29379079	7335305
29379079	7335306
29379079	7335308
29379079	7348651
29379079	7348662
29379079	7348665
29379079	7348705
29379079	7348734
29379080	474467
29379080	474648
29379080	586010
29379081	214530
29379081	214545
29379081	214551
29379081	1185414
29379081	1185530
29379081	1185532
29379081	1185533
29379082	10230
29379082	10335
29379082	202025
29379082	202076
29379082	203884
29379082	203917
29379082	203956
29379082	205622
29379082	205652
29379082	409092
29379082	409446
29379082	531659
29379082	531712
29379082	531719
29379082	531721
29379082	531760
29379082	531766
29379082	827778
29379082	827797
29379082	1143689
29379082	1143790
29379082	1143820
29379082	1143821
29379082	1143911
29379083	1681334
29379083	1681337
29379083	1681338
29379083	1681340
29379083	1681425
29379083	1681475
29379083	1681478
29379083	1681493
29379083	1681502
29379084	1464162
29379084	1464388
29379084	1464441
29379084	1464442
29379084	1464443
29379085	83757
29379085	83776
29379085	846790
29379085	846820
29379085	846821
29379085	846822
29379085	940691
29379085	976152
29379085	976637
29379085	976653
29379085	1502390
29379085	1502589
29379085	1502590
29379085	1654146
29379085	2585955
29379086	350706
29379086	352692
29379090	667653
29379090	746420
29379090	746439
29379090	746450
29379090	2336141
29379090	2504699
29379090	2504700
29379090	2504756
29379090	2504845
29379090	2589790
29379090	2589848
29379092	117658
29379092	117710
29379094	804515
29379094	804525
29379094	804530
29379094	804539
29379094	804561
29379094	804591
29379094	804631
29379094	804655
29379094	804673
29379094	804685
29379094	804691
29379095	6819
29379095	6827
29379095	6829
29379095	6831
29379095	6840
29379095	6843
29379095	6849
29379095	6856
29379095	6860
29379095	6870
29379095	6887
29379095	6888
29379095	6889
29379095	846341
29379095	850561
29379095	850562
29379095	850564
29379095	850576
29379095	850634
29379095	850639
29379095	850678
29379095	850696
29379095	850697
29379095	850705
29379095	850712
29379095	850720
29379095	850735
29379096	482563
29379096	483002
29379097	30802
29379097	30824
29379097	30825
29379098	209429
29379100	116234
29379100	116476
29379100	116547
29379100	139092
29379100	139158
29379100	139284
29379100	178725
29379100	178816
29379100	178836
29379100	178837
29379100	178850
29379100	178911
29379100	1910195
29379100	1934184
29379100	1934195
29379100	2917121
29379100	2917174
29379100	2919868
29379100	2959208
29379100	2961442
29379100	2963922
29379100	2964018
29379101	1679497
29379101	1896546
29379101	1896677
29379101	1918323
29379103	208434
29379103	208451
29379103	208525
29379103	208530
29379106	294921
29379106	294923
29379106	294954
29379106	294984
29379106	294992
29379106	295136
29379106	295158
29379107	288577
29379107	288756
29379107	288757
29379107	288770
29379107	291584
29379107	291591
29379107	291671
29379107	291695
29379107	291713
29379107	291715
29379107	436520
29379107	436632
29379107	458170
29379107	458246
29379107	522039
29379107	522126
29379107	522130
29379110	4015
29379110	4023
29379110	4039
29379110	4066
29379110	4129
29379110	4138
29379110	77956
29379110	77976
29379110	77982
29379110	77986
29379110	80531
29379110	81306
29379112	300135
29379112	300161
29379112	300212
29379112	300213
29379112	300225
29379112	300226
29379112	300328
29379113	142006
29379113	142017
29379113	142892
29379113	142894
29379113	142916
29379114	528989
29379114	529126
29379114	530962
29379114	546868
29379114	546955
29379114	564275
29379115	20119
29379115	114251
29379115	902616
29379115	902625
29379115	902634
29379116	2040281
29379116	2040336
29379116	2042256
29379116	2042342
29379116	2043983
29379116	4049131
29379116	4678060
29379116	4678078
29379116	4678090
29379116	4678093
29379118	258310
29379118	1099018
29379118	1099022
29379118	1154433
29379118	1154434
29379118	1154469
29379118	1195757
29379118	1195835
29379118	1195838
29379118	1345970
29379118	1440080
29379119	121218
29379119	121226
29379119	121263
29379119	121279
29379119	121292
29379119	121301
29379119	121321
29379119	121327
29379119	121388
29379119	121422
29379119	121445
29379120	443377
29379120	443384
29379120	443461
29379120	443471
29379120	443512
29379120	551997
29379120	552001
29379120	552026
29379120	832883
29379120	832918
29379120	832947
29379120	832993
29379120	833005
29379120	833009
29379120	833010
29379120	893311
29379120	893338
29379120	893405
29379120	893458
29379120	893954
29379120	894000
29379120	894011
29379120	1033565
29379120	1033675
29379120	1065044
29379120	1241601
29379120	1241608
29379120	1241671
29379120	1241959
29379120	1243475
29379120	1503994
29379120	2697844
29379120	2697864
29379120	2697872
29379120	2697891
29379120	2697929
29379120	2697937
29379120	2697943
29379120	2697955
29379120	2697967
29379120	2697971
29379120	2697972
29379120	2697975
29379120	2697978
29379120	2697982
29379120	2697984
29379120	2698012
29379120	2819744
29379120	2819757
29379120	2819765
29379120	2819777
29379120	2819778
29379120	2819779
29379120	2819783
29379120	2819799
29379120	2819814
29379120	2819842
29379120	2819845
29379120	2819856
29379120	2819864
29379120	2819871
29379120	2819877
29379120	2819928
29379120	2819957
29379120	2819958
29379120	2819961
29379120	2819973
29379120	2819974
29379120	2819980
29379120	2819983
29379120	2819994
29379120	2819998
29379120	3008485
29379120	3008487
29379120	3008488
29379120	3008504
29379120	3008518
29379120	3008638
29379120	3008909
29379121	365815
29379121	367086
29379121	440178
29379121	1797815
29379121	1797832
29379121	1797920
29379121	2071079
29379121	2071491
29379121	2071496
29379121	2089622
29379121	2092642
29379121	2092738
29379121	2095421
29379121	2095515
29379121	2096192
29379121	2096238
29379121	2250719
29379121	2250781
29379121	2250841
29379121	2250933
29379121	2251014
29379121	2259187
29379121	2290951
29379121	2367483
29379121	2367489
29379121	2367498
29379121	2367508
29379121	2367542
29379121	2367589
29379121	2367599
29379121	2367618
29379121	2368684
29379125	146882
29379125	146903
29379125	146996
29379125	147125
29379125	312783
29379125	312837
29379125	1289751
29379125	1322646
29379125	1322720
29379125	1739671
29379126	479209
29379126	479227
29379126	479278
29379126	479328
29379126	1214601
29379126	1242568
29379126	1242622
29379126	1749241
29379126	1749269
29379126	1749338
29379126	1749443
29379126	1749589
29379126	1997420
29379126	1997503
29379126	1997536
29379126	1997611
29379126	2165059
29379126	2165073
29379129	1104462
29379129	1104469
29379129	1104508
29379129	1104543
29379129	1104544
29379129	1104559
29379129	1104566
29379129	1104589
29379129	1104599
29379129	1104604
29379129	1104632
29379129	1104636
29379129	1104649
29379129	1104670
29379129	1104682
29379129	1104692
29379129	1104696
29379129	1235088
29379129	1235109
29379129	1235175
29379130	934743
29379130	934959
29379130	934964
29379130	935066
29379130	935068
29379130	935099
29379132	796237
29379132	796313
29379132	796317
29379132	796323
29379132	798353
29379132	798441
29379132	800196
29379132	800256
29379132	800266
29379132	800392
29379132	800408
29379132	800453
29379132	800681
29379132	1144752
29379132	1359576
29379132	1359577
29379132	1359578
29379132	1359622
29379132	1360893
29379132	1360894
29379132	1386918
29379132	1386958
29379132	1386960
29379132	1386990
29379132	1387355
29379132	1601846
29379132	1602358
29379132	1602499
29379132	1602530
29379132	1602536
29379132	1602552
29379132	1602560
29379132	1602565
29379132	1602574
29379132	1602575
29379132	1602597
29379132	1602603
29379132	1602625
29379132	1602634
29379132	1602635
29379132	1602642
29379132	1602664
29379132	1602677
29379132	1602682
29379132	1602726
29379132	1907761
29379132	1907769
29379132	1907782
29379132	1907788
29379132	1907794
29379132	1907802
29379132	1907806
29379132	1907822
29379132	1907860
29379135	248520
29379135	248522
29379135	248532
29379135	248556
29379135	248572
29379135	248578
29379135	248610
29379135	248631
29379136	23875
29379136	23903
29379136	899412
29379136	899496
29379136	1070122
29379136	1070144
29379136	1070203
29379137	1189803
29379137	1189874
29379137	1588571
29379137	1588629
29379137	1588640
29379137	1588673
29379137	3194028
29379137	3194048
29379137	3194067
29379138	1387575
29379138	1419888
29379138	1419913
29379138	1442738
29379138	1442951
29379138	1443019
29379138	1969953
29379138	2014124
29379138	2014146
29379138	2014285
29379138	2014317
29379138	2041355
29379138	2041491
29379138	2730838
29379138	3214282
29379138	3214360
29379138	3285250
29379138	3285619
29379138	3285636
29379138	3365726
29379141	328717
29379141	328737
29379141	345562
29379141	622359
29379141	622384
29379142	404912
29379143	1185575
29379143	1185729
29379143	1185797
29379143	1225659
29379143	1225854
29379146	1613981
29379146	1616805
29379146	1616834
29379146	1920335
29379146	1920359
29379146	1920490
29379146	1920781
29379146	1920829
29379146	1920861
29379146	1920945
29379146	1922655
29379146	2028887
29379146	2029033
29379146	2060584
29379146	2060592
29379146	2060619
29379149	252104
29379149	252170
29379149	252190
29379149	252205
29379149	252235
29379152	1033727
29379152	1053302
29379152	1063527
29379152	1063559
29379152	2468833
29379154	11711
29379154	11750
29379154	11790
29379154	11803
29379154	11826
29379154	11836
29379154	11866
29379155	887403
29379155	2268403
29379155	2268440
29379155	2268441
29379155	2268460
29379155	2268501
29379155	2268506
29379155	2321448
29379155	2321494
29379155	2321497
29379155	2321696
29379155	2355223
29379155	2355301
29379155	2357944
29379155	2357979
29379155	2358020
29379155	2360273
29379155	2360275
29379155	2360431
29379155	2360436
29379157	70049
29379158	134642
29379159	13776
29379159	322359
29379160	204324
29379160	219551
29379160	219611
29379160	219797
29379160	424951
29379160	623671
29379160	623696
29379160	2688938
29379160	2688998
29379160	2729602
29379160	2729688
29379160	2800288
29379160	2807047
29379160	2807082
29379160	2928524
29379160	2928544
29379160	2928799
29379160	2929114
29379160	2947111
29379160	3057002
29379160	3057020
29379160	3057032
29379160	3057088
29379160	3201155
29379160	3201247
29379160	3201249
29379160	3365938
29379160	3395933
29379160	3496338
29379160	3676775
29379160	3936786
29379160	3936825
29379160	4233382
29379160	4233441
29379160	4233469
29379160	4233471
29379160	4233497
29379160	4233507
29379160	4233531
29379160	4233574
29379160	4233608
29379160	4233695
29379160	4233743
29379160	4233758
29379160	4233762
29379160	4233767
29379160	4233775
29379160	4233816
29379160	4233844
29379160	4247291
29379160	4673250
29379160	4673401
29379160	4673450
29379160	4910159
29379160	4910164
29379160	5112799
29379160	5112815
29379160	5112842
29379160	5112898
29379160	5317641
29379160	5317663
29379160	5317666
29379160	5317667
29379162	381106
29379162	381152
29379162	381157
29379162	381162
29379162	381163
29379162	381187
29379162	381200
29379162	381215
29379162	1048338
29379162	1048340
29379162	1048388
29379162	1048443
29379162	1052632
29379162	1053249
29379162	2297351
29379162	2297393
29379162	2297405
29379162	2297406
29379162	2297410
29379162	2297433
29379162	2297437
29379162	2297458
29379162	2297472
29379162	2297474
29379162	2297540
29379162	2382185
29379162	3896740
29379162	3896917
29379162	3896971
29379162	3897012
29379162	3908245
29379164	3373473
29379164	3373552
29379164	3373575
29379164	3373576
29379164	3373577
29379164	3373578
29379165	1044311
29379166	581348
29379167	608936
29379167	1775603
29379167	2006445
29379167	2511995
29379167	2512036
29379167	2512042
29379167	2512050
29379167	2512078
29379167	2512085
29379167	2512096
29379167	2512124
29379167	2512126
29379167	2512156
29379167	2512160
29379167	2512181
29379167	2512205
29379169	725486
29379169	725751
29379169	1853284
29379169	1853857
29379169	2174936
29379169	2190741
29379169	2191549
29379169	2191556
29379169	2358738
29379169	2358747
29379169	2358769
29379169	2358772
29379169	2358800
29379169	2358840
29379170	1234162
29379170	1287304
29379170	1287329
29379170	1287351
29379170	1287356
29379170	1287398
29379170	1287399
29379170	1287423
29379170	1287472
29379170	1287473
29379170	1287477
29379171	2769
29379171	2778
29379171	2794
29379171	43558
29379171	120907
29379171	120980
29379171	192651
29379171	210093
29379171	322423
29379171	322437
29379171	606884
29379171	664564
29379171	750090
29379171	750161
29379171	750166
29379173	279555
29379173	279601
29379175	16250
29379175	16312
29379175	16379
29379175	16474
29379175	16502
29379175	187073
29379175	187075
29379175	263342
29379175	263347
29379175	263349
29379175	263495
29379175	446480
29379175	446863
29379175	453676
29379175	806002
29379175	816157
29379175	816180
29379175	821124
29379175	827593
29379175	835822
29379175	845253
29379176	1477064
29379176	1477138
29379176	1477143
29379176	3569798
29379177	1135168
29379179	170790
29379179	209996
29379179	967563
29379179	967572
29379179	967656
29379179	1300334
29379179	1301397
29379179	1950240
29379179	1950253
29379179	1950366
29379179	1950389
29379179	1950393
29379179	1950396
29379179	1952484
29379179	2657932
29379179	2657949
29379179	2657978
29379179	2658001
29379179	2658020
29379179	3489677
29379179	3489788
29379179	3489857
29379180	77177
29379181	354908
29379182	782143
29379182	782247
29379182	782261
29379182	783646
29379182	814557
29379182	814635
29379182	814662
29379182	814705
29379182	1087028
29379182	1087144
29379182	1087147
29379184	944556
29379184	1271822
29379184	1450315
29379184	1451213
29379184	1451251
29379184	1453108
29379184	1453266
29379184	1453304
29379184	1770554
29379184	1770666
29379184	1771375
29379184	1888027
29379184	1888088
29379184	1888294
29379184	1894554
29379184	1909871
29379184	1910000
29379184	1955119
29379184	1955141
29379184	1955158
29379184	1955165
29379184	1955222
29379184	2057749
29379184	2057773
29379185	1064958
29379185	1070051
29379185	1070126
29379185	1070136
29379185	1070165
29379185	1070191
29379185	1070213
29379185	1070234
29379185	1070239
29379185	1070244
29379185	2380816
29379185	2380823
29379185	2380888
29379185	2380895
29379185	2380897
29379185	2380907
29379185	2380920
29379185	2380929
29379185	2380941
29379185	2380982
29379185	2380989
29379185	2380999
29379185	2381001
29379185	2381034
29379185	2381038
29379185	2384113
29379185	3027497
29379185	3027576
29379185	3027590
29379185	3027634
29379185	3027727
29379185	3027769
29379185	3027837
29379185	3028078
29379185	3028086
29379185	3028088
29379185	3028104
29379185	3028106
29379185	3028110
29379185	3028112
29379185	3028114
29379185	3028115
29379185	3037498
29379185	3037619
29379185	3888468
29379185	3888524
29379185	3888542
29379185	3888566
29379185	3923022
29379185	11259259
29379185	11259291
29379185	11259413
29379185	11259585
29379185	11259647
29379185	11273686
29379185	11273690
29379185	11273700
29379185	11273701
29379185	11273731
29379185	11273750
29379185	11273755
29379185	11273757
29379185	11273759
29379185	11273777
29379185	11273782
29379185	11273799
29379185	11273803
29379185	11273816
29379185	11273817
29379185	11273820
29379185	11273870
29379185	11273875
29379185	11273895
29379185	11273907
29379185	11333969
29379185	11333974
29379185	11334060
29379185	11334104
29379185	11334105
29379185	11334106
29379185	11334127
29379185	11524035
29379185	12106780
29379185	12121055
29379185	12121295
29379185	12121358
29379185	12663959
29379186	401212
29379186	572690
29379186	572791
29379186	609881
29379186	609885
29379186	609888
29379186	609889
29379186	609900
29379186	609901
29379186	609902
29379186	609905
29379186	609906
29379186	609909
29379186	609913
29379186	609918
29379186	609921
29379186	609924
29379186	609948
29379186	609950
29379186	609956
29379186	609970
29379186	609979
29379186	609980
29379186	609983
29379186	609985
29379186	609987
29379186	609991
29379186	609999
29379186	610004
29379186	610032
29379186	610040
29379186	673575
29379186	673595
29379187	864340
29379187	864391
29379187	1584100
29379187	1727452
29379187	1727501
29379187	1727524
29379188	2191399
29379188	2191438
29379188	2191603
29379188	2233377
29379188	2233632
29379188	2233736
29379188	2233737
29379188	2233793
29379188	2233842
29379189	138418
29379189	139210
29379189	139230
29379189	139468
29379189	444407
29379189	444427
29379189	444546
29379189	444566
29379189	444580
29379189	444597
29379190	180812
29379190	180835
29379190	180865
29379190	274616
29379190	380227
29379191	536103
29379191	536201
29379191	1959781
29379191	1959862
29379191	2047739
29379191	2217528
29379191	2217530
29379191	2217628
29379191	2217684
29379191	2217740
29379191	2217742
29379191	2217752
29379191	2218197
29379191	2218270
29379191	2218285
29379191	2218310
29379191	2218334
29379191	2218345
29379191	2218828
29379191	2218858
29379191	2218860
29379191	2218900
29379191	2218927
29379191	2218943
29379191	2218947
29379191	2218951
29379191	2218961
29379191	2218976
29379191	2219028
29379191	2219058
29379192	374010
29379192	374131
29379192	374132
29379192	374172
29379192	374199
29379192	374239
29379192	452251
29379192	452394
29379192	872508
29379192	872598
29379192	872605
29379192	872621
29379192	872632
29379192	872661
29379192	872668
29379192	872672
29379192	872700
29379193	236885
29379193	236903
29379193	1262117
29379193	1262259
29379193	1489300
29379193	1489354
29379193	1493981
29379193	1494043
29379193	1942629
29379193	1942732
29379193	1942743
29379193	1942748
29379193	1942758
29379193	1942759
29379198	304391
29379198	304482
29379198	304484
29379198	304508
29379198	304522
29379198	304557
29379199	969630
29379199	969643
29379199	1029097
29379199	1029103
29379199	1029114
29379199	1029135
29379200	90893
29379200	90982
29379200	90993
29379200	90999
29379200	91046
29379200	319015
29379200	319041
29379201	1941130
29379201	6892631
29379201	6892650
29379201	6892669
29379201	6892687
29379201	6892692
29379201	6892712
29379201	6892727
29379201	6892739
29379201	6892740
29379201	6892744
29379201	6892797
29379201	7510867
29379201	7510907
29379201	7511322
29379201	7511333
29379201	7511418
29379201	7668028
29379201	7668213
29379201	7668243
29379201	7668580
29379201	8642675
29379201	8642793
29379201	8642820
29379201	8642844
29379201	8642857
29379201	8642872
29379201	8642876
29379201	8642888
29379201	8642901
29379201	9190475
29379201	9190476
29379201	9190550
29379201	9190572
29379201	9431747
29379201	9447923
29379201	9448396
29379208	125751
29379208	125754
29379208	125775
29379208	125778
29379208	125799
29379208	125802
29379208	125804
29379208	125806
29379208	125826
29379208	125836
29379208	125837
29379208	125868
29379208	125870
29379208	125906
29379208	125907
29379208	471862
29379208	471876
29379208	471885
29379208	471886
29379208	471899
29379208	471902
29379208	471908
29379208	471910
29379208	471923
29379208	471925
29379208	471932
29379208	471946
29379208	471949
29379208	569633
29379208	569680
29379208	609205
29379208	609329
29379208	651492
29379208	651508
29379208	1315527
29379208	1316167
29379208	1410829
29379208	1445063
29379208	1453443
29379208	1453568
29379210	693744
29379210	693796
29379210	693797
29379213	335665
29379213	335771
29379213	337876
29379213	340950
29379213	341199
29379213	1237848
29379213	1422112
29379213	1422113
29379214	49307
29379217	603873
29379217	1021270
29379217	1021271
29379217	1021292
29379217	1021392
29379217	1021453
29379217	1021463
29379217	1021471
29379217	1021506
29379217	1021536
29379217	1758241
29379217	1758293
29379217	1758359
29379217	1758405
29379217	1794119
29379217	1794183
29379217	1794213
29379217	1794227
29379217	1956816
29379217	1956877
29379217	1956927
29379217	1956967
29379217	2146566
29379217	2146588
29379217	2146664
29379217	2175727
29379217	2714147
29379217	2733392
29379217	2733445
29379217	2734149
29379217	2734151
29379217	2867710
29379217	2867802
29379217	2913222
29379217	2913228
29379217	2913275
29379217	2913348
29379217	2913386
29379217	2913438
29379217	3089397
29379217	3089409
29379217	3089479
29379217	3089514
29379217	3091565
29379217	3091679
29379217	3091711
29379217	3091768
29379217	3173542
29379217	3173588
29379222	29458
29379222	29480
29379222	29494
29379222	29496
29379222	29542
29379224	1439004
29379225	307540
29379225	460836
29379225	460867
29379225	460920
29379225	473706
29379225	473783
29379225	508462
29379225	509173
29379225	509214
29379226	2028143
29379226	2028198
29379226	2028209
29379226	2046893
29379226	2046967
29379226	2046973
29379226	2047014
29379226	2132714
29379226	2208379
29379226	2281853
29379226	4112793
29379226	4127506
29379226	4151489
29379226	4184827
29379226	4184902
29379226	4206692
29379226	4206770
29379226	4213302
29379226	4213313
29379226	4213378
29379226	4220399
29379226	4220452
29379226	4226933
29379226	4226981
29379226	4227881
29379226	4432894
29379227	819435
29379227	1020499
29379227	1020603
29379227	1067642
29379227	1101501
29379227	1101546
29379227	1173537
29379227	1173558
29379227	1173798
29379227	1173819
29379229	849815
29379229	849903
29379229	849915
29379229	968358
29379229	968492
29379229	968509
29379229	968510
29379229	968512
29379229	968513
29379229	968514
29379229	968587
29379229	1018712
29379229	1018742
29379229	1018813
29379231	1342131
29379231	1342133
29379231	1342192
29379231	1342458
29379231	1342461
29379231	1343179
29379231	1343224
29379232	45788
29379232	45794
29379232	45846
29379232	295983
29379232	1493478
29379232	1493519
29379232	1493560
29379233	66202
29379233	66220
29379233	66272
29379234	627778
29379234	628017
29379237	859507
29379237	859543
29379237	1190541
29379238	908514
29379238	908532
29379238	908565
29379238	908571
29379238	908579
29379238	908588
29379238	908593
29379238	908597
29379238	908616
29379238	4082684
29379238	4082694
29379238	4082703
29379238	4082714
29379238	4082716
29379238	4082728
29379238	4082733
29379238	4082749
29379238	4082766
29379238	4082780
29379238	4082790
29379238	4082797
29379238	4082815
29379238	4082822
29379238	4082828
29379238	5230866
29379238	6934880
29379238	6934937
29379238	6934957
29379238	6935062
29379238	6935087
29379238	7216992
29379238	7217067
29379238	7217071
29379239	140458
29379239	187194
29379239	187215
29379239	233915
29379239	233921
29379239	234476
29379239	234477
29379239	234492
29379239	234517
29379239	234560
29379239	659148
29379239	659183
29379239	659318
29379239	1090045
29379239	1090070
29379239	1225514
29379240	44889
29379240	634959
29379240	729573
29379240	729611
29379240	729617
29379240	1022918
29379240	1153630
29379240	1153653
29379240	1153723
29379240	1195970
29379240	1229935
29379240	1229952
29379240	1229967
29379240	1230042
29379240	1230052
29379240	1230129
29379240	1605039
29379240	1606401
29379240	1606427
29379240	1891992
29379240	1891999
29379240	1892000
29379240	1920983
29379240	2040565
29379242	153269
29379242	440907
29379242	440947
29379242	459257
29379242	459396
29379242	459693
29379242	459770
29379242	770010
29379243	246470
29379243	301126
29379245	2016
29379245	2144
29379245	2634
29379245	2734
29379245	4947
29379245	4992
29379245	26694
29379245	27269
29379245	191421
29379245	191447
29379245	191456
29379245	191461
29379245	191465
29379245	191490
29379245	1672419
29379245	1672424
29379245	1672506
29379245	1672507
29379245	1672508
29379245	1672524
29379245	1672544
29379245	1672545
29379245	1672552
29379245	1672554
29379245	1672563
29379245	1672588
29379245	1672589
29379245	1672691
29379245	1949380
29379246	2815131
29379246	2815196
29379246	2815211
29379246	2815215
29379246	2815247
29379246	2815248
29379246	2815252
29379246	2815280
29379246	2815297
29379246	2815304
29379246	2815307
29379246	2815333
29379246	2815334
29379246	2815347
29379248	543527
29379248	572923
29379248	573111
29379248	573118
29379250	732425
29379250	813240
29379250	813946
29379250	834719
29379250	835140
29379250	835141
29379250	849764
29379250	849799
29379250	849815
29379251	590473
29379251	590566
29379251	590668
29379252	523890
29379252	524215
29379252	558110
29379252	721866
29379252	721980
29379252	722234
29379252	722240
29379252	722267
29379252	1328184
29379253	91029
29379253	814213
29379254	901798
29379254	902450
29379254	902508
29379254	902554
29379254	949098
29379254	949630
29379254	949712
29379254	949770
29379254	949839
29379254	980565
29379254	1003468
29379254	1003530
29379254	1003646
29379254	2170349
29379254	2170353
29379254	2170411
29379254	2170424
29379254	2170452
29379254	2246456
29379254	2246489
29379254	2246499
29379254	2246504
29379254	2246524
29379254	2246525
29379255	157240
29379255	157292
29379255	157327
29379255	157363
29379255	157372
29379255	173909
29379255	173920
29379255	176290
29379255	176634
29379255	176643
29379255	176733
29379255	275430
29379255	277681
29379255	277753
29379255	277770
29379255	277799
29379255	277800
29379255	340636
29379255	340649
29379255	340653
29379255	340672
29379255	340674
29379255	340680
29379255	340790
29379255	340808
29379255	681465
29379255	862490
29379255	862501
29379255	862565
29379255	862575
29379255	862588
29379255	862766
29379255	862827
29379255	862936
29379255	862937
29379255	863027
29379256	72783
29379261	82608
29379261	82642
29379261	82750
29379261	82765
29379261	91716
29379261	91729
29379261	91754
29379261	91773
29379261	192871
29379261	589694
29379261	589745
29379261	589747
29379261	589787
29379261	589790
29379261	589876
29379261	669534
29379261	669607
29379261	669664
29379261	794406
29379261	794425
29379261	1135370
29379261	1135371
29379261	1135374
29379261	1135377
29379261	1135379
29379261	2112813
29379261	2112825
29379261	2112847
29379261	2112879
29379261	2112904
29379261	2112912
29379262	552053
29379262	552097
29379265	102218
29379265	186688
29379265	186689
29379265	190221
29379265	248079
29379265	248081
29379265	248189
29379266	209995
29379266	210055
29379266	210109
29379266	210110
29379267	120191
29379267	120192
29379267	120202
29379267	120204
29379267	120226
29379267	120228
29379267	120279
29379267	167199
29379267	167235
29379267	167237
29379268	2780
29379268	2970
29379268	3288
29379268	3313
29379268	90616
29379268	91124
29379270	3038977
29379270	3875893
29379270	4018736
29379270	4408661
29379270	4408845
29379270	4408854
29379270	4408869
29379270	4408882
29379270	4408883
29379270	4408884
29379270	4408890
29379270	4983678
29379270	4983687
29379270	4983804
29379270	6432078
29379270	6432128
29379270	6443015
29379270	6862479
29379270	6862977
29379270	6863362
29379270	7203026
29379271	359369
29379271	762718
29379271	1162121
29379272	687110
29379272	687141
29379272	687362
29379272	897318
29379272	1018934
29379272	1019026
29379272	1020047
29379272	1020070
29379272	1060616
29379272	1060725
29379272	1060930
29379272	1332873
29379272	1332884
29379272	1333040
29379272	1333048
29379272	1361858
29379272	1361938
29379272	1361943
29379272	1779575
29379272	1779849
29379272	1779858
29379272	1779901
29379272	1779903
29379272	1858792
29379272	1858815
29379272	1859249
29379272	1859279
29379273	226363
29379275	12782
29379277	241430
29379277	241442
29379277	241479
29379277	241508
29379277	331592
29379277	331594
29379278	320745
29379279	1404648
29379279	1405248
29379279	1407179
29379279	1491305
29379279	1491344
29379279	1491345
29379279	1491418
29379279	1491423
29379279	1491438
29379279	1517315
29379279	1517386
29379279	1517705
29379279	1517724
29379279	1517821
29379279	1708832
29379279	1708925
29379279	1708994
29379279	1709048
29379279	1709077
29379279	1709113
29379279	1709122
29379279	1709223
29379279	1709228
29379279	1709424
29379279	1709482
29379279	1709514
29379279	1717327
29379279	1717353
29379279	1717435
29379279	1717543
29379279	1717561
29379280	34404
29379280	34405
29379280	34407
29379280	34409
29379280	34491
29379280	36292
29379280	36293
29379280	660247
29379281	8581
29379281	9014
29379281	9156
29379283	1401117
29379284	343604
29379284	465396
29379284	465399
29379284	632153
29379284	632155
29379284	632221
29379287	114856
29379287	114870
29379287	255069
29379287	255150
29379287	255315
29379287	255386
29379287	255419
29379288	1255152
29379288	1259100
29379288	1259158
29379288	1689715
29379288	1710909
29379288	1710991
29379288	1710998
29379288	1765129
29379288	2159925
29379288	2429642
29379290	686588
29379290	686599
29379290	686632
29379290	686638
29379290	686660
29379290	686680
29379290	686707
29379290	686743
29379293	794926
29379293	794934
29379293	794944
29379293	794947
29379293	794971
29379293	795117
29379293	795145
29379293	795151
29379293	795250
29379293	795252
29379295	648767
29379295	648776
29379295	648793
29379295	648816
29379295	648818
29379295	648831
29379295	648841
29379295	1342723
29379295	1342798
29379296	56266
29379296	56268
29379296	56283
29379296	56296
29379296	56417
29379296	56425
29379296	56459
29379296	56474
29379296	56505
29379296	299647
29379296	299666
29379296	299693
29379296	300386
29379296	300463
29379296	626330
29379296	626361
29379296	626365
29379296	626408
29379296	626465
29379296	626469
29379297	206381
29379297	206382
29379297	206384
29379297	206386
29379297	276274
29379297	276290
29379297	276292
29379297	276311
29379297	276317
29379297	276337
29379301	1346776
29379301	1346838
29379301	1346842
29379301	1346931
29379301	1346993
29379301	1347002
29379302	30666
29379302	45260
29379302	45271
29379302	45343
29379302	45433
29379302	458415
29379302	458416
29379304	325156
29379304	325200
29379304	325201
29379304	325225
29379304	325226
29379304	325227
29379304	325273
29379304	326056
29379304	1173428
29379304	1582191
29379304	1582211
29379304	1680048
29379304	1680049
29379304	1680058
29379304	1680059
29379304	1680362
29379304	1746174
29379304	3109916
29379304	3325612
29379304	3325650
29379304	3659428
29379304	3659539
29379304	4230511
29379304	4301594
29379305	91874
29379305	91912
29379305	91936
29379305	92035
29379305	92040
29379305	92046
29379305	92420
29379305	92432
29379306	523392
29379306	523463
29379306	523468
29379310	110005
29379310	110055
29379310	110056
29379311	1155458
29379311	1178982
29379311	1424644
29379313	4729
29379313	4731
29379313	4744
29379313	4747
29379313	4800
29379313	4849
29379313	4853
29379313	4875
29379313	4880
29379313	4882
29379314	77823
29379314	752482
29379314	752483
29379314	959555
29379314	959590
29379314	959597
29379314	959641
29379314	1780001
29379314	1780046
29379314	1780076
29379314	1781068
29379314	1781458
29379314	2362584
29379314	2362622
29379314	2362657
29379314	2362660
29379314	2362685
29379314	2362686
29379314	2362693
29379314	2362696
29379314	2362828
29379314	2362844
29379314	2362884
29379314	2362964
29379314	2370920
29379314	2370979
29379314	2371008
29379314	2371524
29379314	2371625
29379314	2719792
29379314	2732736
29379314	2732741
29379314	2763441
29379314	2763514
29379319	757474
29379319	757477
29379319	757507
29379319	757520
29379319	757546
29379319	757580
29379319	757597
29379319	757600
29379319	792765
29379319	792769
29379319	792853
29379319	793019
29379319	793023
29379319	793079
29379319	793112
29379319	793195
29379320	472556
29379320	472588
29379321	212295
29379321	212297
29379321	212299
29379321	212302
29379321	212304
29379321	544442
29379321	1141021
29379321	1537192
29379321	1537197
29379321	1537204
29379321	1537211
29379321	1537234
29379324	2088411
29379325	168512
29379325	168520
29379326	78036
29379326	78094
29379326	78420
29379326	78422
29379326	78666
29379327	104293
29379328	324819
29379328	2791338
29379334	300935
29379334	300976
29379337	598890
29379337	2433826
29379337	2921077
29379337	3032538
29379337	3177822
29379337	3205768
29379337	3207247
29379337	3207319
29379337	3939505
29379337	3939905
29379337	4212130
29379337	4212242
29379337	4212304
29379337	4212307
29379337	4214525
29379337	4214526
29379337	4214595
29379337	4214596
29379337	4217246
29379337	4217252
29379337	4217315
29379337	4217347
29379339	298767
29379339	539332
29379339	1420133
29379339	1420156
29379339	1420197
29379339	2664079
29379339	3963150
29379339	3963253
29379339	4579963
29379339	4713483
29379339	4989211
29379339	5476469
29379339	5476470
29379339	5476507
29379342	4325
29379342	421098
29379342	834255
29379342	834256
29379342	834357
29379342	834403
29379342	834412
29379342	834413
29379342	834475
29379342	834495
29379342	834496
29379343	12279
29379343	15731
29379343	576575
29379343	623502
29379343	623585
29379343	735339
29379343	735372
29379343	735412
29379343	735473
29379343	735475
29379343	735500
29379343	748270
29379343	748356
29379343	748405
29379343	751007
29379343	753824
29379343	753837
29379343	753843
29379343	753845
29379343	753852
29379343	753854
29379343	753873
29379343	753875
29379343	753878
29379343	753885
29379343	753895
29379343	753960
29379343	753966
29379343	753996
29379343	1098615
29379343	1098621
29379349	322350
29379349	322440
29379349	423340
29379349	423470
29379349	423506
29379349	423507
29379349	423512
29379349	423528
29379349	423537
29379349	423564
29379349	601387
29379349	601393
29379349	601434
29379349	601465
29379349	601472
29379349	601521
29379349	601564
29379349	601596
29379349	601604
29379349	656299
29379350	1306249
29379350	1306293
29379350	1306528
29379352	457997
29379352	1620692
29379352	1620756
29379352	1620770
29379352	1620777
29379352	1620781
29379352	1620792
29379352	1620828
29379352	1620848
29379352	1620920
29379352	1657600
29379352	1659058
29379352	1743804
29379352	1743881
29379352	1743885
29379352	1743891
29379352	1743934
29379352	1743963
29379352	1838927
29379352	1918940
29379352	1919014
29379352	1919028
29379352	1919041
29379352	3028158
29379353	99869
29379353	99883
29379353	99933
29379353	99938
29379353	99946
29379353	99973
29379353	99986
29379353	100041
29379353	100046
29379353	100074
29379353	100075
29379353	100076
29379353	101005
29379353	101028
29379353	101076
29379353	101109
29379353	101160
29379353	103755
29379353	103812
29379353	103813
29379353	103831
29379353	103843
29379353	103851
29379353	103861
29379353	103891
29379353	103901
29379353	103945
29379353	103968
29379353	103970
29379353	103984
29379353	104040
29379353	104069
29379353	104075
29379353	104099
29379353	104109
29379353	104116
29379353	104154
29379353	104164
29379353	104174
29379354	688138
29379354	688190
29379354	813622
29379354	813640
29379354	813660
29379354	813695
29379354	813709
29379354	850659
29379354	850682
29379354	986741
29379354	986789
29379355	17848
29379355	17861
29379355	17862
29379355	17892
29379355	449795
29379355	449856
29379355	450672
29379356	350628
29379356	350679
29379356	1407533
29379356	1407554
29379356	1407581
29379356	1407664
29379356	1409354
29379356	1409436
29379356	1440144
29379356	1440224
29379356	1440244
29379356	1440255
29379356	2859558
29379356	3147106
29379356	3147127
29379356	3148531
29379356	3148570
29379356	3637250
29379356	3637281
29379356	3637303
29379356	3637323
29379356	3637374
29379356	3637425
29379356	3637426
29379356	3637428
29379356	3637537
29379356	3637649
29379356	3637759
29379356	3637772
29379356	3637776
29379356	3642521
29379356	3642611
29379356	3642647
29379356	3736434
29379356	3736459
29379356	3736467
29379356	3736476
29379356	3736477
29379356	3736479
29379356	3736499
29379356	3736506
29379356	3736515
29379356	3736518
29379356	3736520
29379356	3736569
29379356	3736610
29379358	86931
29379358	86937
29379358	86942
29379358	86953
29379358	86956
29379358	86962
29379358	86963
29379358	86973
29379358	86980
29379358	86986
29379358	86993
29379358	87000
29379358	87002
29379358	87007
29379358	87018
29379358	87019
29379358	87020
29379358	87021
29379358	87023
29379358	87028
29379358	87041
29379358	87047
29379358	87051
29379358	87054
29379358	87057
29379358	87079
29379358	87092
29379358	87093
29379358	87094
29379358	87099
29379358	87108
29379358	87109
29379358	87116
29379358	87125
29379358	87153
29379358	87158
29379358	87167
29379358	87211
29379361	337931
29379361	1805719
29379361	1805804
29379363	282504
29379364	394284
29379364	394329
29379364	394336
29379364	394338
29379364	394341
29379364	394342
29379364	394415
29379364	429996
29379366	163250
29379366	163256
29379366	163319
29379368	40804
29379368	40832
29379369	196693
29379370	1684022
29379370	1684076
29379370	2489418
29379370	2490143
29379370	2508421
29379370	2508583
29379370	2508611
29379370	2508927
29379370	2508928
29379370	2508929
29379370	2508947
29379370	2508952
29379372	241964
29379372	241985
29379372	241991
29379372	242055
29379372	242056
29379372	242231
29379372	257587
29379372	311151
29379372	311218
29379372	312808
29379372	313387
29379372	313569
29379372	313632
29379374	200728
29379374	989968
29379374	990034
29379374	990993
29379374	991102
29379374	991107
29379374	993783
29379374	994682
29379374	994745
29379374	994765
29379374	994780
29379374	994796
29379374	994810
29379374	994816
29379374	994819
29379374	994827
29379374	994891
29379374	994943
29379374	994944
29379374	994982
29379375	422375
29379375	907339
29379375	907465
29379375	8559920
29379375	8612185
29379375	8612277
29379375	9269332
29379375	9269335
29379375	9269337
29379375	9269349
29379375	9269355
29379375	9269385
29379375	9269388
29379375	9269395
29379375	9269417
29379375	9269421
29379375	9269427
29379375	9269435
29379375	9269437
29379375	9276327
29379375	9281673
29379375	9281820
29379375	9281916
29379375	9281975
29379375	9436098
29379375	9436187
29379375	11060642
29379375	11060659
29379375	11060673
29379375	11060674
29379375	11060677
29379375	11060679
29379375	11060680
29379375	11060688
29379375	11060690
29379375	11060697
29379375	11060711
29379375	11060719
29379375	11060745
29379375	11060807
29379375	11060815
29379375	11060817
29379375	11060819
29379375	11060825
29379375	11060841
29379378	1675809
29379378	1675852
29379378	1675864
29379378	1675866
29379378	1675875
29379378	1675880
29379378	1675887
29379378	1675953
29379378	2193069
29379378	2193115
29379378	2193139
29379378	2193176
29379378	2193216
29379378	2193243
29379378	2193264
29379378	2713962
29379378	2714007
29379378	2714046
29379380	865364
29379382	124352
29379382	125336
29379382	125373
29379382	138594
29379382	187995
29379382	651376
29379382	651432
29379382	651467
29379382	651530
29379382	651531
29379382	651532
29379382	653990
29379382	683434
29379382	684585
29379382	719570
29379382	1012221
29379382	1012270
29379382	1468021
29379382	1468044
29379382	1468046
29379382	1468163
29379382	1489032
29379382	1489083
29379382	1489272
29379382	1489284
29379382	1489286
29379382	1489389
29379382	1489425
29379382	1489442
29379382	1489446
29379382	1489473
29379382	1489483
29379382	1489534
29379382	1516872
29379382	1523420
29379382	1523485
29379382	1523496
29379382	1523529
29379382	1523559
29379382	1523630
29379382	1523707
29379382	1523769
29379382	1523846
29379382	1523853
29379382	1523886
29379382	1523939
29379382	1633564
29379382	1633655
29379382	1633695
29379382	1638499
29379382	1638515
29379382	1638624
29379382	1638632
29379382	1638636
29379382	1638637
29379382	1740573
29379382	1740623
29379382	1740668
29379382	1756032
29379382	1763835
29379382	1764158
29379382	1764188
29379384	3687
29379384	3694
29379384	939965
29379384	939966
29379384	939977
29379384	940006
29379384	940015
29379384	940023
29379384	940049
29379384	940081
29379386	630771
29379386	814316
29379386	814327
29379386	814328
29379386	814379
29379386	814466
29379386	814485
29379386	982339
29379386	982592
29379386	983075
29379386	984751
29379386	1089732
29379386	2097428
29379386	2097470
29379386	2097507
29379386	2097519
29379386	2246522
29379388	10606
29379388	219969
29379388	219978
29379388	219979
29379388	219980
29379388	219981
29379388	219982
29379388	219987
29379388	219992
29379388	219997
29379388	220025
29379388	220035
29379388	220045
29379388	220055
29379388	220061
29379388	220063
29379388	220076
29379388	220096
29379388	220130
29379388	220134
29379388	220136
29379388	220149
29379388	220168
29379388	220171
29379388	220181
29379388	220193
29379388	220203
29379388	220211
29379388	220221
29379388	220223
29379388	301724
29379388	477063
29379388	477085
29379388	499332
29379388	499353
29379388	499363
29379388	499374
29379388	499402
29379388	499408
29379388	499428
29379388	499448
29379388	499467
29379388	499512
29379390	1687440
29379390	1687496
29379390	1687505
29379390	1687511
29379390	1687515
29379390	1687517
29379390	1687526
29379390	1687539
29379390	2811759
29379390	2813695
29379392	85718
29379392	127455
29379392	127922
29379392	127929
29379392	127933
29379392	171744
29379392	277141
29379392	998803
29379392	998834
29379392	998874
29379392	999563
29379392	999646
29379392	1001771
29379392	1001824
29379392	1001876
29379392	1002299
29379392	1002307
29379392	1002313
29379392	1413340
29379392	1413426
29379392	1596670
29379392	1614483
29379392	1614492
29379392	1724717
29379392	1724726
29379392	1724765
29379392	1740242
29379392	1840850
29379392	1840859
29379392	1840908
29379392	1998843
29379392	2564144
29379392	2564148
29379392	4958517
29379393	615914
29379393	623526
29379393	624964
29379393	628518
29379393	658737
29379393	948593
29379394	258240
29379394	258244
29379394	258247
29379394	258252
29379394	258269
29379394	258410
29379400	637671
29379400	1809747
29379400	1811606
29379400	1811653
29379400	1813231
29379400	1813263
29379400	1813340
29379401	53813
29379401	53881
29379401	53911
29379401	53949
29379401	53965
29379401	54109
29379401	54126
29379401	54137
29379401	54262
29379401	105084
29379401	134824
29379401	134901
29379401	134902
29379401	475679
29379401	475696
29379401	475708
29379401	475714
29379401	475772
29379401	475773
29379401	475830
29379402	32679
29379402	32718
29379402	223950
29379402	223956
29379402	223989
29379402	224041
29379402	224055
29379402	226600
29379402	367641
29379402	367785
29379402	367951
29379402	436548
29379402	436564
29379402	442824
29379402	442916
29379402	491894
29379402	491943
29379402	496278
29379402	1472513
29379402	1472630
29379402	1473989
29379402	1474011
29379402	1476316
29379402	1476368
29379402	1476612
29379402	1476676
29379402	1476698
29379402	1476713
29379402	1595809
29379402	1595856
29379402	1595892
29379402	1957742
29379402	1989984
29379402	1990032
29379402	1990071
29379402	1990329
29379402	1991269
29379402	1991273
29379402	2307306
29379402	2307328
29379402	2307360
29379402	2307409
29379402	2307427
29379402	2336367
29379402	2336452
29379402	2336463
29379402	2336515
29379402	2409134
29379402	2418343
29379404	674729
29379404	674832
29379404	674962
29379404	674973
29379404	675050
29379404	675773
29379404	675844
29379404	726595
29379404	726600
29379404	726604
29379404	726677
29379404	726682
29379404	726684
29379404	726688
29379404	726690
29379404	726769
29379404	980057
29379404	980092
29379404	980097
29379404	980451
29379404	980454
29379404	980486
29379404	1053622
29379404	1348984
29379404	1349006
29379404	1349097
29379404	1349139
29379404	1357672
29379404	1375224
29379404	1375325
29379404	1375336
29379404	1376677
29379404	1376835
29379404	1376890
29379405	527891
29379405	527984
29379405	528027
29379405	528039
29379405	598641
29379405	598650
29379405	598673
29379405	620530
29379405	630425
29379405	630463
29379405	630482
29379405	630524
29379405	1322235
29379405	1322237
29379405	1322317
29379405	1322330
29379405	1322404
29379405	1322408
29379405	1322426
29379405	1322595
29379405	1322596
29379405	1322598
29379405	1322619
29379405	1322623
29379405	1322698
29379405	1322705
29379405	1322706
29379405	1333575
29379406	32602
29379406	32634
29379406	32648
29379406	32658
29379406	32705
29379406	32757
29379406	828058
29379406	828141
29379406	828154
29379406	1460973
29379406	1461043
29379406	1629675
29379407	370524
29379407	370533
29379407	370543
29379407	370606
29379407	370607
29379407	370651
29379407	1938138
29379407	1938159
29379407	1938162
29379407	1938225
29379407	2284352
29379407	2284365
29379407	2284399
29379407	2284443
29379408	443899
29379409	939355
29379409	939390
29379409	939441
29379409	941242
29379409	941367
29379409	941368
29379409	941396
29379409	941417
29379409	941418
29379409	941423
29379409	941497
29379409	941498
29379409	941504
29379409	941505
29379409	941520
29379409	941528
29379409	941544
29379409	941550
29379409	1482767
29379409	1482783
29379409	1482803
29379409	1482852
29379409	1482878
29379409	1482988
29379409	1483019
29379409	1493721
29379409	1493829
29379409	1495977
29379409	1496045
29379409	1496082
29379409	1504908
29379409	1591672
29379409	1591768
29379409	1591810
29379409	1591811
29379409	1592205
29379409	1592255
29379409	1592287
29379409	1592299
29379409	1600480
29379409	1600482
29379409	1600484
29379409	1600512
29379409	1600595
29379409	1907308
29379409	1907336
29379409	1907337
29379409	1907408
29379409	1907453
29379409	1907680
29379409	1907733
29379409	1933955
29379409	1934065
29379409	1965391
29379409	1965432
29379409	1965494
29379409	1986139
29379409	1986164
29379409	1986207
29379409	1986214
29379409	1986227
29379409	1986235
29379409	1986239
29379409	1986255
29379409	1986259
29379409	2012806
29379409	2012808
29379409	2012880
29379409	2012935
29379409	2012945
29379409	2025297
29379409	2025314
29379409	2025333
29379409	2479217
29379409	2479218
29379409	2479293
29379409	2570362
29379409	2570377
29379409	3253190
29379409	3253204
29379409	3253205
29379409	3253222
29379409	3253263
29379409	3253272
29379409	3253273
29379409	3253280
29379409	3253655
29379409	3260598
29379409	3974672
29379409	4793268
29379409	4793305
29379409	4793377
29379409	4793392
29379410	325721
29379410	325769
29379410	376144
29379410	377223
29379410	377287
29379410	677177
29379412	939986
29379412	939998
29379412	939999
29379412	940005
29379412	940019
29379412	940038
29379412	940058
29379412	940104
29379412	940106
29379412	1129103
29379412	1131401
29379413	22418
29379413	22437
29379416	873831
29379416	873901
29379416	873919
29379416	873926
29379416	912513
29379416	912528
29379416	933402
29379416	933489
29379416	933567
29379416	1951593
29379416	1951724
29379416	2299964
29379417	827005
29379417	827006
29379417	827066
29379417	827092
29379417	827108
29379417	827126
29379417	827153
29379417	827162
29379417	827169
29379417	827174
29379417	827189
29379417	827211
29379417	827229
29379417	827230
29379417	827233
29379417	827236
29379417	827253
29379417	827280
29379417	916305
29379418	466589
29379418	466613
29379418	466663
29379418	466673
29379418	466691
29379418	466707
29379418	466708
29379418	466748
29379418	466761
29379418	466776
29379418	466781
29379418	466803
29379418	466978
29379418	466980
29379418	467088
29379418	467089
29379418	1260994
29379418	1261040
29379418	1261046
29379418	1261049
29379418	1261124
29379418	1261644
29379418	1261662
29379419	5273
29379419	5289
29379419	5295
29379419	5326
29379419	5337
29379419	5342
29379419	5367
29379419	5369
29379419	5371
29379419	5377
29379419	5385
29379419	5386
29379419	5395
29379419	5401
29379419	5405
29379419	5417
29379419	5422
29379419	5423
29379419	5436
29379419	5438
29379419	5442
29379419	5463
29379419	5465
29379419	5466
29379422	540086
29379422	540174
29379422	540199
29379422	1357447
29379422	1357460
29379422	1357485
29379422	1357493
29379422	1357511
29379422	1357514
29379422	1357523
29379422	1357530
29379422	1357553
29379422	1357609
29379422	1357617
29379422	1357668
29379422	1714807
29379422	2651961
29379422	2651965
29379422	2651966
29379422	2651969
29379422	2651976
29379424	108989
29379424	109106
29379424	283584
29379424	283619
29379424	284605
29379424	483318
29379424	483358
29379424	483372
29379424	2595642
29379424	2595808
29379424	2678789
29379424	2681031
29379424	2681163
29379424	2681285
29379424	2681473
29379424	2682930
29379424	2822339
29379424	2847255
29379424	2876271
29379424	2876315
29379424	2876336
29379424	2939043
29379424	2939083
29379424	2939113
29379424	2939114
29379424	2939121
29379424	2939122
29379424	2939139
29379424	2939149
29379424	2939216
29379424	2939235
29379424	2939243
29379424	2939273
29379424	2939304
29379424	2939328
29379424	2962951
29379424	2963023
29379424	2963050
29379424	2963088
29379424	2963662
29379424	2963714
29379424	2963730
29379424	2963766
29379424	2963781
29379424	3000771
29379424	3000846
29379424	3000867
29379424	3000872
29379424	3000893
29379424	3000901
29379426	546786
29379426	546790
29379426	546885
29379426	547028
29379426	547053
29379426	547073
29379426	547075
29379426	547080
29379426	547121
29379426	547136
29379426	549518
29379428	667912
29379428	668044
29379428	668045
29379428	1616876
29379428	1616907
29379428	1670627
29379428	1670668
29379428	1677397
29379429	178586
29379430	13292
29379430	13310
29379430	96162
29379430	96176
29379430	96180
29379430	96181
29379430	96189
29379430	96198
29379430	96200
29379430	96203
29379430	96204
29379430	96210
29379430	96215
29379430	96224
29379430	96230
29379430	96244
29379430	96258
29379430	96271
29379430	96273
29379430	96365
29379430	96373
29379430	96501
29379430	96512
29379430	98689
29379430	98808
29379430	786638
29379430	787859
29379430	787930
29379430	788012
29379430	829895
29379430	829947
29379430	1047283
29379430	1047357
29379430	1047362
29379430	1174824
29379430	1174888
29379430	1174978
29379434	15961
29379434	15962
29379434	15973
29379434	15994
29379434	78845
29379434	99515
29379434	100368
29379434	100452
29379434	100519
29379435	39651
29379435	39653
29379435	95226
29379435	95262
29379435	95267
29379435	123256
29379435	123369
29379437	13811
29379437	13812
29379437	13917
29379437	14362
29379437	733187
29379437	755263
29379437	755314
29379438	300212
29379439	261666
29379439	261843
29379439	261857
29379439	412379
29379439	458482
29379439	458596
29379439	771050
29379439	771088
29379439	771129
29379439	773196
29379439	773230
29379439	775967
29379440	2476611
29379440	2889021
29379440	2889031
29379440	2889055
29379440	2889341
29379440	2889393
29379440	2889460
29379440	2891056
29379440	2891263
29379440	2891310
29379440	2906957
29379440	2923420
29379440	2923498
29379440	2923523
29379440	4824532
29379440	4824566
29379440	4826331
29379440	4826406
29379440	4826849
29379440	4826852
29379440	4826863
29379440	4826937
29379440	4826970
29379440	4890287
29379440	4905779
29379440	4905817
29379440	4914751
29379440	4914882
29379440	4919373
29379440	4919887
29379440	4919940
29379440	4919965
29379440	5818138
29379440	5818784
29379440	7027137
29379440	7027152
29379441	329248
29379443	685926
29379451	1043763
29379451	1043764
29379451	1043768
29379451	1043781
29379451	1043785
29379451	1043788
29379451	1043808
29379451	1043829
29379451	1043854
29379451	1043855
29379451	1043856
29379454	542507
29379454	542553
29379454	542558
29379454	542610
29379454	542611
29379454	777306
29379454	1155930
29379454	1155939
29379454	1156013
29379454	1156036
29379454	1156416
29379454	1233885
29379454	1233987
29379454	1234107
29379454	1234110
29379454	1234111
29379454	1245042
29379454	1266216
29379454	1676402
29379454	3774363
29379454	3774507
29379454	3774675
29379454	3774714
29379454	3774797
29379454	3784345
29379454	3784385
29379454	3810673
29379454	3811130
29379454	3817491
29379454	3817549
29379454	3817631
29379454	3817853
29379454	3818324
29379454	3837868
29379454	3837871
29379454	3838264
29379454	3838309
29379454	3841231
29379454	3841275
29379454	4218803
29379454	4218870
29379454	4220334
29379454	4220348
29379454	4220453
29379454	4220492
29379454	4445852
29379454	4445878
29379454	4446001
29379454	4453422
29379454	4453512
29379454	4453647
29379454	4913857
29379454	4914215
29379457	321166
29379457	321242
29379457	882198
29379457	1205353
29379457	1206133
29379457	2246624
29379457	2246662
29379457	2246682
29379457	2312751
29379457	2312805
29379457	2313319
29379458	739623
29379459	271486
29379459	271534
29379459	271556
29379459	1432269
29379459	2128843
29379460	602373
29379462	525056
29379462	525500
29379462	525512
29379470	344738
29379470	355433
29379470	373106
29379470	373116
29379470	373149
29379470	373234
29379470	373270
29379470	373352
29379470	688690
29379470	688691
29379470	688776
29379470	688826
29379470	2561257
29379470	2561265
29379470	2722252
29379470	2880170
29379470	3027619
29379471	122402
29379471	122465
29379471	224767
29379471	224885
29379471	265466
29379471	265499
29379471	610282
29379471	610315
29379471	610451
29379471	610460
29379471	610482
29379471	610486
29379471	886812
29379471	886865
29379471	887188
29379471	887201
29379471	887217
29379471	1205749
29379471	1228207
29379471	1228209
29379471	1228327
29379471	1407264
29379471	1407326
29379471	1407334
29379471	1407335
29379471	1407365
29379471	1407403
29379471	1407413
29379473	564833
29379473	623722
29379473	3207491
29379473	3763500
29379473	3765616
29379473	3766092
29379473	4064848
29379473	4064860
29379477	198821
29379477	1055947
29379477	1057650
29379477	1072855
29379478	985589
29379479	327753
29379479	772931
29379479	849386
29379479	849433
29379479	849545
29379479	849877
29379479	1067685
29379479	1067736
29379479	1067747
29379479	1067754
29379479	1067779
29379479	1067783
29379479	1067815
29379479	1067842
29379479	1068077
29379479	1068081
29379479	1068087
29379479	1068099
29379479	1068100
29379479	1068112
29379479	1068116
29379479	1068124
29379479	1068128
29379479	1068140
29379479	1068146
29379479	1068148
29379479	1068149
29379479	1068168
29379479	1068196
29379479	1068197
29379479	1068209
29379479	1068217
29379479	1068221
29379479	1068287
29379479	1068358
29379479	1068362
29379479	1068368
29379479	1068412
29379479	1068435
29379479	1068445
29379479	1068447
29379479	1068466
29379479	1068538
29379479	1068550
29379479	1068562
29379479	1068581
29379479	1068592
29379479	1102074
29379479	1102081
29379479	1102100
29379479	1102114
29379479	1102174
29379479	1102225
29379479	1102232
29379479	1102241
29379479	1102247
29379479	1102256
29379479	1102265
29379479	1468139
29379479	1469051
29379479	1469054
29379479	1469116
29379480	162521
29379480	162576
29379480	162610
29379480	162647
29379481	515163
29379481	515222
29379481	519259
29379481	519262
29379481	519287
29379481	519305
29379481	519341
29379481	519348
29379481	519404
29379481	519542
29379481	519557
29379481	519572
29379481	519658
29379482	3477
29379482	995274
29379482	1000893
29379482	1000922
29379482	1000945
29379482	1000999
29379482	1055178
29379482	1055187
29379482	1055205
29379482	1055244
29379482	1055274
29379482	1055298
29379482	1055299
29379482	1055300
29379482	1055303
29379482	1055609
29379482	1055617
29379482	1055618
29379482	1055622
29379482	1186827
29379482	1186914
29379482	1187326
29379482	1187339
29379482	1204052
29379482	1256419
29379482	1257779
29379482	1268105
29379482	1268181
29379482	1272790
29379482	1272884
29379482	1273369
29379482	1705363
29379482	1705422
29379482	1705430
29379482	1705450
29379482	1705463
29379482	1705501
29379482	1967785
29379482	1972129
29379482	1972336
29379482	2279280
29379482	2764723
29379482	2764787
29379482	2766136
29379482	2766546
29379482	2766618
29379482	2767205
29379482	2767248
29379482	2924403
29379482	2924488
29379482	2924585
29379482	3022646
29379482	3022719
29379482	3481561
29379482	3926295
29379482	3926377
29379482	3926677
29379482	4490929
29379482	4491053
29379482	4491078
29379482	5120934
29379482	5120954
29379482	5121337
29379482	5121356
29379482	5121357
29379482	5121373
29379482	5121385
29379482	5121396
29379482	5121447
29379482	5121494
29379482	5121519
29379482	5123656
29379482	5496174
29379482	5496930
29379482	5532518
29379482	6191064
29379482	6191154
29379482	6204068
29379482	6204098
29379482	6210584
29379482	6210662
29379482	6211118
29379482	6211181
29379482	6216542
29379482	6216606
29379482	6216621
29379482	6216733
29379482	6217002
29379483	696027
29379486	57840
29379486	57843
29379486	57868
29379486	57884
29379486	57892
29379486	57899
29379486	57933
29379486	57946
29379486	57951
29379486	58030
29379486	58135
29379486	58153
29379486	58170
29379486	58177
29379486	58179
29379486	58208
29379486	58224
29379487	847977
29379487	848014
29379487	1955736
29379487	1955838
29379487	1957115
29379488	64418
29379488	371800
29379488	1782806
29379488	1782808
29379488	1782810
29379488	1782812
29379488	1782856
29379488	1782917
29379488	1782930
29379488	1782953
29379488	1782964
29379488	2134170
29379488	2134182
29379488	2134241
29379488	2134266
29379489	59415
29379489	59428
29379489	59429
29379489	59440
29379489	59447
29379489	59452
29379489	59465
29379489	59470
29379489	59475
29379489	59495
29379489	59517
29379489	59545
29379489	59547
29379489	59549
29379489	59566
29379489	59574
29379489	59584
29379489	59592
29379489	59606
29379489	59614
29379489	59617
29379490	267026
29379490	267033
29379490	299166
29379490	299207
29379490	1007628
29379490	1007668
29379490	1007742
29379492	71813
29379492	84369
29379492	87963
29379492	90079
29379492	104504
29379492	104521
29379492	104553
29379492	104567
29379492	104611
29379492	104766
29379492	104806
29379492	108892
29379492	108924
29379492	108928
29379492	108948
29379492	108965
29379492	108979
29379492	108995
29379492	109009
29379492	109016
29379492	109022
29379492	109061
29379492	109073
29379492	109093
29379492	109290
29379492	109355
29379492	109386
29379492	109429
29379494	1705181
29379494	1705196
29379494	1705239
29379494	1705250
29379494	2284043
29379495	453456
29379495	453515
29379495	796842
29379495	796989
29379495	797065
29379495	936382
29379495	1116909
29379495	1765370
29379495	1765459
29379495	1766206
29379495	2554106
29379495	2554120
29379495	3011803
29379495	3011863
29379495	3011864
29379495	3011917
29379495	3444851
29379496	351831
29379496	351948
29379498	222832
29379498	227695
29379498	227745
29379498	236357
29379498	236411
29379498	238440
29379498	275394
29379498	275411
29379498	275419
29379498	275424
29379498	973522
29379498	973524
29379498	973559
29379498	3786673
29379498	3786833
29379498	3787107
29379498	3787186
29379498	3787225
29379498	3788467
29379498	4696556
29379498	4797110
29379498	4797119
29379498	5602458
29379498	5717779
29379498	5718319
29379498	5718356
29379498	5748404
29379498	5748433
29379498	6720794
29379498	6720895
29379498	6720897
29379498	6770254
29379498	6848347
29379498	6848355
29379498	6848373
29379498	6848376
29379498	6848381
29379498	6848391
29379498	6848424
29379498	6848441
29379498	6848445
29379498	6848455
29379498	6848460
29379498	6848520
29379498	6848533
29379498	6848545
29379500	97179
29379500	97260
29379500	97314
29379500	97613
29379500	210203
29379500	210236
29379500	210334
29379500	540280
29379500	540358
29379500	540635
29379500	1255671
29379502	757285
29379502	757291
29379502	757293
29379502	757294
29379502	757301
29379502	757317
29379502	757328
29379502	757334
29379502	757339
29379502	757342
29379502	757350
29379502	757371
29379502	757372
29379502	757373
29379502	757405
29379502	757407
29379502	757429
29379502	757440
29379502	757445
29379502	757457
29379502	757480
29379502	757482
29379503	1263565
29379503	1263628
29379503	1263644
29379503	1263646
29379503	1263648
29379503	1263663
29379503	1263669
29379503	1263674
29379503	1263703
29379503	1263704
29379505	44454
29379505	571400
29379507	97264
29379507	97290
29379507	97339
29379507	97362
29379507	97377
29379507	97387
29379507	97405
29379507	97407
29379507	97418
29379507	97421
29379507	97434
29379507	97435
29379509	1098947
29379512	4916460
29379512	4916484
29379512	4916517
29379512	4916531
29379512	4916535
29379512	4916604
29379512	4916646
29379513	393568
29379513	1358945
29379513	1358947
29379513	1358998
29379513	1359005
29379513	1359026
29379513	1359030
29379513	1359068
29379513	1518882
29379513	1518947
29379513	1518971
29379513	1612374
29379513	1612381
29379513	1612600
29379513	1652987
29379513	1652994
29379513	1653009
29379513	1653078
29379513	1653097
29379513	2255218
29379513	2255564
29379513	3684616
29379513	3684634
29379513	3685225
29379513	3685737
29379513	3685772
29379515	116546
29379515	212676
29379515	212769
29379515	232170
29379515	634004
29379515	634076
29379515	683326
29379515	684458
29379515	684844
29379516	199148
29379516	199152
29379516	199159
29379516	199174
29379516	199180
29379516	199202
29379516	199205
29379516	199210
29379516	199227
29379516	199247
29379516	199265
29379517	388078
29379517	658550
29379517	659250
29379518	433700
29379518	434944
29379518	1628280
29379518	1628294
29379518	1628380
29379521	484166
29379521	484183
29379521	1437496
29379523	789764
29379523	790474
29379523	790530
29379523	934264
29379523	934265
29379523	934425
29379523	934426
29379523	934488
29379523	934551
29379523	1007855
29379523	1008192
29379523	1010077
29379523	1010205
29379523	1010212
29379523	1061144
29379523	1080297
29379523	1080348
29379523	1273411
29379523	1273413
29379523	1273416
29379523	1273420
29379523	1273462
29379523	1273463
29379523	1273467
29379523	1273498
29379523	1273554
29379523	3043843
29379524	1378211
29379524	1378239
29379524	1378241
29379524	1378246
29379524	1378248
29379524	1378268
29379524	1378269
29379524	1378278
29379524	1378281
29379524	1378284
29379524	1378306
29379524	1378343
29379524	1378377
29379524	1378382
29379524	1378415
29379524	1378416
29379524	1378418
29379524	1378442
29379524	1378453
29379524	3160979
29379524	3161056
29379524	3385836
29379524	3385847
29379529	90396
29379529	90403
29379529	90409
29379529	90413
29379529	90424
29379529	90427
29379529	90439
29379529	90440
29379529	90444
29379529	90453
29379529	90488
29379529	90491
29379529	168107
29379529	168129
29379529	168292
29379530	827921
29379530	827947
29379530	827969
29379530	827996
29379530	828024
29379530	828025
29379530	828032
29379530	828062
29379530	828066
29379530	828067
29379530	828110
29379530	828122
29379530	828154
29379531	845978
29379531	845984
29379531	846004
29379531	846010
29379531	846014
29379531	846019
29379531	846069
29379531	846095
29379531	846102
29379532	37224
29379534	346107
29379534	346132
29379534	346135
29379534	346141
29379534	346159
29379534	346160
29379534	346188
29379534	346194
29379534	346195
29379534	681649
29379534	681664
29379534	681666
29379534	681688
29379534	681689
29379534	681706
29379534	681713
29379534	681715
29379534	709639
29379534	927240
29379534	927281
29379534	950804
29379534	950842
29379534	958277
29379534	958748
29379534	958884
29379534	958885
29379534	1411376
29379534	1465805
29379536	242490
29379536	242568
29379536	242623
29379536	242624
29379536	242704
29379536	243622
29379536	243661
29379536	243694
29379537	860293
29379537	860310
29379537	860330
29379537	860332
29379537	860339
29379537	860394
29379537	860399
29379537	860400
29379537	860409
29379539	1003587
29379539	1003625
29379539	1003641
29379547	108979
29379547	108983
29379547	109002
29379547	109007
29379547	109058
29379547	109060
29379547	109117
29379547	109148
29379547	109170
29379550	466436
29379551	120287
29379551	120739
29379551	120759
29379551	244845
29379551	244937
29379551	1074870
29379551	1074896
29379551	1074951
29379551	1074956
29379551	1074995
29379551	1084083
29379551	1086855
29379551	1564044
29379551	1564077
29379551	2066966
29379551	2067056
29379551	2307632
29379551	2344185
29379551	2727620
29379551	2727681
29379551	3241310
29379551	4242333
29379551	4242335
29379551	4242466
29379551	4583599
29379551	4586285
29379551	4590032
29379551	5432940
29379551	5432965
29379551	5472920
29379551	5473315
29379551	5474051
29379551	5606507
29379551	5606710
29379551	5611908
29379551	5612987
29379551	5612990
29379551	5613174
29379551	5874412
29379551	5929526
29379551	5949329
29379551	5949517
29379551	5949601
29379551	6140251
29379551	6140272
29379551	6140307
29379551	6140324
29379551	6155004
29379551	6155005
29379551	6155156
29379553	1196403
29379553	1196412
29379553	1196434
29379553	1196457
29379553	1196465
29379553	1196469
29379553	1196471
29379553	1196477
29379553	1196514
29379553	1196515
29379553	1196525
29379553	1196532
29379553	1937196
29379553	1937245
29379553	1937329
29379553	2012754
29379553	2012793
29379553	2012843
29379553	2012906
29379553	2012912
29379553	2012916
29379553	2012934
29379556	60427
29379556	60519
29379556	1958719
29379556	2009070
29379556	2009096
29379556	2065338
29379556	2066192
29379556	2089211
29379557	50043
29379557	50045
29379557	50048
29379557	50059
29379557	50061
29379557	50069
29379557	50086
29379557	50087
29379560	916255
29379560	916283
29379560	916337
29379560	916340
29379560	1608539
29379560	2650643
29379560	2650656
29379560	2650819
29379560	2650825
29379560	2656124
29379560	2657577
29379560	2657657
29379561	846122
29379561	883120
29379564	224714
29379564	224737
29379564	224746
29379564	224756
29379564	224809
29379564	224810
29379564	224826
29379564	224845
29379564	224850
29379564	736200
29379564	736263
29379564	736288
29379564	736290
29379564	736293
29379564	736295
29379564	890822
29379564	1325433
29379564	1325545
29379565	1887988
29379565	1888002
29379565	1888003
29379565	1888034
29379565	1888065
29379565	1888087
29379565	2328427
29379565	2328502
29379565	2328567
29379567	173306
29379567	173379
29379567	1776085
29379567	1792146
29379567	1792147
29379567	1792179
29379568	1068208
29379568	1068307
29379568	3797934
29379568	3797943
29379568	3797947
29379568	3797955
29379568	3797957
29379568	3798003
29379568	3798123
29379568	3798130
29379568	3798307
29379568	3972417
29379569	117506
29379569	117547
29379569	117587
29379569	117593
29379569	117611
29379570	388708
29379570	388813
29379570	1802204
29379570	1802247
29379570	1802274
29379570	1831060
29379570	1831074
29379570	1831196
29379570	1831214
29379570	1831252
29379570	1842055
29379570	1842056
29379570	1842067
29379570	1963621
29379570	1963683
29379572	1033491
29379572	1724594
29379572	1724647
29379572	1724707
29379572	1735448
29379572	1735449
29379572	1880881
29379572	1887718
29379572	1887764
29379572	1887795
29379572	1887825
29379572	1887844
29379572	1887847
29379572	1887868
29379572	1887887
29379576	1215688
29379576	1384982
29379576	1385020
29379576	1386755
29379576	1387420
29379576	1387460
29379576	1387463
29379576	1387464
29379576	1387473
29379576	1387499
29379576	1387506
29379576	1387582
29379577	1255400
29379577	1255412
29379577	1263319
29379582	719574
29379583	44828
29379583	44842
29379583	44927
29379583	44951
29379586	506030
29379586	506095
29379586	506113
29379586	506137
29379586	506418
29379586	506504
29379586	506534
29379586	506577
29379586	519837
29379586	519941
29379586	520026
29379586	548258
29379586	548305
29379586	548316
29379586	602790
29379586	602839
29379586	602877
29379586	602897
29379586	602932
29379586	603064
29379586	603077
29379586	1927403
29379587	43530
29379587	43626
29379587	43701
29379587	744618
29379587	750683
29379587	1143879
29379587	2957035
29379587	3440432
29379587	3516973
29379588	443555
29379588	443614
29379588	443663
29379588	443825
29379588	443931
29379588	444038
29379588	444051
29379588	444065
29379588	444243
29379588	463357
29379588	463466
29379588	463467
29379588	463526
29379588	905216
29379588	905235
29379588	905236
29379588	905259
29379588	905269
29379588	905279
29379589	109368
29379589	109413
29379589	109428
29379591	163174
29379591	163181
29379591	163236
29379591	280395
29379591	289365
29379591	289420
29379591	289479
29379591	289590
29379591	289623
29379591	575576
29379591	720819
29379591	720852
29379591	2139134
29379591	2141789
29379591	2141790
29379593	639746
29379593	640390
29379593	640418
29379593	652307
29379593	652319
29379593	652363
29379593	652366
29379593	673880
29379593	673888
29379593	766942
29379593	788665
29379593	788800
29379593	788815
29379593	937577
29379593	978175
29379593	978249
29379593	1140626
29379593	1140738
29379593	1140837
29379593	1140841
29379593	1276319
29379593	1276402
29379593	1638397
29379593	1638398
29379593	1638410
29379593	1638413
29379593	1638419
29379593	1638531
29379594	644420
29379594	644465
29379594	1002736
29379594	1025514
29379594	1025586
29379596	192453
29379596	192457
29379596	192495
29379596	192505
29379596	192506
29379596	192515
29379598	69970
29379598	94297
29379598	122207
29379598	592643
29379598	592773
29379598	1554733
29379598	1757593
29379598	1841484
29379598	3024647
29379598	3025338
29379598	3085995
29379598	3087658
29379598	3265998
29379599	63723
29379599	63733
29379599	63753
29379601	232798
29379601	232811
29379601	232813
29379601	232832
29379601	232856
29379601	232880
29379601	232894
29379601	232902
29379601	232903
29379601	619994
29379601	620007
29379601	620133
29379602	19502
29379602	19534
29379602	19536
29379602	19548
29379602	19564
29379604	4106
29379604	4158
29379604	4167
29379604	4168
29379604	101160
29379604	101162
29379604	101200
29379604	101215
29379604	101217
29379604	101244
29379604	101245
29379604	101270
29379604	101282
29379604	101304
29379606	108881
29379606	108940
29379606	109015
29379606	109023
29379606	109032
29379606	109126
29379606	109141
29379606	109147
29379608	249781
29379608	249904
29379608	932169
29379608	932186
29379608	932191
29379608	1215346
29379608	1215365
29379608	1215607
29379608	1215649
29379608	1274099
29379608	1398736
29379608	1398815
29379608	1398816
29379608	1398828
29379608	1398845
29379608	1398871
29379608	1565779
29379608	1565793
29379608	1565796
29379608	1565801
29379608	1565807
29379608	1565815
29379608	1565818
29379608	1565839
29379608	1565847
29379608	1565850
29379608	1565851
29379608	1565852
29379608	1565856
29379608	1565870
29379608	1565873
29379608	1565875
29379608	1565878
29379608	1565879
29379608	1565897
29379608	1565898
29379608	1565903
29379608	1565908
29379608	1565914
29379608	1565916
29379608	1565917
29379608	1565921
29379608	1565923
29379608	1565925
29379608	1566203
29379608	1618600
29379608	1618671
29379608	1618730
29379608	1677862
29379608	1678071
29379608	1842494
29379608	1842540
29379608	1842582
29379608	1893316
29379608	1893318
29379608	1893329
29379608	1893339
29379608	1893463
29379608	1893499
29379608	1893506
29379608	1893518
29379608	1893536
29379608	1893541
29379608	1917286
29379608	1917369
29379608	1917400
29379608	1917410
29379608	1947343
29379608	1947384
29379608	1984178
29379608	1984271
29379608	2004951
29379608	2004997
29379608	2035256
29379608	2035369
29379608	2035393
29379608	2035396
29379608	2035411
29379608	2124811
29379608	2124833
29379608	2124874
29379608	2124896
29379608	2124924
29379608	2124925
29379608	2124976
29379608	2125012
29379609	308341
29379609	308377
29379609	308415
29379609	308446
29379609	373694
29379609	373707
29379609	373740
29379609	1648853
29379609	1733011
29379609	2768183
29379609	2768272
29379609	2768298
29379609	2768301
29379609	2768324
29379609	2768358
29379609	2768359
29379609	2768376
29379609	2768377
29379609	2768380
29379609	2768429
29379609	2987389
29379609	2987613
29379609	3518432
29379609	3518465
29379609	3518536
29379610	960445
29379610	960447
29379610	960469
29379610	960502
29379610	960516
29379610	960530
29379610	960534
29379610	960557
29379610	973789
29379610	974449
29379610	974454
29379610	974490
29379610	979989
29379610	1157558
29379610	1170735
29379610	1172043
29379610	1173396
29379611	1002020
29379611	1002027
29379612	1063431
29379612	1063436
29379612	1063652
29379612	1851370
29379612	1851385
29379612	2260298
29379612	2265941
29379612	2268946
29379612	2269005
29379612	2517800
29379612	2517955
29379612	2517957
29379612	2517958
29379612	2517971
29379613	86517
29379613	86563
29379613	86635
29379613	86936
29379614	2206779
29379614	2206852
29379614	2206861
29379614	2206869
29379615	156893
29379615	187230
29379615	234667
29379615	234765
29379615	309975
29379615	574838
29379615	716485
29379615	716533
29379615	716599
29379615	716623
29379615	1012916
29379615	1012971
29379615	1012989
29379615	1013030
29379615	1119739
29379616	426501
29379616	426537
29379616	426538
29379616	426562
29379616	426571
29379616	426647
29379616	426667
29379616	426671
29379616	426677
29379616	426683
29379616	426684
29379617	724816
29379617	1344715
29379617	1344810
29379617	1345348
29379617	1345353
29379617	1345381
29379617	1345438
29379617	1345443
29379617	1345473
29379617	1345523
29379620	199824
29379620	352416
29379620	352438
29379621	65573
29379621	65575
29379621	65576
29379621	65577
29379621	65605
29379621	65607
29379621	65608
29379621	65614
29379621	65620
29379621	65622
29379621	65632
29379621	65640
29379621	65641
29379621	65653
29379621	65654
29379621	65677
29379622	3150771
29379622	3150815
29379622	3658167
29379622	3658206
29379622	3658237
29379622	3658332
29379622	3658355
29379622	3658512
29379622	3658631
29379623	487626
29379623	595334
29379623	595381
29379623	595385
29379623	1377177
29379623	1377178
29379627	2073801
29379627	2076848
29379627	2076858
29379627	2076946
29379627	2241013
29379627	2635970
29379627	2660463
29379627	3253680
29379627	3255866
29379627	3256031
29379627	3256035
29379627	3256050
29379627	3256091
29379627	3287747
29379627	3287782
29379628	1211413
29379628	1211964
29379628	1211967
29379628	1211969
29379628	1230856
29379628	1339940
29379628	1682403
29379628	1682525
29379628	1682591
29379628	1684431
29379628	1684440
29379628	1684503
29379628	1684539
29379628	1684584
29379628	1684585
29379628	1684598
29379628	1684625
29379628	1684644
29379628	1686939
29379628	1945088
29379628	1945141
29379628	2131356
29379629	75299
29379629	75326
29379629	75328
29379629	75360
29379629	75370
29379629	75371
29379629	75377
29379629	75384
29379629	75394
29379629	75429
29379629	75442
29379629	75464
29379630	767086
29379630	767095
29379630	1861543
29379630	2717353
29379630	2717392
29379630	2717460
29379630	2717593
29379630	3374081
29379630	3668085
29379630	3818039
29379630	3818059
29379630	3818088
29379630	3818131
29379630	3818145
29379630	3818170
29379630	3818195
29379630	3818197
29379630	3818208
29379630	3818232
29379630	4076730
29379630	4076740
29379630	4076753
29379630	4076757
29379630	4076807
29379630	4076816
29379630	4076829
29379630	4076843
29379630	4152685
29379630	4152723
29379630	4152754
29379630	4152831
29379630	4155587
29379630	4155614
29379630	4230440
29379630	4265274
29379630	4499595
29379630	4499851
29379630	4500007
29379630	4500070
29379630	4863497
29379630	4863668
29379630	4863859
29379630	4863968
29379630	4864002
29379630	5774187
29379630	7066319
29379630	7066491
29379630	7066507
29379630	7066509
29379630	7066525
29379630	7312851
29379630	7312900
29379630	7312902
29379630	7312967
29379630	7313016
29379630	7561297
29379630	7561309
29379630	7561325
29379630	7561338
29379630	7561363
29379630	7561388
29379630	7561441
29379630	7561466
29379636	112651
29379636	112671
29379636	112672
29379637	686945
29379637	686961
29379637	1148286
29379637	1148314
29379637	1148316
29379637	1148323
29379637	1148402
29379637	1504450
29379637	3012338
29379637	3012459
29379637	5551264
29379637	5551266
29379637	5551275
29379637	5551278
29379637	5551294
29379637	5551298
29379637	5551300
29379637	5551323
29379637	5551335
29379637	5551353
29379637	5551355
29379637	5551385
29379637	5551412
29379637	5551416
29379637	5551417
29379637	5551455
29379637	5551457
29379637	5551459
29379637	5551463
29379637	5551485
29379637	5551487
29379637	5551500
29379637	5551521
29379637	5551522
29379637	5551544
29379637	5821987
29379638	740345
29379638	740477
29379638	1730785
29379639	1104466
29379639	1127408
29379639	1127623
29379639	1130994
29379641	856693
29379641	856791
29379641	1386970
29379641	1431421
29379641	1438085
29379643	28990
29379644	684448
29379644	872388
29379644	872515
29379644	872526
29379644	872551
29379644	872554
29379644	872628
29379644	872633
29379645	421585
29379645	421737
29379645	631025
29379647	555224
29379649	178559
29379649	178577
29379649	178586
29379649	178687
29379649	190311
29379649	190391
29379649	392725
29379649	392727
29379649	394799
29379649	394877
29379649	395499
29379649	395547
29379650	325656
29379650	1641853
29379650	2201152
29379650	2201163
29379650	2201199
29379650	2201234
29379651	513888
29379651	1332186
29379651	1332295
29379653	595112
29379653	595175
29379653	595242
29379653	595243
29379653	595299
29379653	595308
29379655	935576
29379655	935631
29379655	935634
29379655	935635
29379655	935640
29379655	1929197
29379655	1929330
29379656	368464
29379657	1722422
29379657	1722455
29379657	1757739
29379657	1757755
29379657	1757756
29379657	1757763
29379657	1757767
29379657	1757785
29379657	1757801
29379657	1757824
29379657	1757845
29379657	1757887
29379657	1757889
29379658	954071
29379658	954142
29379658	954208
29379658	1065838
29379658	1065842
29379658	1065947
29379658	1474076
29379658	1474089
29379658	1474110
29379658	1474112
29379660	200725
29379660	3360508
29379660	3573355
29379660	3573394
29379660	3573439
29379660	3573474
29379661	399263
29379661	399279
29379661	399307
29379661	399337
29379661	1396037
29379661	1396057
29379661	1396066
29379661	1396111
29379661	1530387
29379661	1530406
29379661	1543676
29379661	1567650
29379661	1567671
29379662	608334
29379663	106732
29379663	271352
29379664	19195
29379664	259754
29379664	259795
29379665	1290929
29379665	1294454
29379665	1294460
29379665	1294503
29379665	1294863
29379665	1294870
29379665	1294924
29379665	1294954
29379665	1673357
29379665	1676906
29379665	1765271
29379665	1765321
29379665	1852511
29379665	2573884
29379665	2997611
29379665	3176867
29379665	4020252
29379665	4020286
29379665	4020290
29379665	4024370
29379665	4063676
29379665	4063738
29379665	4063762
29379665	4063795
29379665	4063803
29379665	4063815
29379665	4063819
29379665	4113964
29379665	4114002
29379665	4114003
29379665	4114013
29379665	4114380
29379665	4114404
29379665	4164159
29379665	4164189
29379665	4164240
29379665	4164271
29379665	4164348
29379665	4220183
29379665	4220214
29379665	4220230
29379665	4558001
29379665	4558012
29379665	4636586
29379665	4636624
29379665	4637951
29379665	4639676
29379665	4639744
29379665	4639933
29379665	4931724
29379665	4931843
29379665	4931969
29379665	5543908
29379665	6306119
29379665	6306240
29379665	6328246
29379665	6507074
29379665	6748459
29379665	6885104
29379665	6885268
29379665	8850317
29379665	8850328
29379665	8866375
29379665	8867042
29379666	2108509
29379668	415470
29379668	415572
29379668	415764
29379668	466293
29379668	466404
29379668	1402385
29379668	1402435
29379668	1402482
29379668	1402952
29379668	1542433
29379668	1542446
29379668	1542485
29379668	1542495
29379668	1542514
29379668	1576448
29379669	1640433
29379669	1659951
29379669	1660123
29379672	109381
29379672	266992
29379672	267129
29379673	329800
29379675	1256790
29379675	1256800
29379675	1258746
29379675	1259002
29379675	1259130
29379675	1621861
29379675	1623964
29379675	1667444
29379675	1667449
29379675	1667962
29379675	1802008
29379681	676173
29379681	676249
29379681	708329
29379681	741530
29379681	741532
29379681	741690
29379681	741714
29379681	741768
29379681	2010435
29379681	2010445
29379681	2215386
29379681	2215472
29379681	2215473
29379681	2215492
29379681	2215534
29379681	2215644
29379681	2685524
29379681	2685533
29379681	2685555
29379681	2685582
29379681	2685602
29379681	2685612
29379681	2685613
29379681	2685634
29379681	2685656
29379681	3501822
29379681	3501827
29379681	3501834
29379681	3501840
29379681	3501842
29379681	3501846
29379681	3501864
29379681	3501870
29379681	4149639
29379681	4546291
29379681	4546457
29379683	442727
29379683	442800
29379683	971247
29379683	972892
29379684	910886
29379684	910953
29379684	910959
29379684	910992
29379687	170675
29379687	170954
29379687	170981
29379687	183838
29379687	184016
29379687	210016
29379687	210072
29379687	210317
29379687	285632
29379687	285968
29379687	286207
29379687	292310
29379687	292382
29379687	388127
29379687	388172
29379687	388180
29379687	950864
29379687	950866
29379687	950873
29379687	950892
29379687	950930
29379687	950945
29379687	950954
29379687	951423
29379687	992115
29379687	992147
29379687	992204
29379687	992246
29379687	1008334
29379687	1008364
29379687	1008426
29379687	1008560
29379687	1011605
29379687	1011620
29379687	1011622
29379687	1042424
29379687	1042501
29379687	1045272
29379687	1045279
29379687	1045323
29379687	1045325
29379687	1045368
29379687	1046136
29379687	1046180
29379687	1046211
29379687	1046225
29379687	1046241
29379687	1046244
29379687	1046246
29379687	1046274
29379687	1046279
29379687	1046293
29379687	1046316
29379688	892373
29379688	892446
29379688	892487
29379688	892490
29379688	892541
29379693	1128129
29379693	1128140
29379693	1128199
29379693	1160884
29379693	1160899
29379693	1160934
29379693	1166080
29379693	1166117
29379693	1166706
29379693	1166716
29379693	1184370
29379693	1184447
29379693	1184554
29379693	1662001
29379693	2062994
29379693	2129766
29379693	2129806
29379693	2201734
29379693	4024257
29379693	4300565
29379693	4300569
29379693	4300633
29379693	4300811
29379693	4302321
29379693	4302746
29379693	4566288
29379693	4566317
29379693	4566333
29379693	4566336
29379693	4566347
29379693	4566432
29379693	4566588
29379693	4566642
29379693	4566690
29379694	3417290
29379694	3418100
29379694	3420177
29379694	3420180
29379694	4009624
29379695	484480
29379704	369117
29379704	385057
29379704	424687
29379704	424728
29379704	498654
29379704	498716
29379705	29778
29379706	160487
29379706	1003980
29379706	1004046
29379706	1004068
29379706	1004075
29379706	1004088
29379706	1004111
29379707	497727
29379707	497743
29379707	497747
29379707	497789
29379707	497820
29379707	497821
29379707	497876
29379707	497889
29379707	497919
29379707	882792
29379707	882807
29379707	1136715
29379708	248205
29379708	248464
29379708	248504
29379708	296068
29379708	402867
29379708	403045
29379708	405775
29379708	405900
29379708	405919
29379708	406332
29379708	408831
29379708	408985
29379708	673470
29379708	678313
29379708	786697
29379708	835003
29379708	1025277
29379708	1025499
29379710	328846
29379710	329304
29379710	329323
29379710	329360
29379710	329415
29379710	777208
29379710	777228
29379710	777758
29379710	777797
29379710	777832
29379710	777836
29379710	778598
29379711	132483
29379711	132488
29379713	2482405
29379713	2482428
29379713	3442593
29379716	2221920
29379716	2242949
29379717	131124
29379717	131243
29379717	344731
29379717	344776
29379717	344804
29379717	344825
29379717	344849
29379717	344972
29379717	344973
29379717	345006
29379717	724197
29379717	724252
29379717	1259939
29379717	1260015
29379717	1260034
29379717	1260039
29379717	1260041
29379717	1260042
29379717	1260063
29379717	1260089
29379717	1260780
29379717	1260833
29379717	1262136
29379717	1262163
29379717	2223042
29379717	2223148
29379717	2223152
29379717	2451731
29379717	2451764
29379717	2451775
29379717	2452959
29379718	36119
29379718	36189
29379718	36236
29379718	36289
29379718	36292
29379718	36374
29379718	397948
29379718	665781
29379718	1209368
29379718	1209377
29379719	267616
29379720	161701
29379720	161764
29379720	181055
29379720	181126
29379720	181131
29379721	469474
29379721	999396
29379721	999486
29379721	999643
29379721	4711138
29379722	587203
29379722	1828924
29379722	1916188
29379722	1916252
29379723	847991
29379723	946173
29379723	946179
29379723	946181
29379723	946188
29379723	946201
29379723	946216
29379723	946218
29379723	946230
29379723	946231
29379723	946276
29379723	946279
29379723	946295
29379723	946299
29379723	946311
29379723	946313
29379723	946324
29379723	946336
29379723	946357
29379723	946361
29379723	946370
29379723	960796
29379723	960868
29379723	960896
29379723	960948
29379723	961021
29379723	961074
29379723	961180
29379723	961181
29379723	961222
29379723	961223
29379723	961239
29379723	961246
29379723	961269
29379723	961293
29379723	961294
29379723	961307
29379723	987981
29379723	988041
29379723	988105
29379723	988171
29379723	988204
29379723	1001136
29379723	1001144
29379723	1001158
29379723	1001172
29379723	1001233
29379723	1001259
29379723	1001261
29379723	1001336
29379723	1001343
29379723	1001362
29379723	1001377
29379723	1001432
29379723	1001438
29379723	1001447
29379723	1001453
29379723	1001457
29379723	1001498
29379723	1001543
29379724	196182
29379724	196228
29379724	196253
29379725	32579
29379725	32619
29379725	32622
29379725	32624
29379725	32682
29379725	145035
29379725	145093
29379725	145129
29379727	55486
29379727	218747
29379727	218778
29379727	218852
29379727	218877
29379727	218995
29379728	289711
29379728	438425
29379728	1162666
29379728	1410142
29379728	1424694
29379728	1777891
29379728	1925369
29379728	2667100
29379728	2667146
29379729	43479
29379729	43483
29379732	431329
29379732	431347
29379732	431367
29379732	967059
29379732	967135
29379732	967136
29379732	1090109
29379732	1090126
29379732	1090165
29379732	1090167
29379732	1090300
29379732	1152043
29379732	1191886
29379732	1191927
29379732	1414630
29379732	1414642
29379732	1414647
29379732	1414682
29379732	1414693
29379732	1414716
29379732	1414723
29379732	1414727
29379732	1414733
29379732	1414758
29379732	1414763
29379734	481396
29379734	481399
29379734	481452
29379734	481454
29379734	481456
29379734	481459
29379734	481460
29379734	481474
29379734	481485
29379734	481531
29379734	547792
29379734	547802
29379734	547804
29379734	547805
29379734	547814
29379734	547852
29379734	2117880
29379734	3609498
29379734	3609518
29379735	276723
29379736	59461
29379736	59492
29379736	59513
29379736	59514
29379736	59535
29379736	59536
29379736	59538
29379736	59550
29379736	59555
29379736	59561
29379736	59562
29379736	59565
29379736	59567
29379736	59568
29379736	59587
29379736	59598
29379736	59620
29379736	1135977
29379736	1136001
29379736	1136047
29379736	2209331
29379736	2585377
29379736	2585395
29379736	2585415
29379736	2585481
29379736	2585482
29379736	2585526
29379736	2585540
29379736	2656150
29379736	2941947
29379736	2941973
29379736	2941984
29379736	2941989
29379736	2942012
29379736	2942015
29379736	3773753
29379736	3773792
29379736	4265560
29379736	4265584
29379736	4265639
29379736	4265659
29379736	4309349
29379736	4309355
29379736	4309420
29379736	4309597
29379736	4309608
29379736	4309677
29379736	4437190
29379736	4437213
29379736	4544032
29379736	4544033
29379736	4544088
29379736	4544090
29379736	4544091
29379736	4544165
29379736	4544186
29379736	4544205
29379736	4544210
29379736	4560772
29379736	4583063
29379736	4583166
29379736	4604206
29379736	4634118
29379736	4634130
29379736	4634138
29379736	4634172
29379736	5309352
29379736	5309867
29379736	5309909
29379736	5309979
29379736	5309980
29379736	5309982
29379736	5331811
29379740	45307
29379740	72277
29379740	72415
29379740	103476
29379740	103508
29379740	109509
29379740	109553
29379740	382885
29379740	382889
29379740	1508726
29379740	1551917
29379743	1632251
29379743	1632380
29379743	1908823
29379743	1911082
29379743	1957548
29379743	1957552
29379743	1957597
29379743	2247196
29379744	50816
29379744	1059751
29379744	1065007
29379744	1084641
29379745	574666
29379746	670178
29379746	670274
29379746	755418
29379746	755429
29379746	774877
29379746	774991
29379747	164352
29379747	164354
29379747	164409
29379747	164413
29379747	164416
29379747	164428
29379747	164431
29379747	164441
29379747	164455
29379747	164470
29379747	164482
29379747	164483
29379747	164524
29379747	164532
29379747	164535
29379747	164539
29379747	164549
29379747	164560
29379747	164561
29379747	164564
29379747	164566
29379747	164567
29379747	164568
29379747	164571
29379747	164575
29379747	164589
29379747	164601
29379747	164602
29379747	164627
29379747	164651
29379747	164662
29379747	164667
29379747	164687
29379747	164693
29379747	164719
29379747	164729
29379747	164751
29379747	271009
29379747	271012
29379747	271027
29379747	271040
29379747	271043
29379747	271165
29379747	372936
29379747	373018
29379747	373044
29379747	373106
29379747	680206
29379747	680279
29379747	848652
29379747	848694
29379747	848784
29379750	444485
29379750	444498
29379750	444499
29379750	444511
29379750	444517
29379750	444521
29379750	444540
29379750	560308
29379750	560372
29379750	560557
29379751	544352
29379751	544385
29379751	544401
29379751	544420
29379751	544421
29379751	544425
29379751	544428
29379751	544434
29379751	544435
29379751	544444
29379751	544453
29379751	544455
29379751	544474
29379751	544480
29379751	544482
29379751	544492
29379751	544494
29379751	544500
29379751	544512
29379751	544527
29379751	544534
29379752	870336
29379752	1360596
29379752	1361034
29379752	1361232
29379752	1575846
29379752	1576063
29379752	1576078
29379752	1576168
29379752	1576171
29379752	1814180
29379752	1878037
29379753	2073648
29379753	2073727
29379753	2073729
29379753	2080147
29379753	2080728
29379753	2092755
29379753	2101056
29379753	2101591
29379753	2494315
29379753	2494427
29379753	2494437
29379753	2494453
29379753	2494454
29379753	2494464
29379753	2494465
29379753	2494473
29379753	2494488
29379753	2516151
29379753	2516157
29379753	2516516
29379753	2564727
29379753	2564756
29379753	2564757
29379753	2566624
29379753	2591453
29379753	3764241
29379753	3764304
29379753	3764389
29379753	3850629
29379753	3850713
29379753	3850762
29379753	3850775
29379753	3850796
29379753	4134477
29379753	4134544
29379753	4353505
29379753	4353518
29379753	4353523
29379753	4353528
29379753	4353542
29379753	4353547
29379753	4353563
29379753	4353565
29379753	4353622
29379753	4353627
29379753	4353642
29379753	4353652
29379753	4353657
29379753	4353667
29379753	4353675
29379753	4353694
29379753	4353698
29379753	4353699
29379753	4353712
29379753	4632741
29379753	4638106
29379753	4750208
29379753	4754700
29379753	4756311
29379753	4757070
29379753	4757100
29379753	4757124
29379754	144195
29379754	172662
29379754	172663
29379754	172711
29379754	172750
29379754	573894
29379754	573915
29379754	620148
29379754	620216
29379754	620300
29379754	620383
29379754	717850
29379754	717999
29379754	718004
29379754	718070
29379754	718146
29379754	718223
29379757	617747
29379757	620973
29379757	621767
29379757	645552
29379757	732801
29379757	732802
29379757	732838
29379757	732846
29379757	732861
29379757	732881
29379757	732916
29379757	732921
29379757	732922
29379757	732926
29379757	732997
29379759	151138
29379759	151140
29379759	151158
29379759	151826
29379759	151848
29379759	278406
29379759	278527
29379759	278973
29379760	413515
29379760	413601
29379760	413657
29379760	427153
29379760	427260
29379760	427364
29379760	435669
29379760	435677
29379760	435682
29379760	437674
29379760	437676
29379760	438573
29379760	438616
29379760	438629
29379760	833481
29379760	833562
29379760	833645
29379760	833824
29379760	833893
29379760	833900
29379760	889103
29379760	889155
29379760	889165
29379760	889192
29379760	889194
29379760	889195
29379760	889211
29379760	889239
29379760	889257
29379760	889278
29379760	889287
29379760	889292
29379760	889302
29379760	889332
29379763	983477
29379763	983552
29379763	983622
29379763	983689
29379763	983793
29379763	1838519
29379763	1838562
29379763	1838605
29379763	3174113
29379763	3224113
29379763	3224144
29379763	3224147
29379763	3224186
29379763	3224187
29379763	3224189
29379763	3224197
29379763	3224206
29379763	3224208
29379763	3224210
29379763	3224234
29379763	3224273
29379763	3224275
29379763	3224311
29379763	3236203
29379763	3236218
29379765	1586098
29379765	1586158
29379765	1586184
29379765	1586201
29379765	1586210
29379765	2137186
29379765	2138847
29379765	2141618
29379765	2148263
29379765	2148312
29379765	2148375
29379765	2148861
29379765	2149491
29379765	2151147
29379765	2151154
29379765	2151634
29379765	2469864
29379765	2470117
29379765	3572460
29379765	3576856
29379766	2812828
29379767	944656
29379768	488819
29379768	488823
29379768	488828
29379768	488833
29379768	488834
29379768	488853
29379768	488897
29379768	488936
29379768	488999
29379771	380300
29379771	380305
29379771	1077646
29379771	1077668
29379771	1077697
29379771	1077726
29379771	1077744
29379771	1077760
29379771	1077761
29379771	1077776
29379771	1078080
29379771	1078086
29379771	1078123
29379771	1078135
29379771	1222494
29379771	1456351
29379771	1456858
29379771	1456877
29379771	1456986
29379771	1649702
29379771	1649727
29379771	1649787
29379771	1649799
29379771	1718286
29379771	2228329
29379771	2228332
29379771	2322663
29379771	2322676
29379771	2322721
29379771	2322724
29379771	2322752
29379771	2322773
29379771	2322776
29379771	2327788
29379771	2327916
29379771	2327934
29379771	2328079
29379771	2328099
29379771	2328156
29379771	2328195
29379771	2703026
29379771	2703054
29379771	2703058
29379771	2703065
29379771	2703099
29379771	2703136
29379771	2809899
29379771	2809931
29379771	4335986
29379771	4336011
29379771	4336013
29379771	4336432
29379771	4339493
29379771	4339556
29379771	4629702
29379772	277926
29379772	277993
29379775	247248
29379775	247291
29379775	247325
29379775	267643
29379775	267649
29379775	267774
29379775	324374
29379775	324388
29379775	360565
29379775	360573
29379775	360661
29379775	381621
29379775	381723
29379775	381760
29379775	441052
29379775	441060
29379775	441122
29379775	441162
29379775	441377
29379775	441406
29379775	441543
29379775	550751
29379775	550801
29379775	550880
29379775	550901
29379775	597588
29379775	597605
29379775	597606
29379775	597610
29379775	597611
29379775	597650
29379775	597659
29379775	597660
29379775	597672
29379775	597682
29379775	597685
29379775	597693
29379775	597694
29379775	597705
29379775	597709
29379775	597714
29379775	597720
29379775	597738
29379777	335563
29379777	2369052
29379777	2369082
29379777	2369130
29379777	2369158
29379777	2369178
29379777	2369183
29379777	2369238
29379777	3015070
29379777	3015109
29379777	3015301
29379777	3086620
29379777	3086646
29379777	3086692
29379777	3086710
29379777	3126794
29379777	3126881
29379777	3126935
29379780	331454
29379780	331487
29379780	331495
29379780	331510
29379780	331558
29379780	331563
29379780	331569
29379780	331580
29379780	390701
29379780	390740
29379781	337598
29379782	206629
29379782	206704
29379782	206924
29379782	206944
29379782	207062
29379782	207069
29379782	207087
29379782	267648
29379782	267655
29379782	267666
29379782	267676
29379782	267686
29379782	267828
29379782	267837
29379782	267887
29379782	267933
29379782	267945
29379782	1255313
29379782	1255347
29379782	1255414
29379782	1262874
29379782	1269290
29379782	1269876
29379782	1364212
29379782	1550584
29379782	1550593
29379782	1550604
29379782	1769560
29379782	1769601
29379782	1770759
29379782	1808388
29379782	1808393
29379782	1817966
29379782	1818097
29379782	1818205
29379782	1999747
29379782	1999891
29379782	2000062
29379782	2816090
29379783	1368851
29379783	2675674
29379783	2675884
29379784	789567
29379784	789770
29379784	789771
29379784	791041
29379784	791615
29379784	791674
29379784	791682
29379784	791744
29379784	791801
29379785	78406
29379785	78408
29379785	78458
29379785	78480
29379785	78540
29379785	78629
29379785	78630
29379785	178358
29379785	178368
29379785	178384
29379785	178390
29379788	2858127
29379789	12175
29379789	97275
29379789	284327
29379789	284374
29379789	284808
29379789	284847
29379789	286377
29379789	286393
29379789	286420
29379789	286422
29379789	286434
29379789	286452
29379789	286482
29379789	286489
29379789	286507
29379789	286547
29379789	286554
29379789	286573
29379789	304792
29379789	304933
29379789	304949
29379789	317456
29379789	373525
29379789	373598
29379789	373712
29379789	373715
29379789	373718
29379789	373723
29379789	373724
29379789	373736
29379789	373744
29379789	373756
29379789	373764
29379789	373770
29379789	406326
29379789	406368
29379789	518270
29379789	518276
29379789	518302
29379789	518312
29379789	518354
29379789	518361
29379789	518411
29379789	518453
29379789	518468
29379789	518471
29379789	518484
29379789	671847
29379789	672004
29379789	672008
29379789	672052
29379789	672231
29379789	675116
29379789	675189
29379789	814493
29379789	816413
29379789	816419
29379789	911583
29379789	911791
29379789	911879
29379789	911964
29379789	958953
29379789	958967
29379789	958983
29379789	959021
29379789	959032
29379789	959062
29379789	1021946
29379789	1022044
29379789	1037450
29379789	1038726
29379789	1038810
29379789	1039000
29379789	1039023
29379789	1039075
29379789	1039151
29379789	1039154
29379790	168794
29379790	305918
29379790	306006
29379790	306011
29379790	306015
29379790	306081
29379790	418464
29379790	418485
29379790	418518
29379790	497788
29379790	507414
29379790	543879
29379790	543941
29379790	543945
29379790	560297
29379790	601600
29379790	601742
29379790	863838
29379790	863934
29379790	2123994
29379790	2316466
29379790	2316704
29379793	1021334
29379793	1399475
29379793	1399486
29379793	1399487
29379793	1399498
29379793	1399514
29379793	1399527
29379793	1399538
29379793	1399540
29379793	1399553
29379793	1399571
29379793	1399573
29379793	1399584
29379793	1399602
29379793	1399603
29379793	1401606
29379793	1401628
29379793	1401640
29379793	1401649
29379793	1444206
29379793	1444317
29379793	1447649
29379795	408692
29379795	410058
29379795	410107
29379795	692536
29379795	692541
29379795	692575
29379795	692601
29379795	692604
29379795	692627
29379795	692645
29379795	692790
29379795	692826
29379795	760731
29379795	760797
29379795	760819
29379795	840540
29379795	840542
29379795	874014
29379795	874040
29379795	874077
29379795	874084
29379795	874117
29379795	874250
29379795	915040
29379795	915180
29379795	915237
29379795	915282
29379795	1084870
29379795	1084871
29379795	1084888
29379795	1084912
29379795	1084915
29379795	1084920
29379795	1084926
29379795	1084961
29379795	1084971
29379795	1084983
29379795	1084985
29379795	1084987
29379795	1084995
29379795	1085017
29379795	1085072
29379795	1085082
29379795	1085089
29379795	1085091
29379795	1085092
29379795	1085097
29379795	1085104
29379795	1085114
29379795	1085116
29379795	1167060
29379795	1379027
29379795	1379121
29379795	1883105
29379795	1898392
29379795	1928450
29379795	2377832
29379795	2377938
29379795	2458421
29379795	2490850
29379795	2490863
29379795	2490993
29379795	2491042
29379795	2491095
29379795	2491177
29379795	2491443
29379795	2491444
29379795	2491480
29379795	2491506
29379795	2491508
29379795	2491522
29379795	2491567
29379795	3131194
29379795	3131236
29379796	2293520
29379796	2293652
29379796	2873256
29379797	1174698
29379797	1212928
29379797	1212951
29379797	1212961
29379797	1212972
29379797	1213028
29379797	1213035
29379797	1213082
29379797	1213408
29379797	1213437
29379797	1482652
29379797	1500141
29379797	1500223
29379797	1500249
29379797	1500338
29379797	1500390
29379797	1506677
29379797	2056080
29379798	183299
29379798	183444
29379799	91830
29379799	817013
29379799	1989570
29379799	2047567
29379799	2047643
29379799	2048487
29379799	2048500
29379799	2048523
29379799	2048544
29379799	2048579
29379799	2048613
29379799	2048683
29379799	2791558
29379799	2791610
29379799	2791721
29379799	2791730
29379799	2791758
29379799	2795151
29379799	2796417
29379799	2796977
29379799	2796978
29379799	2796980
29379799	2798996
29379799	2799013
29379799	2800431
29379799	2801030
29379799	2890884
29379799	2890979
29379799	3010760
29379799	3010926
29379799	3010932
29379799	3011005
29379799	3039724
29379799	3073075
29379799	3073151
29379799	3329248
29379799	3995736
29379799	4014086
29379799	4015604
29379799	4016090
29379799	4016139
29379799	4016173
29379799	4016181
29379799	4016272
29379799	4219046
29379799	4250229
29379799	4250234
29379800	153030
29379800	153046
29379800	153064
29379800	153261
29379800	153385
29379800	153386
29379800	153409
29379800	153419
29379800	153516
29379800	153519
29379800	153520
29379800	549954
29379800	549967
29379801	416516
29379801	416536
29379801	416538
29379801	416574
29379801	416635
29379801	416653
29379801	416654
29379801	416670
29379801	416706
29379801	416764
29379801	416849
29379801	416863
29379801	416899
29379801	416942
29379801	416957
29379801	416980
29379801	416981
29379801	416983
29379802	1858027
29379802	1858055
29379802	2152039
29379802	2152306
29379805	1982698
29379805	1982709
29379805	1982734
29379805	1982735
29379805	1982739
29379805	1982755
29379805	1982759
29379805	1982766
29379805	1982773
29379805	1982776
29379805	1982778
29379805	1982786
29379805	1982840
29379805	1982865
29379805	1982867
29379805	1982868
29379805	1982886
29379805	1982889
29379805	1982928
29379805	1982932
29379805	2360494
29379805	2386923
29379805	2386925
29379805	2386928
29379805	2386932
29379805	2386950
29379805	2386953
29379805	2386956
29379805	2386986
29379805	2386988
29379805	2386994
29379805	2386999
29379805	2387061
29379805	2387078
29379805	2605731
29379805	2605791
29379805	2619166
29379805	2619250
29379805	2711083
29379805	2711138
29379805	2711709
29379805	2711728
29379805	3008133
29379805	3008162
29379805	3008189
29379805	3008194
29379805	3008202
29379805	3008217
29379805	3008221
29379805	3008224
29379805	3008226
29379805	3008233
29379805	3008241
29379805	3008244
29379805	3008247
29379805	3008251
29379805	3008257
29379805	3008259
29379805	3008264
29379805	3008269
29379805	3024449
29379805	3024528
29379805	3062438
29379805	3062498
29379805	3062502
29379805	3097055
29379805	3807225
29379805	3807311
29379805	3807358
29379805	3807448
29379805	3847186
29379805	3847249
29379805	3925189
29379805	3927917
29379805	3927928
29379805	3927932
29379805	3927979
29379805	3928079
29379805	3928087
29379805	3928199
29379807	340618
29379807	340619
29379807	340666
29379807	340670
29379807	340674
29379807	340691
29379807	340748
29379807	340753
29379808	126761
29379808	126869
29379808	126899
29379808	156452
29379808	156511
29379808	189044
29379808	223389
29379808	223422
29379808	223474
29379808	692142
29379808	695548
29379808	695603
29379808	810402
29379808	810407
29379808	810433
29379808	1206946
29379808	1206959
29379808	1206996
29379808	1207003
29379808	1207019
29379808	1207022
29379808	1207025
29379808	1207030
29379808	1207036
29379808	1207044
29379808	1207059
29379808	1207060
29379808	1207082
29379808	1207112
29379808	1207127
29379808	2129360
29379808	2129546
29379808	2155719
29379808	3139728
29379808	3140667
29379808	3140758
29379808	3140759
29379808	3140763
29379808	3140802
29379808	3142409
29379808	3386430
29379808	3386431
29379808	3810061
29379808	3850079
29379808	4086655
29379808	4086656
29379808	4086664
29379808	4509943
29379808	5686541
29379808	6175362
29379808	6175394
29379808	6175492
29379809	2236549
29379810	931676
29379810	1716371
29379810	1719584
29379810	1748138
29379810	2038530
29379810	2671397
29379810	2671399
29379810	2671410
29379810	2671415
29379810	2671420
29379810	2671422
29379810	2671433
29379810	2671435
29379810	2671471
29379810	2671497
29379810	2671500
29379810	2671510
29379810	2671523
29379810	2671552
29379812	545062
29379812	545124
29379813	1102871
29379813	1104707
29379813	1508732
29379813	1508765
29379813	1538737
29379813	1693736
29379813	2186792
29379813	2186814
29379813	2186823
29379813	2186926
29379813	2186934
29379813	2186936
29379813	2186937
29379813	2186940
29379814	8502
29379814	8534
29379814	8638
29379814	518912
29379814	518913
29379814	518992
29379814	519000
29379814	519009
29379814	519013
29379814	519028
29379814	1150113
29379814	1150132
29379814	1150133
29379814	1150171
29379814	1150204
29379814	1150223
29379814	1150237
29379814	1150243
29379814	1150261
29379814	1150274
29379815	460140
29379815	835086
29379815	835159
29379815	835172
29379815	835189
29379815	835196
29379815	835200
29379815	835206
29379815	835220
29379815	835222
29379815	835226
29379817	2226548
29379817	2226642
29379817	2228606
29379817	2228646
29379817	2229125
29379817	2659294
29379817	2675047
29379817	2675228
29379817	3663391
29379817	3663446
29379817	3663487
29379817	3663601
29379817	3782835
29379818	229029
29379818	229046
29379818	229051
29379818	229090
29379818	229106
29379818	229132
29379818	229174
29379818	229206
29379818	229229
29379818	229240
29379818	229242
29379818	274803
29379818	274864
29379818	274866
29379818	274867
29379818	274907
29379818	274908
29379818	274985
29379820	1157390
29379820	1157978
29379820	1158010
29379820	1276709
29379820	1337065
29379820	1337168
29379821	1257879
29379821	1812074
29379821	1812089
29379821	1812093
29379821	1812109
29379821	1812127
29379821	1812168
29379821	1812170
29379821	1812172
29379821	1812175
29379821	1812176
29379821	1812201
29379821	1812237
29379821	2295103
29379821	3480034
29379821	3480050
29379821	3480092
29379821	3480095
29379826	67946
29379826	202882
29379826	428116
29379826	428162
29379826	905825
29379826	905838
29379826	905856
29379826	905893
29379826	905927
29379831	1092731
29379831	1774504
29379831	1774724
29379831	1775883
29379831	1775929
29379831	1775967
29379831	1775972
29379831	1775980
29379831	1776012
29379831	1776013
29379831	1776041
29379831	1776047
29379831	1776051
29379831	1788341
29379831	1788347
29379831	1788374
29379831	1788380
29379831	1788422
29379831	1788430
29379831	1788442
29379831	1788456
29379831	1788469
29379831	1788475
29379831	1788482
29379831	1788496
29379831	1788497
29379831	1788498
29379831	1788510
29379831	1814055
29379831	1814233
29379831	1814321
29379831	1814418
29379831	2244508
29379831	2244554
29379831	2244590
29379831	2563132
29379831	3262367
29379834	146099
29379836	669710
29379836	669866
29379836	669908
29379837	296466
29379837	296525
29379837	296920
29379837	296923
29379837	296929
29379837	297001
29379837	326717
29379837	327001
29379837	327020
29379837	392708
29379837	392779
29379837	394351
29379837	394354
29379837	394369
29379837	527042
29379837	527115
29379837	527131
29379837	563987
29379837	564429
29379837	739423
29379837	755808
29379837	894833
29379837	894852
29379838	92714
29379838	92723
29379839	19951
29379839	19957
29379839	760197
29379839	760232
29379839	760288
29379839	760290
29379839	760298
29379839	760430
29379839	1133252
29379839	1339115
29379839	1339217
29379839	1339306
29379839	1740434
29379839	1740478
29379839	1740522
29379839	1740546
29379839	1740563
29379839	1740575
29379839	1740768
29379839	2499734
29379840	666013
29379840	666049
29379840	666141
29379840	666164
29379840	1226753
29379841	56941
29379841	65074
29379841	78655
29379841	78660
29379841	78715
29379841	79462
29379843	5331
29379843	266433
29379843	266834
29379843	266855
29379843	266873
29379844	499825
29379844	499839
29379844	499842
29379844	499907
29379844	499908
29379844	511707
29379844	511749
29379845	21544
29379845	21621
29379845	124944
29379845	1365722
29379845	1374161
29379845	1477458
29379845	1536013
29379845	2432874
29379845	2432957
29379845	2432977
29379845	2432997
29379845	2433055
29379845	2433088
29379845	2433102
29379845	2433148
29379845	2433153
29379845	3488470
29379848	1023554
29379848	1023557
29379848	1023560
29379848	1023564
29379848	1023580
29379848	1023617
29379848	1023620
29379848	1673712
29379848	1673780
29379849	444530
29379850	222267
29379850	222698
29379850	226498
29379850	226539
29379850	277019
29379850	310799
29379850	314518
29379850	1293529
29379850	1294064
29379850	1294076
29379850	1295483
29379850	1295747
29379850	1327345
29379850	1338072
29379850	1346218
29379850	1361295
29379850	1361351
29379850	1361465
29379850	2264245
29379850	2264284
29379850	2264546
29379850	2264596
29379850	2264609
29379850	2264643
29379855	112029
29379856	1079953
29379856	1079958
29379856	1079963
29379856	1080023
29379856	1080028
29379856	1080041
29379856	1080073
29379856	1080077
29379856	1080081
29379856	1080105
29379856	1080157
29379856	1080160
29379856	1080162
29379856	2152467
29379856	2152484
29379856	2152501
29379856	2152510
29379856	2152515
29379856	2152525
29379856	2152537
29379856	2152543
29379856	2152544
29379857	162771
29379857	162778
29379857	163491
29379857	163553
29379857	1311292
29379857	1311419
29379857	1311861
29379857	1311921
29379857	1311932
29379857	1405112
29379857	1405170
29379857	1406428
29379857	1406515
29379857	1406521
29379857	1406946
29379857	1406951
29379857	1406979
29379857	1407032
29379857	1407086
29379861	333819
29379861	3101786
29379861	3106880
29379861	3109715
29379861	3109717
29379861	3372762
29379861	3372769
29379861	3372796
29379861	3372805
29379861	3372808
29379861	3372809
29379861	3372818
29379861	3372823
29379861	3372837
29379861	3372838
29379861	3372844
29379861	3372845
29379861	3372849
29379861	3372861
29379861	3372873
29379861	3372874
29379861	3372883
29379861	3372888
29379861	3646122
29379862	320474
29379862	320547
29379862	320608
29379862	419351
29379862	419507
29379862	816721
29379862	937979
29379862	1940905
29379862	1940966
29379862	1941025
29379862	1941058
29379865	466569
29379865	480383
29379865	486744
29379865	611808
29379865	623190
29379865	623251
29379865	625918
29379865	625993
29379867	262697
29379867	262732
29379867	262752
29379867	262795
29379867	264488
29379867	264526
29379867	282031
29379867	282103
29379867	282142
29379867	307716
29379867	307840
29379868	570410
29379868	570529
29379868	2529885
29379868	2529912
29379868	2530056
29379870	840505
29379870	840533
29379870	840621
29379870	840630
29379871	237281
29379871	246263
29379871	295253
29379871	965184
29379871	965187
29379871	1053920
29379871	1054020
29379871	1054034
29379871	1054494
29379871	1072344
29379871	1089075
29379871	1089107
29379871	1133264
29379871	1133310
29379871	1133317
29379871	1234682
29379871	1271788
29379871	1274497
29379871	1293488
29379871	1730408
29379871	1985257
29379871	2056626
29379871	2166145
29379871	2166162
29379871	2166205
29379871	2185590
29379871	2185602
29379871	2185646
29379871	2185773
29379871	2185817
29379871	2303998
29379871	2563306
29379871	2609196
29379871	2609232
29379871	2609282
29379871	2609284
29379871	2609285
29379871	2609286
29379871	2609287
29379871	2609312
29379871	2609333
29379871	2612529
29379871	2624356
29379871	2624371
29379871	2626343
29379871	2626356
29379871	2626368
29379871	2626419
29379871	2626914
29379871	2626948
29379871	2626949
29379871	2743768
29379871	2818460
29379871	2888674
29379871	3529493
29379871	3549296
29379871	3549388
29379871	3567316
29379871	3567330
29379871	3567353
29379871	3567448
29379871	3653293
29379871	3796682
29379871	3843961
29379871	3843975
29379871	3920596
29379871	3920683
29379871	3927792
29379871	3927846
29379871	4087468
29379871	4132972
29379871	4217509
29379871	4312688
29379873	675098
29379873	675114
29379873	696324
29379873	696518
29379873	696610
29379874	57769
29379874	528586
29379874	528635
29379874	528722
29379874	528723
29379874	609819
29379874	1224028
29379874	1457701
29379874	2012407
29379874	2012473
29379874	3530603
29379874	3530661
29379874	3530707
29379874	3530738
29379874	3829220
29379874	3829268
29379877	1023848
29379877	1270512
29379877	1270519
29379877	1270566
29379877	1270644
29379877	1270685
29379877	1270728
29379877	1888668
29379877	1888673
29379877	1888679
29379881	640636
29379881	640643
29379881	640644
29379881	640654
29379881	640723
29379881	640725
29379881	640727
29379883	234165
29379883	234186
29379885	849845
29379885	849846
29379885	849857
29379885	849863
29379885	849918
29379885	849969
29379885	1506477
29379885	1506488
29379886	544695
29379886	2300911
29379887	70841
29379887	70879
29379887	70908
29379887	207699
29379887	248018
29379887	248020
29379887	248050
29379887	248071
29379887	489899
29379887	539803
29379887	540125
29379887	1008230
29379887	1008247
29379887	1008321
29379887	1008332
29379887	1008341
29379887	1008343
29379887	1008363
29379888	324759
29379888	324783
29379888	324848
29379888	324906
29379888	324983
29379891	595997
29379891	616958
29379891	616989
29379891	617041
29379891	617066
29379891	617068
29379891	704712
29379891	723164
29379891	1292134
29379891	1292170
29379891	1292333
29379891	1292403
29379893	82315
29379893	82331
29379893	82389
29379893	82407
29379895	741556
29379896	569422
29379896	569443
29379896	569446
29379896	569465
29379896	569473
29379896	569474
29379896	569475
29379896	569503
29379896	569514
29379896	569520
29379896	569524
29379896	569531
29379896	569541
29379896	569549
29379896	569557
29379896	1368684
29379896	1369242
29379896	1369245
29379896	1473795
29379896	1473815
29379896	1473933
29379896	1861311
29379896	1861328
29379896	1861348
29379896	2081671
29379896	2081716
29379896	2081744
29379896	2099834
29379896	2099845
29379896	2102832
29379896	2102838
29379896	2102845
29379896	2102852
29379896	2102879
29379896	2102881
29379896	2102969
29379896	2453804
29379896	2508175
29379896	2545298
29379896	2804631
29379896	2804751
29379896	2805001
29379896	2860476
29379896	2860504
29379896	2860509
29379896	3049701
29379896	3760255
29379896	3761897
29379896	3761922
29379896	3762006
29379896	4524690
29379896	4524735
29379896	4572066
29379897	2961119
29379897	2961337
29379897	2961922
29379897	2981471
29379897	4061893
29379897	4139847
29379898	49321
29379898	49334
29379902	304519
29379902	445337
29379902	445338
29379902	494957
29379902	494965
29379902	495015
29379907	456029
29379907	456059
29379907	477048
29379907	477095
29379907	477096
29379907	477140
29379907	477145
29379907	477168
29379907	477177
29379907	477184
29379907	477185
29379907	477202
29379907	477285
29379907	831344
29379907	831346
29379907	831360
29379907	831366
29379907	831371
29379907	831392
29379907	831428
29379907	831429
29379907	831430
29379907	832759
29379907	832797
29379907	832858
29379907	832877
29379907	832907
29379907	832958
29379907	922822
29379907	1295664
29379907	1366937
29379907	2418874
29379910	205281
29379910	205321
29379910	211656
29379910	443635
29379910	443695
29379910	568188
29379910	568272
29379910	568273
29379910	642174
29379910	642230
29379910	706980
29379910	706998
29379910	707080
29379910	707223
29379911	74392
29379911	74448
29379911	74454
29379912	1505564
29379912	2459189
29379912	2459190
29379912	2459201
29379912	3261451
29379912	3261462
29379912	3261493
29379912	3261511
29379912	3261520
29379913	2264510
29379913	2264757
29379913	2868150
29379913	2892251
29379913	2910858
29379915	171725
29379915	171772
29379915	171774
29379915	180371
29379915	1173053
29379915	1173216
29379915	1173293
29379915	1373415
29379915	1373437
29379915	1425555
29379916	310527
29379916	310540
29379916	310546
29379916	310569
29379916	310586
29379916	310604
29379916	310618
29379916	3205328
29379916	3205400
29379916	3205432
29379916	3205433
29379918	272598
29379918	272604
29379918	287538
29379918	287607
29379918	288118
29379918	587100
29379918	588578
29379918	659987
29379918	681761
29379918	681765
29379918	681859
29379918	712063
29379918	1547433
29379918	2007615
29379918	2007616
29379918	2007709
29379918	2007786
29379919	703043
29379919	703086
29379919	703116
29379919	703223
29379919	706174
29379919	845392
29379919	845558
29379919	1014442
29379919	1015059
29379919	1015143
29379919	1043360
29379919	1441395
29379919	1441396
29379919	1441498
29379919	1518429
29379919	1518436
29379919	1518539
29379919	1518546
29379919	1527051
29379919	1527093
29379919	1527199
29379919	1527899
29379919	1527962
29379919	1528033
29379919	1528042
29379919	1528227
29379919	1528245
29379919	1646369
29379919	1646371
29379919	1646494
29379919	1646509
29379919	1646511
29379919	1646526
29379919	1718036
29379919	1818100
29379919	1818152
29379919	2072741
29379919	2072810
29379919	2072812
29379919	2131009
29379919	2131072
29379919	2131073
29379919	2152402
29379919	2152411
29379919	2152419
29379919	2310958
29379919	2310966
29379919	2310986
29379919	2311067
29379919	2368631
29379919	2368729
29379919	2382041
29379919	2409173
29379919	2413071
29379919	2413363
29379920	1120317
29379920	1120818
29379920	1120820
29379924	1643302
29379924	1643331
29379924	1770532
29379924	1993873
29379924	1993930
29379925	869705
29379926	38304
29379926	38345
29379926	38353
29379926	38490
29379926	40378
29379926	40418
29379926	40423
29379926	40474
29379926	40539
29379926	40543
29379926	135244
29379926	135271
29379926	146080
29379926	146157
29379926	146815
29379926	146896
29379926	146912
29379926	175209
29379926	175216
29379926	175225
29379926	217996
29379926	218144
29379926	218262
29379926	218288
29379927	93248
29379927	93264
29379927	93270
29379927	93285
29379927	93286
29379927	93705
29379927	93710
29379927	147602
29379927	147608
29379927	147654
29379927	147660
29379927	147683
29379927	147684
29379927	147702
29379927	162113
29379927	162133
29379927	162226
29379927	162247
29379927	408742
29379927	695425
29379929	632172
29379930	69725
29379930	69782
29379930	96664
29379930	96685
29379930	96725
29379930	96776
29379930	96861
29379930	96993
29379930	134703
29379930	225172
29379930	225220
29379930	603496
29379930	603546
29379930	606586
29379930	606587
29379930	615496
29379930	673436
29379930	673462
29379931	361284
29379931	361344
29379931	361363
29379931	361376
29379931	380926
29379931	383022
29379931	408430
29379931	408497
29379931	410167
29379931	410224
29379931	410310
29379931	410312
29379932	1672462
29379932	1672568
29379932	1750613
29379932	1750618
29379933	214535
29379933	2009336
29379933	2009404
29379933	2009426
29379933	2009541
29379933	2019020
29379933	2657126
29379933	2657182
29379933	2657237
29379933	2671825
29379933	2671888
29379933	2852003
29379933	2870087
29379933	2870093
29379933	3361208
29379933	3361210
29379933	3361215
29379933	3361228
29379933	3361244
29379933	3361267
29379933	3361305
29379933	3361314
29379933	3361316
29379933	3361360
29379933	3361366
29379933	3361382
29379933	3361387
29379933	3361436
29379935	454069
29379935	454086
29379936	131469
29379938	102373
29379938	396981
29379938	434749
29379938	435295
29379938	528839
29379938	547768
29379938	1129135
29379938	1129138
29379939	1939612
29379939	1939656
29379939	1939663
29379939	1939714
29379939	3972441
29379939	3972486
29379939	3972585
29379939	3972608
29379939	3972624
29379939	3972633
29379939	3972725
29379939	3972731
29379939	3972732
29379939	3972862
29379939	4568172
29379939	4568215
29379939	4568291
29379939	4568331
29379939	4568358
29379939	4757677
29379939	4973552
29379939	5206949
29379939	5207017
29379939	5207255
29379939	5207472
29379939	5210790
29379939	5256475
29379939	5579903
29379939	5579945
29379939	5580010
29379939	5580011
29379939	5580014
29379941	47729
29379942	741509
29379942	741601
29379944	345130
29379944	345137
29379944	1112516
29379944	1112537
29379944	1112550
29379944	1112637
29379944	1112659
29379944	1890176
29379944	1890193
29379944	1890211
29379944	1890241
29379944	2023498
29379944	2023545
29379944	2023566
29379944	2023578
29379944	2023613
29379945	105950
29379945	243053
29379945	243183
29379945	243263
29379945	1510515
29379945	1510775
29379945	1510785
29379945	1521101
29379945	1534433
29379945	1534937
29379945	1536048
29379945	1537399
29379945	1537407
29379945	1537466
29379945	1537942
29379945	1539607
29379945	1965862
29379945	1965883
29379945	2023388
29379945	2216173
29379945	2216185
29379945	2216204
29379945	2216207
29379945	2216212
29379945	2216220
29379945	2216236
29379945	2216261
29379945	2216263
29379945	2216279
29379945	2216296
29379945	2216310
29379945	2216311
29379945	2216316
29379945	2263986
29379948	1506984
29379948	1506986
29379948	1507000
29379948	1507012
29379948	1507024
29379948	1507039
29379948	1507070
29379948	1507071
29379948	1507115
29379948	1507132
29379948	1507134
29379948	1507142
29379948	1507143
29379948	1507144
29379948	2582366
29379948	2582463
29379948	2582465
29379948	2607563
29379948	3552943
29379948	3553299
29379948	3553329
29379948	3553380
29379948	3553412
29379948	3640953
29379948	3640977
29379948	3641014
29379948	3641090
29379948	3641184
29379948	3641246
29379948	4286386
29379948	4402482
29379948	4402530
29379948	4403081
29379948	4403120
29379948	4403412
29379948	4403535
29379948	4403566
29379948	4403574
29379948	4403636
29379948	4498360
29379948	4498480
29379948	4498543
29379948	4498589
29379948	4663182
29379948	4693063
29379948	4693085
29379948	4696376
29379948	4696610
29379948	4696659
29379954	529222
29379954	643284
29379954	643354
29379954	643443
29379957	419732
29379957	419878
29379957	419968
29379957	420012
29379957	423522
29379957	423621
29379957	426219
29379957	426269
29379957	426332
29379957	759394
29379957	759421
29379957	759474
29379957	759480
29379957	759554
29379957	760213
29379957	760214
29379957	764514
29379957	764590
29379957	765252
29379957	1060722
29379957	1060735
29379957	1060766
29379957	1060808
29379957	1060809
29379957	1060811
29379957	1060812
29379957	1060894
29379957	1060919
29379957	1060989
29379958	1038988
29379958	1039099
29379958	1039129
29379958	1039143
29379958	2379617
29379958	2379687
29379958	2379688
29379958	2379691
29379958	2379723
29379958	2379742
29379958	2379744
29379958	2379753
29379958	2379777
29379958	2379807
29379958	2379848
29379959	1782197
29379959	2286962
29379959	2287006
29379959	2287009
29379959	2287014
29379959	2316173
29379959	2316188
29379959	2316192
29379959	2316204
29379959	2316213
29379959	2316218
29379959	2316221
29379959	2316245
29379959	2316251
29379959	2316320
29379959	2612279
29379959	2612412
29379959	2755213
29379959	2755438
29379959	2755446
29379959	2760465
29379959	2760513
29379959	2788021
29379959	3167137
29379959	3576905
29379959	3577808
29379959	3577834
29379959	3707479
29379959	3728858
29379959	3728919
29379959	3729132
29379959	3787846
29379959	3788577
29379959	3788594
29379959	3788596
29379959	3788654
29379959	3788657
29379959	3788658
29379959	3788665
29379959	3907922
29379961	591290
29379961	593697
29379961	594873
29379962	1121658
29379962	1207637
29379962	1573091
29379962	1722955
29379962	1722963
29379962	1724133
29379962	1724196
29379965	646888
29379965	646912
29379965	1497733
29379965	1518335
29379965	1519715
29379965	1519732
29379965	1519766
29379965	1522929
29379966	2094118
29379966	2094204
29379966	2094245
29379966	2094264
29379966	2106137
29379966	2106197
29379966	2107206
29379966	2107230
29379966	2107259
29379966	2107261
29379966	2107279
29379967	85314
29379967	111760
29379967	111761
29379967	111763
29379967	111765
29379967	111786
29379967	111791
29379967	111796
29379967	111803
29379967	111819
29379967	111830
29379967	111846
29379967	111853
29379967	111873
29379967	111874
29379967	111886
29379967	111892
29379967	111927
29379967	111933
29379967	111936
29379967	111947
29379967	257122
29379967	257138
29379967	257140
29379967	257150
29379967	257170
29379967	257185
29379967	257208
29379967	257224
29379967	257349
29379967	257364
29379967	451833
29379967	451836
29379968	321330
29379968	321355
29379968	321358
29379968	321373
29379968	321399
29379968	321407
29379968	321417
29379968	321614
29379968	321624
29379968	321697
29379968	321723
29379968	321742
29379968	321778
29379968	771583
29379968	771638
29379968	771711
29379968	771714
29379968	1682844
29379968	1886222
29379968	1886242
29379968	4375804
29379968	4375805
29379968	4375843
29379968	4375877
29379968	4375920
29379968	4375922
29379968	4375928
29379971	300561
29379971	300610
29379972	66325
29379972	68326
29379973	1678995
29379973	1680568
29379973	1680584
29379973	1680602
29379973	1919697
29379973	1919744
29379973	1919813
29379973	1919816
29379973	1919850
29379973	3668185
29379973	3668207
29379973	3668223
29379973	3668238
29379973	3668245
29379973	3668266
29379973	3825594
29379973	3825654
29379973	3825689
29379973	3825837
29379975	244368
29379975	244369
29379975	244381
29379975	244396
29379975	244430
29379975	244432
29379975	244433
29379975	244440
29379975	244441
29379975	244453
29379975	244475
29379975	244491
29379975	244492
29379975	244519
29379975	244523
29379975	244532
29379975	244555
29379975	244580
29379975	244591
29379975	244612
29379975	244614
29379975	244617
29379975	545008
29379975	545275
29379975	576576
29379975	677510
29379975	808100
29379975	808120
29379975	1049277
29379975	1049370
29379975	1283989
29379975	1284018
29379976	190523
29379976	190600
29379976	254654
29379976	254687
29379976	254725
29379976	297498
29379976	297518
29379976	297593
29379976	297600
29379976	297706
29379976	450343
29379976	450351
29379976	450358
29379976	450362
29379976	450368
29379976	450380
29379976	450382
29379976	450384
29379976	450387
29379976	450403
29379976	450411
29379976	450424
29379976	450425
29379976	450426
29379976	450430
29379976	703148
29379976	703149
29379976	1311065
29379976	1311109
29379976	1311142
29379976	1322335
29379976	1322390
29379976	1322457
29379977	30209
29379977	30212
29379977	321256
29379977	321258
29379977	431465
29379977	445421
29379977	445502
29379977	445516
29379978	285755
29379978	285828
29379979	172318
29379979	182936
29379979	182979
29379979	1060851
29379979	1363274
29379979	1363281
29379979	1434272
29379979	1434394
29379979	1434425
29379979	1473867
29379979	1643552
29379979	2027635
29379979	2027691
29379979	2231803
29379979	2232065
29379979	2232137
29379979	2258622
29379979	2258674
29379979	2644715
29379979	2644914
29379979	2674262
29379980	688042
29379980	688084
29379980	688103
29379980	688112
29379980	688257
29379980	3499073
29379980	3552789
29379980	3552815
29379980	3552876
29379980	3552884
29379980	3552919
29379981	57727
29379981	57731
29379981	57747
29379981	57771
29379981	57779
29379981	57796
29379981	57802
29379981	57827
29379981	57848
29379981	57861
29379981	57888
29379981	57936
29379981	57956
29379981	57978
29379982	213904
29379982	213989
29379984	142805
29379984	199599
29379984	199797
29379984	199879
29379984	199965
29379984	229321
29379984	229373
29379984	385478
29379984	385758
29379984	449423
29379984	449457
29379984	452037
29379984	671265
29379987	263320
29379987	263595
29379987	267187
29379987	268487
29379987	268582
29379987	268611
29379987	268628
29379987	268629
29379987	268633
29379987	269050
29379987	269063
29379987	269095
29379987	425989
29379987	429087
29379987	429121
29379987	429161
29379987	431360
29379987	431488
29379987	439800
29379987	439803
29379987	439804
29379987	439816
29379987	439819
29379987	439829
29379987	439832
29379987	439833
29379987	439840
29379987	439843
29379987	439846
29379987	439858
29379987	439861
29379987	439873
29379987	439893
29379987	439929
29379987	439981
29379987	439982
29379987	439987
29379987	439988
29379987	439989
29379987	439990
29379987	440021
29379987	492741
29379989	47536
29379991	134533
29379991	134574
29379991	134576
29379991	134623
29379991	2841612
29379991	2841634
29379991	2858686
29379991	2903447
29379991	2903529
29379991	2903787
29379993	690402
29379993	690465
29379993	690511
29379993	690524
29379993	690535
29379993	690542
29379993	690572
29379993	690604
29379993	690647
29379993	690649
29379993	916796
29379993	916809
29379993	916819
29379993	916842
29379993	935278
29379993	935299
29379993	1137675
29379993	1686043
29379994	901177
29379994	901187
29379995	1847
29379995	1904
29379995	352581
29379995	352726
29379995	352746
29379995	352765
29379995	352772
29379995	352786
29379995	352810
29379995	1954664
29379995	2597890
29379996	230642
29379996	253941
29379996	253993
29379996	254003
29379996	254012
29379996	254060
29379996	254083
29379996	411683
29379996	833378
29379996	901856
29379996	901946
29379996	920447
29379996	920481
29379996	920572
29379996	1048922
29379996	1048958
29379996	1049080
29379996	1246748
29379996	1401905
29379996	1401987
29379996	1445093
29379996	1535138
29379996	1780337
29379996	1780347
29379996	1780359
29379996	1780364
29379996	1780372
29379996	1914498
29379996	1914514
29379996	1914543
29379996	1914549
29379996	1914551
29379996	1914559
29379996	1915311
29379996	1916074
29379996	2126954
29379996	2126964
29379996	2132687
29379996	2139445
29379996	2361663
29379996	2361695
29379996	2362040
29379996	2362110
29379996	2810214
29379996	2810216
29379996	2810217
29379996	3683879
29379996	3683894
29379996	3683900
29379996	3683915
29379996	3686061
29379996	3686062
29379996	3686069
29379996	3686085
29379996	3686097
29379996	3686111
29379996	3686116
29379996	3686160
29379996	3686187
29379996	4303168
29379996	4303208
29379996	4303209
29379996	4303211
29379996	4337358
29379996	4339093
29379996	4344725
29379996	4344726
29379996	4931211
29379996	4931216
29379996	4931217
29379996	4931227
29379996	4931245
29379996	4931252
29379996	4931260
29379996	4931262
29379996	4931265
29379996	4931267
29379996	4931269
29379996	4931274
29379996	4931276
29379996	4931283
29379996	4931295
29379996	4931301
29379996	4931310
29379996	4931313
29379996	4931320
29379996	4931327
29379996	4931348
29379996	4931367
29379996	4931391
29379996	5067244
29379996	5067273
29379996	5070736
29379996	5070801
29379996	5070820
29379996	5305857
29379996	5399403
29379996	5399457
29379996	5399499
29379996	5399500
29379996	5399511
29379996	5441860
29379996	5644660
29379996	5644661
29379996	5644932
29379996	5676120
29379997	117706
29379997	117717
29379997	117726
29379997	117802
29379997	811671
29379997	811956
29379997	894853
29379997	894854
29379997	894887
29379997	949309
29379997	949332
29379997	949352
29379997	1404232
29379997	1404370
29379997	1464882
29379997	1464906
29379997	1464910
29379997	1464926
29379997	1465704
29379997	1470147
29379997	1470193
29379997	1639199
29379997	1773472
29379997	1773485
29379997	3324464
29379997	3774877
29379997	4253333
29379997	4253361
29379998	53032
29379998	53159
29379999	116291
29379999	116301
29379999	116316
29379999	116339
29379999	116368
29379999	257340
29379999	257408
29379999	257472
29379999	257555
29379999	281672
29379999	281692
29380001	2069066
29380002	169437
29380002	169471
29380002	169518
29380003	406609
29380003	1044757
29380003	1070634
29380003	1090160
29380008	919766
29380008	919804
29380008	976051
29380008	976063
29380008	999024
29380008	1006012
29380008	1049869
29380010	140856
29380010	140876
29380010	197714
29380010	197738
29380010	358787
29380010	358855
29380010	361727
29380010	361837
29380010	391138
29380010	391250
29380010	1775640
29380010	1821109
29380012	73254
29380012	73269
29380012	73296
29380012	73297
29380012	73349
29380012	73368
29380012	73372
29380012	73379
29380012	73401
29380012	73402
29380012	73455
29380012	73456
29380012	73462
29380013	2835258
29380013	2835259
29380013	2835266
29380013	2835267
29380013	2835278
29380013	2835291
29380013	2885725
29380013	2885745
29380013	2979894
29380013	2979960
29380013	2979961
29380013	2980034
29380013	2980058
29380013	2980093
29380013	4442090
29380013	4525535
29380013	4525688
29380013	4528263
29380013	4957160
29380013	4957294
29380013	4957295
29380013	4957362
29380013	5026372
29380013	6548153
29380013	6565429
29380013	6565487
29380013	6565512
29380013	6565532
29380013	7625576
29380013	8183281
29380013	8629288
29380013	8692284
29380013	8724917
29380013	11659630
29380013	11659699
29380013	12325630
29380013	12828184
29380013	12828306
29380013	12845945
29380013	12878624
29380013	12878638
29380014	71815
29380014	758528
29380014	758578
29380014	758581
29380014	758584
29380014	758590
29380014	758595
29380014	758596
29380014	758600
29380014	758604
29380014	758613
29380014	758629
29380014	758636
29380014	758640
29380014	758645
29380014	758648
29380014	758650
29380014	758658
29380014	758662
29380014	758668
29380014	758669
29380014	758671
29380014	758672
29380014	758677
29380014	758679
29380014	758709
29380014	1083640
29380014	1083752
29380014	1083828
29380014	1083847
29380014	1083869
29380014	1083886
29380014	1083952
29380014	1191306
29380014	1263821
29380014	1332478
29380014	1332527
29380015	572621
29380016	109165
29380016	150012
29380016	1038765
29380016	1038865
29380016	1055514
29380016	1055574
29380016	1055610
29380016	1476754
29380016	1476764
29380016	1476811
29380016	1476836
29380016	1479847
29380016	1479853
29380016	1482070
29380016	2132249
29380016	4236101
29380017	1814880
29380017	1814881
29380017	1814882
29380017	1814895
29380017	1814940
29380017	1814941
29380017	1814954
29380017	1814957
29380017	1814959
29380017	1814961
29380017	1814993
29380017	1814995
29380017	1815000
29380017	1815001
29380017	1815002
29380017	1815007
29380017	1815008
29380017	1815009
29380017	1815016
29380017	1815017
29380017	1815018
29380017	1815019
29380017	1815020
29380017	1815028
29380017	1815031
29380017	1815032
29380017	1846364
29380017	3459932
29380018	372093
29380018	740699
29380018	740728
29380018	740739
29380018	740744
29380018	740745
29380018	740783
29380018	740817
29380018	740818
29380018	740829
29380019	204114
29380019	204327
29380019	1765930
29380019	1765968
29380019	1765969
29380019	1765971
29380019	1765989
29380019	1765993
29380019	1766016
29380019	1768483
29380019	1768541
29380019	2649058
29380019	2649124
29380019	2649172
29380019	2649238
29380020	60311
29380020	60341
29380020	60397
29380020	60445
29380020	79610
29380020	79635
29380020	79651
29380020	79708
29380020	81371
29380020	81395
29380020	81444
29380020	81457
29380020	81481
29380020	81537
29380020	81566
29380020	822534
29380020	822596
29380020	822628
29380020	822629
29380021	223268
29380021	223314
29380021	749957
29380021	972611
29380021	1020791
29380021	1436997
29380021	1439298
29380021	1439346
29380021	1439367
29380021	1439393
29380021	1439400
29380021	1439406
29380021	1439412
29380021	1439433
29380021	1439450
29380021	1439485
29380021	1439495
29380021	1439496
29380021	1439504
29380021	1439505
29380021	1439514
29380021	1439651
29380021	1439749
29380023	576113
29380023	576181
29380025	54060
29380025	200693
29380025	200723
29380025	200774
29380025	200790
29380025	200986
29380025	201514
29380025	201587
29380025	1002860
29380025	1003233
29380025	1006931
29380025	1006932
29380025	1006974
29380025	1140260
29380027	553324
29380027	553462
29380027	967191
29380027	992430
29380027	1858419
29380027	3731107
29380027	3731134
29380027	3731176
29380027	3731204
29380027	4087427
29380027	4087440
29380027	4087511
29380027	4087532
29380027	4087586
29380027	4087589
29380027	4087590
29380027	4087599
29380029	60872
29380029	63437
29380029	63514
29380029	319279
29380029	320768
29380029	320796
29380029	320844
29380029	320911
29380029	321027
29380029	321037
29380029	321065
29380029	321144
29380029	412222
29380029	493584
29380029	493613
29380029	507233
29380029	507245
29380029	507475
29380029	684380
29380029	684471
29380029	722708
29380029	722734
29380029	722771
29380029	903150
29380029	903176
29380029	1074163
29380029	1074191
29380029	1074218
29380029	1074292
29380029	1074850
29380029	1706738
29380029	1706788
29380029	1706865
29380029	1744585
29380029	1744672
29380029	1745933
29380029	1745938
29380029	1745957
29380029	1982683
29380029	1982723
29380029	1982724
29380029	1982758
29380035	205294
29380035	205334
29380035	220025
29380035	220134
29380035	514105
29380036	628608
29380036	1264976
29380036	1264977
29380036	1490396
29380036	1490402
29380036	1557167
29380036	1557183
29380036	1557220
29380036	1557229
29380036	1557257
29380036	1557276
29380036	1557338
29380036	1557383
29380036	1557384
29380036	1557398
29380036	1625252
29380036	1625361
29380039	503261
29380039	503293
29380039	503357
29380040	83590
29380040	83669
29380041	56642
29380041	56653
29380041	56756
29380041	56781
29380041	56974
29380041	58393
29380041	58423
29380041	100153
29380041	100203
29380041	100204
29380041	344937
29380041	409711
29380041	409770
29380041	409786
29380041	409801
29380041	421457
29380041	421491
29380041	421520
29380041	421569
29380043	101706
29380043	101827
29380043	103126
29380043	103634
29380043	103724
29380043	103726
29380043	103743
29380043	103747
29380043	103793
29380043	103798
29380043	103805
29380043	103809
29380043	103819
29380043	103829
29380043	103835
29380043	103840
29380043	103844
29380043	103852
29380043	103853
29380043	103870
29380045	409228
29380045	409280
29380045	409331
29380045	410861
29380045	411103
29380045	411133
29380045	411149
29380045	411184
29380045	426848
29380045	426853
29380045	426931
29380045	439298
29380045	439305
29380045	440714
29380045	440768
29380045	440773
29380045	440774
29380045	440834
29380045	482397
29380045	482474
29380045	482492
29380045	528793
29380045	572974
29380045	573110
29380045	573143
29380045	573178
29380045	573212
29380045	573213
29380045	573255
29380045	574341
29380045	574365
29380045	574413
29380045	596698
29380045	597868
29380045	597985
29380045	598030
29380045	598160
29380045	598162
29380045	598170
29380046	300192
29380046	2848644
29380046	2848735
29380046	2848846
29380046	2848857
29380047	109787
29380047	109880
29380047	227808
29380047	383648
29380047	383701
29380047	384201
29380047	384202
29380047	413744
29380047	413747
29380047	413803
29380047	413804
29380047	413851
29380047	413860
29380047	1335339
29380047	2595546
29380047	2595608
29380048	401025
29380048	1302257
29380048	1302299
29380048	1302339
29380048	1799795
29380048	1799803
29380049	4164007
29380049	4164140
29380049	4164183
29380049	4291186
29380049	4291214
29380049	4291217
29380049	5181874
29380049	5181939
29380049	5181966
29380050	429295
29380050	696290
29380050	909442
29380050	912969
29380051	1246539
29380051	1504831
29380051	1504999
29380051	2535002
29380051	2536141
29380051	2536172
29380053	146216
29380053	244820
29380053	244845
29380053	244912
29380053	244913
29380055	97702
29380055	415915
29380055	415929
29380057	130354
29380057	130374
29380057	130384
29380057	130385
29380057	130396
29380057	130432
29380057	130434
29380057	130440
29380057	130445
29380057	130455
29380057	130463
29380057	130467
29380057	130522
29380057	130524
29380058	165885
29380058	166224
29380058	166283
29380058	1261686
29380060	722685
29380060	722713
29380060	722727
29380060	723669
29380060	723725
29380060	1526143
29380060	1526144
29380060	1526154
29380060	1526202
29380060	1526226
29380060	1526274
29380061	811372
29380062	767327
29380062	767405
29380062	767732
29380062	769918
29380062	771812
29380062	772443
29380062	2368802
29380062	2368865
29380062	2369989
29380062	2371553
29380062	2383844
29380062	2384467
29380062	2384545
29380062	2386102
29380065	1066986
29380065	1066990
29380065	1071027
29380065	1071152
29380065	1074017
29380065	1383655
29380065	1498317
29380065	1498371
29380065	1498724
29380065	1498791
29380066	328827
29380066	328833
29380066	328946
29380066	329035
29380066	329058
29380066	329102
29380066	329111
29380066	333731
29380068	309348
29380068	309356
29380068	696549
29380068	696572
29380068	696606
29380068	696612
29380068	887951
29380072	211361
29380072	211375
29380072	211386
29380072	211401
29380075	622277
29380075	622281
29380075	622504
29380075	630360
29380075	683793
29380075	712589
29380075	712712
29380075	951877
29380075	953380
29380075	999792
29380075	999933
29380075	999940
29380075	1000021
29380076	82055
29380076	82072
29380076	82081
29380076	82091
29380076	82103
29380077	1336219
29380077	1336264
29380077	1336279
29380077	1336285
29380077	1336339
29380077	1336346
29380077	1336396
29380077	1336397
29380077	1336431
29380077	1336827
29380077	1336835
29380077	1336836
29380077	1336871
29380077	1336872
29380077	1336884
29380077	1336914
29380077	1336956
29380077	1344163
29380077	1344190
29380077	1344193
29380077	1344196
29380077	1344202
29380077	1344211
29380077	1344214
29380077	1344220
29380077	1344229
29380077	1344311
29380077	1344329
29380077	1345698
29380077	1345741
29380077	1345752
29380077	1345753
29380077	1345813
29380077	1345827
29380077	1345836
29380077	1345844
29380077	1345850
29380077	1345862
29380078	1170793
29380084	551204
29380084	551222
29380086	221116
29380086	480867
29380087	230341
29380087	230385
29380087	230406
29380087	230478
29380087	230736
29380087	230886
29380087	235195
29380087	235196
29380087	235287
29380087	646964
29380089	162717
29380089	162721
29380089	162726
29380089	162728
29380089	162739
29380089	162788
29380089	162798
29380089	162802
29380089	162829
29380089	162855
29380089	162864
29380089	162865
29380089	162883
29380090	377749
29380090	377820
29380090	377831
29380090	377838
29380090	938521
29380090	1084464
29380090	1450293
29380090	1450347
29380090	1452004
29380090	1452008
29380090	1452022
29380090	1452084
29380090	1452157
29380090	1453626
29380090	1463843
29380090	1516473
29380091	108043
29380091	108058
29380091	108337
29380091	108390
29380093	885633
29380093	885692
29380093	891762
29380093	891863
29380093	891916
29380093	920586
29380093	920685
29380093	920698
29380093	924075
29380093	924101
29380093	924102
29380093	1132233
29380093	1180047
29380093	1180053
29380093	1207287
29380093	1207380
29380093	1207621
29380094	524889
29380094	525537
29380094	580572
29380094	580758
29380096	181589
29380096	181617
29380096	181636
29380096	258594
29380096	258627
29380096	258671
29380096	258676
29380096	258680
29380096	258686
29380096	258691
29380096	258695
29380096	258697
29380096	258775
29380096	258776
29380100	907449
29380100	2002345
29380100	2002398
29380100	2002423
29380102	332375
29380102	332626
29380102	332666
29380102	332715
29380102	422447
29380102	422495
29380102	483706
29380102	483734
29380102	483812
29380102	483834
29380102	505951
29380102	514490
29380102	514528
29380102	514603
29380102	537709
29380102	537973
29380102	538016
29380102	583979
29380102	682743
29380102	682761
29380102	682794
29380102	682865
29380102	682907
29380102	940100
29380102	940121
29380102	940388
29380102	971379
29380102	971477
29380102	971499
29380102	971608
29380103	385789
29380105	126061
29380105	270198
29380105	270231
29380105	270255
29380105	337185
29380105	337237
29380105	378909
29380105	379021
29380105	478395
29380105	478491
29380105	553161
29380105	553227
29380105	577248
29380105	577279
29380108	1777652
29380109	1261664
29380109	1261672
29380109	1331582
29380109	1331619
29380109	1331706
29380109	1331752
29380109	1331779
29380109	1544221
29380109	1544310
29380109	1548861
29380109	1548868
29380109	1548885
29380109	1548902
29380111	302644
29380111	302776
29380111	439803
29380111	439919
29380111	439972
29380111	440064
29380112	104538
29380112	104541
29380112	104545
29380112	104597
29380112	104607
29380112	104613
29380112	104615
29380112	104619
29380112	104630
29380112	104646
29380112	104648
29380112	104662
29380112	104664
29380112	104665
29380112	104693
29380112	104704
29380112	104708
29380112	104713
29380112	104749
29380112	519939
29380112	520146
29380112	557440
29380112	557561
29380113	627141
29380113	627173
29380113	627192
29380113	627200
29380113	627252
29380113	680288
29380113	680289
29380113	680355
29380113	680437
29380113	680441
29380113	680443
29380113	680462
29380113	680466
29380113	680473
29380113	680478
29380113	680483
29380113	1061894
29380113	1061926
29380113	1061948
29380113	1061956
29380113	1061969
29380113	1061979
29380113	1061989
29380113	1062028
29380113	1062038
29380113	1461273
29380113	1461274
29380113	1462093
29380113	1462379
29380113	1462580
29380114	452364
29380114	452428
29380114	452451
29380114	452453
29380114	452478
29380114	452480
29380114	2323189
29380114	2845321
29380114	2845327
29380114	2845338
29380114	2845392
29380114	2845441
29380114	3547250
29380114	3547268
29380114	3547298
29380114	3547334
29380114	3547342
29380114	3547343
29380114	3547366
29380114	7100741
29380114	7101469
29380114	7101495
29380114	7101496
29380114	7101561
29380114	8141814
29380114	8141851
29380114	8141941
29380114	8141962
29380114	8409180
29380114	10017817
29380114	10017861
29380114	10017913
29380115	96825
29380115	96888
29380115	98230
29380115	98234
29380115	98245
29380115	98278
29380115	98287
29380115	575744
29380115	575817
29380115	575824
29380115	575890
29380115	575904
29380115	575910
29380115	575913
29380115	575915
29380115	577791
29380115	577800
29380115	577812
29380115	577813
29380115	577833
29380115	577835
29380115	577839
29380115	577856
29380115	577859
29380115	577864
29380115	577868
29380115	577894
29380115	577915
29380115	577917
29380116	137875
29380116	137905
29380116	569157
29380116	569176
29380116	569296
29380116	579221
29380116	579325
29380116	1215872
29380116	2168889
29380117	361127
29380117	456484
29380117	641339
29380117	663386
29380117	680260
29380117	680309
29380117	680311
29380117	1643042
29380117	1643044
29380117	1643055
29380117	1643162
29380117	1643182
29380117	1643191
29380117	1643197
29380117	1643219
29380117	1643239
29380117	1643273
29380118	705384
29380118	705471
29380118	736867
29380118	2311337
29380118	2618411
29380118	2618416
29380118	2618448
29380118	2618464
29380118	2618465
29380118	2618467
29380118	2618483
29380118	2618487
29380118	2618505
29380118	2618528
29380118	2618529
29380118	2618531
29380118	2618532
29380118	2618544
29380118	2618545
29380118	2618552
29380118	2618554
29380118	2618555
29380118	2618583
29380118	2618592
29380118	2618608
29380118	2618610
29380118	2637955
29380118	2687793
29380118	3319389
29380119	520088
29380121	136047
29380121	136338
29380121	136388
29380121	153134
29380121	153180
29380121	153343
29380121	319289
29380121	1709259
29380121	1709261
29380121	1709276
29380121	1709345
29380121	1709357
29380121	1709386
29380121	1709398
29380121	1709668
29380121	1709681
29380121	1709708
29380121	1709794
29380121	1709854
29380121	1709866
29380121	1727516
29380121	1727547
29380121	1727583
29380121	1750363
29380121	1750402
29380121	2855069
29380121	2855259
29380121	2855265
29380121	3192536
29380121	3316496
29380121	3316503
29380121	3316515
29380121	3316521
29380121	3316522
29380121	3316531
29380121	3316556
29380121	3316565
29380121	3316566
29380121	3316568
29380121	3316587
29380121	3316590
29380121	3316612
29380121	3316634
29380121	3316662
29380121	4955971
29380121	4956048
29380121	4956054
29380121	4956071
29380121	4956089
29380121	5049550
29380121	5049611
29380121	5050843
29380121	5050855
29380121	5050930
29380123	384272
29380123	384452
29380128	1458623
29380128	1458654
29380128	1458693
29380128	1460030
29380129	209111
29380129	209151
29380129	349587
29380129	349638
29380129	349686
29380129	350969
29380129	351051
29380129	351071
29380129	351105
29380129	351471
29380129	352206
29380129	451906
29380129	1537424
29380129	1982945
29380129	1987409
29380129	2025890
29380130	271948
29380130	272004
29380130	272041
29380132	131820
29380132	131849
29380132	131864
29380132	131890
29380132	131912
29380132	131938
29380132	131939
29380132	131963
29380133	970986
29380133	971602
29380133	1029286
29380133	1143741
29380133	2692965
29380133	2693024
29380133	3902168
29380133	3902169
29380133	3903298
29380134	380640
29380134	380691
29380134	380744
29380134	389506
29380134	417954
29380134	418019
29380136	15150
29380136	15246
29380136	15763
29380136	45160
29380136	45169
29380136	45202
29380136	45247
29380136	45253
29380136	45372
29380138	377385
29380138	377443
29380138	377482
29380138	380738
29380138	1129583
29380138	1129687
29380138	1129728
29380138	1129759
29380138	1702913
29380138	1702982
29380138	1702989
29380138	1764004
29380138	1764007
29380138	1765097
29380138	1765099
29380138	1765135
29380138	1765148
29380138	1810272
29380138	1976798
29380138	1976808
29380138	1976812
29380138	1976814
29380138	1976819
29380138	1979588
29380138	2001956
29380139	59520
29380141	277382
29380141	1714193
29380144	27522
29380144	27825
29380144	27898
29380148	134844
29380148	134845
29380148	134851
29380148	134853
29380148	134869
29380148	134875
29380148	134895
29380148	134898
29380148	134916
29380148	134929
29380148	134935
29380148	134944
29380148	134945
29380148	134956
29380148	134989
29380148	135008
29380148	806885
29380148	806903
29380148	806911
29380148	806928
29380148	806938
29380148	806940
29380148	806941
29380148	806946
29380148	806949
29380148	806973
29380148	806976
29380148	806990
29380148	806995
29380148	807024
29380148	807025
29380148	807043
29380148	807053
29380148	807082
29380148	807092
29380148	1216571
29380148	1217003
29380148	1255101
29380148	1265664
29380148	1265737
29380148	1268264
29380148	1268321
29380148	1268762
29380148	1268798
29380148	1269289
29380148	1269370
29380148	1335597
29380148	1369054
29380148	1404185
29380148	1404219
29380148	1759409
29380148	1759452
29380148	1768030
29380148	1768589
29380148	1770779
29380148	1770862
29380148	1770873
29380148	1771332
29380148	1771333
29380148	2223586
29380148	2223588
29380148	2223731
29380148	2223746
29380148	2335183
29380148	2335197
29380148	2335271
29380148	2335348
29380148	2507835
29380148	2508046
29380148	2647104
29380148	2647110
29380148	2647126
29380148	3186073
29380148	3186082
29380148	3186132
29380148	3187002
29380148	3468871
29380148	3481780
29380148	4062425
29380148	4062514
29380148	4063232
29380148	4115999
29380148	4116570
29380148	4117252
29380148	4122562
29380148	4122579
29380148	4122659
29380148	4122735
29380148	4122751
29380148	4172098
29380148	4172144
29380148	4267765
29380148	4267796
29380148	4267818
29380148	4267819
29380148	4267821
29380148	4267823
29380148	4267834
29380148	4267918
29380148	4267932
29380148	4267965
29380148	4267967
29380148	4267968
29380148	4267971
29380150	541
29380150	14331
29380150	14374
29380150	14436
29380150	14527
29380151	693830
29380151	693843
29380151	693911
29380152	238974
29380152	239660
29380152	298366
29380152	440875
29380152	441283
29380152	528990
29380152	591238
29380152	605949
29380152	605962
29380152	606050
29380152	659765
29380152	659766
29380152	659804
29380152	659806
29380152	659810
29380152	659847
29380152	659869
29380152	659872
29380152	659886
29380152	659891
29380152	659892
29380152	659893
29380152	659894
29380152	659906
29380152	659907
29380152	659923
29380152	659938
29380152	659939
29380152	659948
29380152	659956
29380152	659957
29380152	659962
29380152	659974
29380152	659983
29380152	659984
29380152	659987
29380152	659988
29380152	824129
29380152	914546
29380152	914749
29380152	914846
29380152	915264
29380152	915293
29380152	915327
29380152	915372
29380152	916372
29380152	916379
29380152	916454
29380152	916491
29380152	916554
29380152	916638
29380152	916647
29380153	1299
29380153	265899
29380153	265907
29380153	266045
29380153	266160
29380153	300743
29380153	300778
29380153	300806
29380153	300845
29380153	300903
29380153	300935
29380153	300984
29380153	301041
29380153	310687
29380153	310748
29380153	310763
29380153	310771
29380153	310949
29380153	311051
29380153	389220
29380153	1092853
29380153	1257785
29380153	1565025
29380153	1567019
29380153	1567116
29380154	197319
29380154	197325
29380154	197339
29380154	197344
29380154	197349
29380154	197354
29380154	197381
29380154	197382
29380154	197389
29380154	197401
29380154	197410
29380154	197419
29380154	197444
29380154	197445
29380154	197451
29380154	1150108
29380154	1150170
29380155	514025
29380155	514072
29380155	514210
29380155	514240
29380155	558205
29380155	558350
29380155	558391
29380155	574201
29380155	574260
29380155	992515
29380155	992609
29380155	1015876
29380155	1015888
29380155	1015902
29380155	1015923
29380155	1015936
29380155	1015938
29380155	1015947
29380155	1015979
29380155	1015988
29380155	1016012
29380155	1082974
29380155	1083055
29380155	1083648
29380155	1217064
29380155	1422250
29380155	1422299
29380155	1422301
29380155	1422349
29380155	1422387
29380155	1705351
29380155	1705359
29380155	1705432
29380155	1705468
29380155	1762780
29380155	1762813
29380155	1775754
29380155	1776072
29380155	1776123
29380155	1776543
29380155	1971838
29380155	1987421
29380155	1987424
29380155	1987449
29380155	1987505
29380155	2986746
29380155	2986783
29380155	2986813
29380155	2986871
29380155	2986878
29380156	174332
29380156	174346
29380156	174350
29380156	174356
29380156	174364
29380156	174375
29380156	174378
29380156	174380
29380156	174381
29380156	174404
29380156	174408
29380156	174417
29380156	174421
29380156	174426
29380156	174431
29380156	174435
29380156	174436
29380156	174437
29380156	174438
29380156	174440
29380156	174468
29380156	185916
29380156	280251
29380156	280326
29380156	1054680
29380156	1055104
29380158	1437425
29380162	278685
29380162	278709
29380162	278753
29380162	278763
29380162	278764
29380162	278799
29380162	278800
29380163	1027442
29380163	1027455
29380163	1027467
29380163	1027469
29380163	1027491
29380163	1027494
29380163	1027503
29380163	1027531
29380163	1027538
29380163	1027551
29380163	1027553
29380163	1027589
29380163	1027615
29380163	1320336
29380164	1418614
29380164	1418646
29380164	1418648
29380164	1418681
29380164	1418705
29380164	1423248
29380164	1423284
29380167	423637
29380167	565544
29380167	1420863
29380167	1422163
29380167	1422173
29380167	1422216
29380167	1422263
29380167	1422297
29380167	1424297
29380167	1424406
29380167	1424409
29380167	1424413
29380167	1424419
29380167	1424423
29380167	1424442
29380167	1968120
29380167	1968159
29380167	1968210
29380167	1968245
29380167	1997157
29380167	1997208
29380167	1997247
29380167	1997707
29380167	1997799
29380167	2513487
29380167	2513522
29380167	2513569
29380167	2513591
29380169	455159
29380169	455254
29380170	1841765
29380170	1841776
29380170	1841828
29380170	1841835
29380170	1841869
29380170	2958749
29380171	638845
29380171	709639
29380171	709721
29380171	724399
29380171	724410
29380171	724420
29380171	724458
29380171	773486
29380174	119302
29380174	264248
29380174	323942
29380174	323943
29380174	323996
29380174	324027
29380174	324142
29380174	324187
29380174	324293
29380174	324325
29380174	409270
29380174	409367
29380174	424965
29380174	425019
29380174	425048
29380174	425072
29380174	425133
29380174	425135
29380174	425140
29380174	425141
29380174	425154
29380174	425155
29380174	425168
29380174	425198
29380174	578336
29380174	578379
29380174	578381
29380174	578401
29380174	578410
29380174	578421
29380174	578456
29380174	579672
29380174	580099
29380174	580204
29380174	580217
29380174	580245
29380174	580253
29380174	580313
29380174	580314
29380174	633979
29380174	634021
29380174	634055
29380174	634104
29380174	634141
29380174	634157
29380174	634172
29380174	634181
29380174	634226
29380174	634254
29380174	634334
29380174	635392
29380174	635456
29380174	635504
29380174	635508
29380174	635519
29380174	635549
29380174	635560
29380174	636020
29380174	768528
29380174	768549
29380174	768580
29380174	768643
29380174	814645
29380174	814662
29380174	814863
29380174	871172
29380174	872645
29380174	872718
29380174	872741
29380174	872764
29380174	872856
29380174	900842
29380174	900908
29380174	900923
29380174	901008
29380174	1172820
29380174	1172829
29380174	1172907
29380174	1172927
29380174	1172948
29380174	1173017
29380175	289622
29380175	289679
29380176	776878
29380176	1131405
29380176	1131461
29380176	1528190
29380176	1528420
29380176	1532185
29380176	1532278
29380176	1532333
29380176	2110326
29380176	2991038
29380176	2991077
29380176	2991116
29380176	2991144
29380176	2991145
29380176	2991151
29380176	2991181
29380176	2991188
29380176	2991194
29380176	2991271
29380178	803638
29380178	822250
29380179	1154984
29380179	1155106
29380179	1382932
29380179	1382952
29380179	1382976
29380179	1382979
29380179	1382985
29380179	1382993
29380179	1383005
29380179	1383010
29380179	1383015
29380179	1383034
29380179	1383042
29380179	1383190
29380179	1383199
29380179	1384456
29380179	1384496
29380179	1384504
29380179	1384522
29380179	1384531
29380179	1384534
29380179	1384536
29380179	1384544
29380179	1384555
29380179	1384558
29380179	1384566
29380179	1384579
29380179	1495733
29380179	1495734
29380179	1495736
29380179	1495745
29380179	1495756
29380179	1495757
29380179	1495769
29380179	1495784
29380179	1495857
29380179	1495895
29380179	1710654
29380179	2147505
29380179	2149651
29380179	2559895
29380179	2559910
29380179	2559913
29380179	2559932
29380180	178722
29380180	178728
29380180	178779
29380181	1752533
29380181	3689767
29380181	3689769
29380181	3689772
29380181	3689784
29380181	3689826
29380181	3689912
29380181	3689913
29380181	3689931
29380181	4917142
29380181	4917157
29380181	4917160
29380181	4917166
29380181	4917167
29380181	4917234
29380183	82372
29380183	82373
29380183	82383
29380183	82386
29380183	82390
29380183	82391
29380183	82416
29380183	82480
29380183	624243
29380183	624350
29380183	624355
29380183	624358
29380183	624371
29380183	624391
29380183	624392
29380183	624401
29380183	624425
29380183	624432
29380183	624434
29380183	625243
29380184	1072365
29380184	1072368
29380184	1072395
29380184	1072419
29380184	1072473
29380184	1073411
29380184	1073513
29380184	1073514
29380184	1174433
29380184	1174456
29380184	1174653
29380184	1174716
29380184	1174719
29380186	353573
29380186	353626
29380186	355386
29380186	355407
29380186	355420
29380186	355461
29380186	355463
29380186	355478
29380191	45734
29380191	45836
29380191	46093
29380191	46120
29380191	46204
29380191	448837
29380191	448839
29380191	448848
29380191	448887
29380191	448889
29380191	448894
29380191	454218
29380191	454233
29380191	454263
29380191	454400
29380191	454414
29380191	454449
29380191	847538
29380191	1590146
29380191	1590202
29380191	1590212
29380191	1590223
29380191	1590248
29380191	1590252
29380191	1590279
29380191	2998268
29380191	3056473
29380191	3056534
29380191	3085823
29380192	102001
29380192	102005
29380192	102006
29380192	102010
29380192	102015
29380192	102020
29380192	102028
29380192	102031
29380192	102044
29380192	102050
29380192	102061
29380192	102063
29380192	102116
29380192	102151
29380192	102163
29380192	1165902
29380192	1165973
29380192	1166013
29380192	1166021
29380192	1166034
29380192	1166046
29380192	1166080
29380192	1166159
29380192	1822473
29380193	1056563
29380193	1175080
29380193	1175089
29380193	1543308
29380193	1543315
29380193	1582136
29380193	1582237
29380193	1606380
29380193	1613441
29380193	1613486
29380193	1613668
29380193	1613727
29380193	1613821
29380193	2182591
29380193	2245374
29380194	357175
29380194	413996
29380194	414017
29380194	414024
29380194	414027
29380194	414033
29380194	414045
29380194	414046
29380194	414065
29380194	414092
29380194	414097
29380194	414099
29380194	414107
29380194	414112
29380194	414117
29380194	414131
29380194	414152
29380194	414154
29380194	414161
29380194	414162
29380194	414163
29380194	414188
29380194	911095
29380194	915077
29380194	1170659
29380194	1171279
29380194	3150687
29380194	3150733
29380194	3150761
29380194	4408606
29380194	4408622
29380194	4408624
29380194	4408626
29380194	4408628
29380194	4408684
29380194	4408720
29380194	4408736
29380194	4408738
29380194	4408742
29380194	4408743
29380194	4408747
29380194	4408772
29380194	4408775
29380194	4408784
29380194	4408785
29380194	6589207
29380196	416529
29380196	1227954
29380196	1228008
29380196	1228039
29380196	1228046
29380196	1958553
29380196	1958587
29380196	1979085
29380196	1979134
29380196	1979145
29380196	1979293
29380196	1979314
29380196	1979320
29380196	1979384
29380196	1979411
29380196	1979412
29380196	1979426
29380196	1979908
29380196	1989632
29380196	1990949
29380196	1992225
29380198	403629
29380198	403630
29380199	113905
29380199	1974690
29380199	1974691
29380199	1976918
29380199	1977740
29380199	1977798
29380199	1977877
29380199	1977914
29380199	3391167
29380199	3391214
29380199	3391263
29380199	3391311
29380199	3391313
29380199	3391963
29380200	286538
29380200	843445
29380200	1022377
29380200	1520351
29380200	2223686
29380200	4323666
29380200	4323687
29380200	4323695
29380200	4323723
29380200	4323761
29380200	4323762
29380200	4323764
29380200	4323769
29380200	4323770
29380206	1349163
29380206	1349176
29380206	1349179
29380206	2119026
29380206	2119045
29380206	2119126
29380206	2447816
29380206	2448275
29380206	2448389
29380206	3257593
29380206	3257624
29380206	3257632
29380206	3257646
29380206	3257666
29380206	3257667
29380206	3257676
29380207	192054
29380207	238943
29380207	239052
29380207	239068
29380207	239079
29380207	239132
29380208	286248
29380208	286270
29380208	286271
29380208	286274
29380208	286279
29380208	286300
29380208	286422
29380208	286436
29380208	286485
29380208	286487
29380208	286493
29380208	286511
29380208	286521
29380210	252369
29380210	259033
29380210	259519
29380210	259597
29380210	265855
29380210	265863
29380212	144474
29380212	348293
29380212	348362
29380212	460548
29380212	460609
29380212	461068
29380212	524785
29380212	583788
29380212	583837
29380212	3322691
29380212	3377880
29380212	3377968
29380212	3378341
29380212	3419027
29380212	3419110
29380212	3419120
29380212	3419124
29380212	3419151
29380212	3419152
29380212	3419166
29380212	3419217
29380212	3419257
29380212	3419268
29380212	3419269
29380212	3419273
29380212	3419277
29380212	3419297
29380212	3419300
29380212	3419315
29380212	3419325
29380212	3419362
29380212	3419380
29380212	3419417
29380212	3419427
29380212	3419430
29380212	3511053
29380212	3511096
29380212	3511164
29380212	3511173
29380212	3511174
29380212	3511251
29380212	3534688
29380212	3534700
29380212	3534704
29380212	3534729
29380212	3534742
29380212	3534747
29380212	3534798
29380212	3534800
29380212	3534811
29380212	3534819
29380212	3534832
29380212	3534857
29380212	3534867
29380212	3534876
29380212	3534878
29380212	3534883
29380212	3534900
29380212	3534902
29380212	3534906
29380212	3534908
29380212	3534933
29380212	3534945
29380212	3536064
29380212	3536094
29380212	3536110
29380212	3536140
29380212	3536170
29380212	3563206
29380212	3563210
29380212	3563213
29380212	3563225
29380212	3563231
29380212	3563270
29380212	3563281
29380212	3563282
29380212	3563300
29380212	3563313
29380212	3563317
29380212	3563324
29380212	3563327
29380212	3563328
29380212	3563330
29380212	3563355
29380212	3563356
29380212	3563371
29380212	3563374
29380212	3563396
29380212	3563397
29380212	3563405
29380212	3563419
29380212	3917277
29380212	3917293
29380212	3966295
29380212	3966339
29380215	107709
29380215	107757
29380217	1120030
29380217	1120090
29380217	1120097
29380217	1120134
29380217	1120153
29380217	1120163
29380217	1120173
29380217	1120174
29380217	1521091
29380217	1521135
29380217	1521152
29380217	1521155
29380217	1521201
29380217	1521207
29380217	1820566
29380217	1821098
29380217	1821643
29380217	1848378
29380217	1848380
29380217	1848382
29380217	1848674
29380217	1848783
29380217	1848845
29380217	2328839
29380217	2328859
29380217	2328881
29380217	2328884
29380217	2472257
29380217	2472258
29380217	2472259
29380217	2472339
29380217	2649597
29380217	2990798
29380217	2990806
29380217	3280314
29380217	3280408
29380217	3280410
29380217	3517440
29380217	3518377
29380217	3518386
29380217	3607297
29380217	3609026
29380217	3609029
29380217	3615349
29380217	3615425
29380217	3615623
29380217	3615684
29380217	4043416
29380217	4043429
29380217	4043462
29380217	4109787
29380217	4507316
29380217	5220773
29380217	5244129
29380217	5244131
29380217	5294291
29380217	5294300
29380217	5294318
29380217	6552839
29380217	6712587
29380217	6983694
29380217	6983716
29380217	6983767
29380217	6983773
29380217	6983904
29380217	7009678
29380217	7010236
29380217	7010323
29380217	7216346
29380218	263598
29380218	295549
29380218	304324
29380218	304669
29380219	466263
29380219	466679
29380219	466825
29380219	466930
29380219	657817
29380219	1438106
29380219	1438186
29380219	1438209
29380219	1438248
29380219	1438326
29380219	1438344
29380219	1438401
29380219	1513836
29380219	1533688
29380219	1533774
29380219	1534325
29380220	135752
29380220	135778
29380220	135802
29380220	135814
29380220	135820
29380220	135852
29380220	135907
29380220	135913
29380220	135948
29380220	135964
29380220	135965
29380220	135980
29380220	135982
29380220	136005
29380220	136010
29380220	136111
29380220	137118
29380220	137155
29380220	137503
29380220	137520
29380220	137542
29380220	137555
29380220	137560
29380220	137578
29380220	137587
29380220	137588
29380220	137596
29380220	137609
29380220	137610
29380220	137623
29380221	95226
29380221	95963
29380222	301436
29380222	302694
29380222	302718
29380222	333685
29380222	1421316
29380222	1421359
29380222	1421386
29380222	1421408
29380222	1421464
29380222	1421527
29380222	1421529
29380222	1421558
29380222	1421563
29380223	1870789
29380223	2224432
29380223	2224433
29380223	2224460
29380223	2224501
29380223	2224656
29380223	2224700
29380223	2346359
29380223	2346370
29380223	2346371
29380223	2346469
29380224	401882
29380224	401948
29380224	710476
29380224	710530
29380224	710580
29380226	2156959
29380226	3027946
29380226	3205595
29380226	3205647
29380226	3205648
29380226	3205672
29380226	3205728
29380226	3205754
29380229	1522350
29380229	2079076
29380229	2150040
29380229	2150055
29380229	2150065
29380229	2150096
29380229	2150132
29380229	2150141
29380229	2150153
29380229	2150163
29380229	2389156
29380229	2389159
29380229	2389160
29380229	2389172
29380229	2389176
29380229	2389177
29380230	11089
29380232	15563
29380232	15582
29380232	15598
29380232	15604
29380232	15667
29380232	15675
29380232	15676
29380232	15686
29380232	15769
29380234	28127
29380234	28135
29380234	28136
29380234	28164
29380234	28169
29380234	28170
29380234	28179
29380234	28191
29380234	28208
29380234	28234
29380234	28235
29380234	28241
29380234	28261
29380234	28267
29380234	28273
29380234	28278
29380234	28284
29380234	28308
29380234	28325
29380234	28331
29380234	28361
29380234	28385
29380234	211086
29380234	211099
29380234	211220
29380234	973717
29380234	974011
29380234	1826986
29380234	1827136
29380234	1827204
29380234	1827231
29380234	1827264
29380234	1965143
29380234	1965150
29380234	1979822
29380234	1979927
29380237	332605
29380237	332697
29380237	332853
29380237	808897
29380237	808938
29380238	882646
29380238	1744605
29380238	1747097
29380238	1747124
29380238	1747892
29380238	1747922
29380238	1753005
29380238	1753021
29380238	1753030
29380238	1753040
29380238	1753089
29380238	1753111
29380238	1753116
29380238	1753122
29380238	1753130
29380238	1753143
29380238	1753145
29380238	1753147
29380238	1753173
29380241	771784
29380241	771829
29380241	772039
29380241	828607
29380241	1841295
29380241	1841442
29380241	1841550
29380241	2217150
29380241	2228198
29380241	2258438
29380241	2290217
29380241	2290265
29380241	2290309
29380244	1540625
29380244	1540633
29380244	1540639
29380247	176355
29380247	176373
29380247	176391
29380247	176416
29380247	176450
29380247	1143152
29380247	1891898
29380247	1891956
29380247	1891961
29380247	1892026
29380247	1894154
29380247	1894197
29380247	1894277
29380247	1894331
29380247	1894358
29380247	1894364
29380247	1896435
29380247	1896444
29380247	1896523
29380247	1896564
29380247	1896602
29380247	1896607
29380247	1896608
29380247	1896666
29380247	1896677
29380247	2285894
29380247	2285925
29380247	2285934
29380247	2285949
29380247	2285950
29380247	2286018
29380247	2286027
29380247	2286435
29380247	2288609
29380247	2288666
29380247	2288709
29380247	2288732
29380247	2306598
29380247	2306637
29380247	2306680
29380247	2306701
29380247	2306705
29380247	2306720
29380247	2306774
29380247	2306786
29380247	2691718
29380247	3327110
29380247	4801154
29380247	4801173
29380247	4801547
29380247	4845589
29380247	4845606
29380247	4845634
29380247	4845639
29380247	4845652
29380247	4845654
29380247	4845657
29380247	4845662
29380247	4845664
29380247	4845674
29380247	4845678
29380247	4845686
29380247	4845689
29380247	4943335
29380247	5417795
29380247	5417864
29380247	5464553
29380247	5946085
29380247	5947196
29380247	5947257
29380247	5947388
29380247	5950283
29380247	6212542
29380247	6212547
29380247	6212618
29380247	6212651
29380247	6212698
29380247	6237089
29380247	6237201
29380247	6251683
29380247	6251684
29380247	6251822
29380247	6554617
29380247	6554622
29380247	6554677
29380247	6554738
29380247	6554745
29380249	131292
29380249	574047
29380249	574048
29380249	574051
29380249	574054
29380249	574138
29380254	236305
29380254	354495
29380254	354520
29380254	1561235
29380254	1561866
29380254	1956646
29380255	290021
29380255	290026
29380255	290055
29380255	524916
29380255	524944
29380255	524972
29380255	524991
29380255	525037
29380255	525060
29380255	525117
29380255	1139072
29380255	1185272
29380258	26198
29380258	65773
29380258	65817
29380258	65865
29380258	66276
29380258	66302
29380258	66322
29380258	66364
29380259	378561
29380259	378562
29380259	378577
29380259	2734504
29380259	2734522
29380259	2734550
29380259	3097551
29380259	3097596
29380259	3628155
29380259	3628218
29380259	3798487
29380259	4176319
29380260	698995
29380260	699001
29380260	699010
29380260	699086
29380260	699122
29380261	1031919
29380261	1032046
29380261	1033944
29380261	1063820
29380261	2481279
29380261	2481320
29380261	2495428
29380261	2495510
29380261	2495542
29380261	2510342
29380261	3767070
29380261	3860823
29380261	3886254
29380261	4191898
29380261	4191940
29380261	4537184
29380261	4537237
29380261	4537304
29380261	4537454
29380261	4537492
29380261	4538781
29380261	4538818
29380261	4538831
29380261	4538832
29380261	4538833
29380261	4538865
29380261	4538957
29380261	4797821
29380261	4827448
29380261	4827497
29380263	197392
29380263	197462
29380263	442138
29380266	81460
29380266	81531
29380266	81561
29380266	81564
29380266	81567
29380266	82115
29380266	795290
29380268	348546
29380268	348547
29380268	348692
29380268	398274
29380270	530868
29380270	531309
29380270	538179
29380270	538236
29380270	876398
29380270	876400
29380270	914357
29380270	914372
29380270	924783
29380270	924786
29380270	924813
29380272	180516
29380272	180531
29380272	188631
29380272	188632
29380272	188638
29380272	188641
29380272	188654
29380272	188659
29380272	188665
29380272	188670
29380272	188682
29380272	188689
29380272	188690
29380272	188695
29380272	188704
29380272	188714
29380272	188715
29380272	188717
29380272	188718
29380272	188722
29380272	188739
29380272	432457
29380272	432466
29380272	432467
29380272	432602
29380272	576685
29380272	576694
29380272	576695
29380273	130285
29380273	147331
29380273	989526
29380275	555093
29380275	555253
29380275	616125
29380275	616169
29380275	616170
29380275	1308941
29380275	1308962
29380275	1399799
29380275	1399810
29380275	1399833
29380275	1399856
29380275	1399895
29380275	1399901
29380275	1399903
29380276	190773
29380276	190782
29380276	190799
29380276	190828
29380276	190830
29380276	190831
29380276	969285
29380276	1264816
29380276	1265062
29380276	1516875
29380278	478438
29380278	478502
29380278	478553
29380278	478561
29380278	478573
29380278	478583
29380278	478618
29380278	478620
29380278	478621
29380278	478644
29380278	478646
29380278	478647
29380278	601751
29380278	601790
29380278	604790
29380278	604814
29380278	608950
29380278	694667
29380278	694760
29380278	771661
29380278	771667
29380278	771904
29380278	773769
29380278	1053367
29380278	1053446
29380278	1059042
29380279	992905
29380279	992911
29380279	1004553
29380279	1017368
29380279	1017389
29380279	1017568
29380279	1033509
29380279	1033576
29380279	1033612
29380279	1034707
29380279	1034719
29380279	1034721
29380279	1034778
29380279	1034780
29380279	1034841
29380279	1034842
29380282	346580
29380282	346614
29380284	1182490
29380284	1183154
29380285	77947
29380285	78093
29380285	124685
29380285	124731
29380285	210408
29380285	210446
29380285	213134
29380285	213160
29380285	213161
29380286	1148735
29380286	1149946
29380287	258669
29380287	258796
29380287	258797
29380287	259128
29380287	264025
29380287	264094
29380287	264146
29380287	264161
29380287	264228
29380287	264456
29380287	264510
29380287	580701
29380287	580773
29380288	323645
29380288	324101
29380288	324114
29380288	324146
29380288	324155
29380288	324181
29380288	324266
29380288	325178
29380288	325220
29380288	537680
29380288	537782
29380288	537817
29380288	537845
29380292	1204388
29380293	435235
29380293	435258
29380293	450569
29380293	450595
29380293	451202
29380294	74569
29380294	74572
29380294	74590
29380294	74598
29380294	74603
29380294	74609
29380294	74611
29380294	74622
29380294	74632
29380294	74668
29380294	74678
29380294	74724
29380294	74755
29380294	74757
29380294	74770
29380294	154912
29380294	154913
29380294	154921
29380294	154993
29380295	234442
29380295	234748
29380295	319344
29380295	319397
29380295	319464
29380295	319473
29380295	319477
29380295	452070
29380295	1174253
29380295	1174365
29380295	1180820
29380295	1180829
29380296	42029
29380299	614726
29380299	614750
29380299	614851
29380299	614853
29380299	614857
29380299	614869
29380299	614877
29380299	614879
29380299	614881
29380299	614883
29380299	1851063
29380299	1851293
29380299	1851379
29380299	1852483
29380299	1852519
29380299	1852625
29380299	1853349
29380299	1853415
29380299	1853461
29380299	1853518
29380299	3130357
29380299	3130359
29380299	3130379
29380300	942976
29380300	943279
29380300	943354
29380300	943988
29380302	314515
29380302	314516
29380302	314530
29380302	314546
29380302	314560
29380302	314573
29380302	314609
29380302	314632
29380302	426910
29380302	427116
29380302	427161
29380304	298748
29380306	2031243
29380306	2063064
29380306	2301317
29380306	2320243
29380306	2320271
29380306	2529291
29380306	2529293
29380306	2529299
29380306	2662228
29380306	2662292
29380306	2711736
29380306	2836750
29380306	2836772
29380306	3133211
29380306	3133221
29380306	3133258
29380306	3133320
29380308	556528
29380308	556550
29380308	1248530
29380308	1248561
29380308	1248565
29380308	1248589
29380308	1248612
29380308	1248633
29380308	1248639
29380308	1248650
29380308	1248666
29380308	1248677
29380308	1248686
29380308	1411119
29380308	1411198
29380308	1411203
29380308	1411204
29380308	1415965
29380308	1415968
29380308	1415970
29380308	1415980
29380308	1415993
29380308	1416051
29380308	1416052
29380308	1416063
29380308	1416064
29380308	1416073
29380308	1475412
29380308	1565422
29380308	1565461
29380308	1565474
29380308	1565501
29380308	1565544
29380308	1565602
29380308	1565617
29380308	1565618
29380308	1565631
29380308	1566622
29380308	1566694
29380308	1566698
29380308	1566704
29380308	1566787
29380308	1566902
29380308	1770200
29380308	1770218
29380308	1770236
29380308	1770299
29380308	1826831
29380308	1826882
29380308	1826904
29380308	1826971
29380308	1826995
29380308	1827003
29380308	1827115
29380308	1827116
29380308	1827127
29380308	1827129
29380308	1827131
29380308	1827148
29380308	1827169
29380308	1827177
29380308	1827188
29380308	2493059
29380308	2493064
29380309	357099
29380309	357146
29380309	357202
29380309	950079
29380309	2881094
29380309	2881098
29380309	2881137
29380309	2881175
29380309	2881197
29380309	2953631
29380309	2953632
29380309	2953636
29380309	2953661
29380309	2953712
29380309	2953717
29380309	2953742
29380309	2953747
29380309	2953748
29380309	2953786
29380309	2953817
29380309	2953831
29380309	3204348
29380309	3204797
29380309	3204836
29380309	3204872
29380309	3204956
29380309	3206166
29380309	3503900
29380309	3503919
29380309	3503942
29380309	3503992
29380309	3503996
29380309	3504031
29380309	3504154
29380309	3550746
29380309	3550831
29380309	3551624
29380309	3551666
29380309	3551674
29380309	3551677
29380309	3551684
29380309	3551690
29380309	3724597
29380309	3724647
29380309	3755632
29380309	3755642
29380309	3755648
29380309	3755675
29380309	3755687
29380309	3755743
29380309	3755762
29380309	3755789
29380309	3755797
29380309	4671276
29380309	4671362
29380309	4671443
29380309	5399055
29380309	5399240
29380309	5915278
29380312	1001436
29380313	392996
29380313	393020
29380313	393045
29380313	393047
29380320	528808
29380320	528955
29380320	817438
29380320	978706
29380320	978837
29380320	1009643
29380322	227373
29380322	227386
29380322	227399
29380322	227416
29380322	227458
29380322	248452
29380322	248525
29380322	422446
29380322	422466
29380322	422660
29380322	422801
29380322	422881
29380322	470876
29380322	502601
29380322	524375
29380322	524541
29380322	965170
29380323	201898
29380323	201909
29380323	201917
29380323	201939
29380323	201973
29380323	201999
29380323	202013
29380323	202018
29380323	202045
29380323	202101
29380323	261552
29380323	261566
29380323	261577
29380323	261585
29380323	261586
29380323	261595
29380323	261600
29380323	261615
29380323	261618
29380323	261637
29380323	261678
29380323	261681
29380323	261700
29380323	261701
29380323	261704
29380323	261711
29380323	261713
29380324	249364
29380324	249365
29380324	249416
29380324	249458
29380324	1157032
29380324	1217165
29380324	1217224
29380324	2166664
29380324	2459945
29380324	2459974
29380324	2459983
29380324	2459994
29380324	2460020
29380324	2460021
29380325	147107
29380325	967155
29380325	1045500
29380325	1045616
29380325	3322874
29380325	3328191
29380325	3455819
29380325	3484840
29380325	3773399
29380325	3773414
29380325	3773415
29380325	3773416
29380325	3773423
29380325	3773426
29380325	3773435
29380325	3773438
29380325	3773441
29380325	3773449
29380325	3773452
29380325	3773454
29380325	3773472
29380325	3773474
29380325	3773475
29380325	3773504
29380325	3773509
29380325	3773511
29380325	3773512
29380325	3773514
29380325	3773529
29380325	3773531
29380325	3773532
29380325	3773537
29380325	3773543
29380327	265155
29380327	265893
29380327	487946
29380327	488022
29380327	517384
29380327	748298
29380327	748366
29380327	748382
29380327	749718
29380327	749774
29380327	749782
29380327	749807
29380327	749874
29380327	755054
29380327	755108
29380327	755327
29380327	755355
29380327	2297648
29380327	2297680
29380328	172939
29380328	173009
29380328	173018
29380328	173021
29380328	173114
29380328	173116
29380328	173117
29380328	173119
29380329	248889
29380329	248934
29380329	248946
29380329	248976
29380329	248993
29380330	1573540
29380330	1639110
29380330	1639112
29380330	1639276
29380330	1834061
29380336	101214
29380336	101339
29380336	101393
29380336	101459
29380336	101498
29380336	101515
29380336	101518
29380336	101537
29380336	295377
29380336	295419
29380336	295426
29380336	295450
29380336	295553
29380338	79078
29380338	79089
29380338	79095
29380338	79150
29380338	79242
29380339	1686655
29380339	1686684
29380339	1686764
29380339	1686888
29380339	1784231
29380339	1784241
29380339	1784275
29380339	1784314
29380339	2011569
29380339	2011578
29380339	2011603
29380339	2011624
29380339	2011655
29380339	2011662
29380339	2011665
29380340	272575
29380343	190682
29380343	190758
29380343	190760
29380343	190767
29380343	190801
29380343	190821
29380343	190841
29380343	190842
29380343	190848
29380343	190850
29380343	190871
29380343	190931
29380344	199591
29380344	199600
29380344	199629
29380344	199634
29380344	199642
29380344	199654
29380344	199746
29380344	199747
29380345	104474
29380345	104530
29380345	157296
29380345	168415
29380345	169349
29380345	169497
29380345	169505
29380345	169642
29380345	171317
29380345	171360
29380345	171382
29380345	1028415
29380345	1028519
29380345	2676726
29380345	2676842
29380345	3114682
29380345	3114700
29380345	4563560
29380345	5375323
29380345	5779757
29380345	5781110
29380345	5781116
29380345	5783577
29380345	6573421
29380345	6573449
29380345	6573483
29380345	6573485
29380345	6573520
29380345	6573557
29380345	6573712
29380345	7325294
29380345	7366910
29380345	8785852
29380345	10170388
29380345	10296635
29380345	10296695
29380345	13906401
29380345	13906403
29380345	13906606
29380345	13932772
29380345	13932786
29380345	13932885
29380345	13932935
29380345	13932940
29380345	13933100
29380345	13933658
29380345	13933682
29380345	13933732
29380345	13933788
29380346	1744152
29380346	1744163
29380346	1744191
29380346	1744233
29380348	346759
29380348	346761
29380348	346781
29380348	346788
29380348	346800
29380348	346807
29380348	346811
29380348	346845
29380348	346846
29380348	346862
29380348	346876
29380348	346881
29380348	346894
29380348	346898
29380348	346901
29380348	346919
29380348	346939
29380348	346951
29380348	346966
29380348	398757
29380348	398773
29380348	398805
29380348	398848
29380348	398915
29380350	254616
29380350	254717
29380350	254778
29380350	254790
29380350	276227
29380350	276356
29380350	488726
29380350	488759
29380350	488804
29380350	488821
29380350	488938
29380350	488970
29380350	512082
29380350	513652
29380350	513718
29380350	513873
29380350	514017
29380350	514023
29380350	534812
29380350	534816
29380350	534844
29380350	534856
29380350	534858
29380350	556346
29380350	556444
29380350	609102
29380350	840005
29380350	840029
29380353	15172
29380353	15219
29380353	18003
29380353	18010
29380353	18061
29380353	18062
29380353	18064
29380353	18118
29380353	18157
29380353	18204
29380353	18243
29380353	18316
29380353	18354
29380353	18395
29380353	344944
29380353	345009
29380353	345060
29380353	345062
29380353	345527
29380353	345543
29380353	346107
29380353	350201
29380353	350210
29380353	350234
29380353	350390
29380353	350407
29380353	350449
29380353	350541
29380353	350544
29380353	350545
29380353	350546
29380353	350547
29380353	438075
29380353	445735
29380353	445778
29380354	683869
29380354	683902
29380354	683952
29380355	4412338
29380355	4490827
29380355	4490868
29380355	4490918
29380355	4629383
29380355	4630418
29380355	4659486
29380355	4688197
29380355	4688272
29380355	4688277
29380355	4991902
29380355	5525068
29380355	5525146
29380355	5533507
29380355	5533671
29380355	5533728
29380357	670704
29380357	690572
29380357	690679
29380358	322248
29380358	543930
29380358	544051
29380358	544123
29380358	544154
29380358	544192
29380358	1301384
29380358	1301408
29380358	1301635
29380358	1513600
29380358	2565599
29380358	2565723
29380358	2593555
29380358	2720851
29380358	2720963
29380358	2720980
29380358	2720986
29380358	2721108
29380359	404019
29380359	404070
29380359	873788
29380359	873790
29380359	873791
29380359	873887
29380359	873890
29380359	873891
29380359	942376
29380359	942377
29380359	942422
29380359	942442
29380359	942467
29380359	942512
29380359	942513
29380359	942533
29380359	942534
29380359	942557
29380359	942561
29380359	942576
29380359	942583
29380359	942587
29380359	942588
29380359	942589
29380359	942617
29380359	942657
29380361	225244
29380361	225245
29380361	227292
29380361	227478
29380362	287221
29380362	287233
29380362	287283
29380363	176738
29380363	1246021
29380363	1344505
29380364	615547
29380364	617214
29380364	617307
29380364	649662
29380364	649735
29380364	649792
29380364	788607
29380364	788624
29380364	788628
29380364	788640
29380364	788652
29380364	788698
29380364	788706
29380364	788711
29380364	930750
29380364	930876
29380364	1104857
29380364	1220490
29380364	1222275
29380364	1222301
29380364	1222347
29380364	1435379
29380364	1486492
29380364	1510872
29380364	1536205
29380364	1536236
29380364	1536243
29380364	1536251
29380364	1536256
29380364	1536270
29380364	1536272
29380364	1536273
29380364	1536291
29380364	1536300
29380364	1536332
29380364	1536375
29380364	1536399
29380364	1536423
29380364	1752873
29380364	1752929
29380364	1784739
29380364	1785428
29380364	1785455
29380364	1856384
29380364	1856730
29380364	1856734
29380364	1891962
29380365	769153
29380365	808026
29380366	1180124
29380367	168859
29380367	168933
29380367	168987
29380367	169018
29380367	169036
29380367	169087
29380367	169101
29380367	543162
29380367	543233
29380367	543280
29380367	543281
29380367	543292
29380367	739472
29380367	739498
29380367	775880
29380367	781499
29380368	161371
29380368	161384
29380368	359664
29380368	555401
29380368	555402
29380368	555468
29380368	555470
29380372	321561
29380372	321592
29380372	321598
29380372	321600
29380372	321632
29380372	321641
29380372	321766
29380373	1211897
29380374	4380314
29380374	4408152
29380376	97060
29380376	97085
29380376	97108
29380376	97112
29380376	97167
29380377	61491
29380377	245529
29380377	475709
29380377	794462
29380377	794563
29380377	918152
29380377	918279
29380377	950840
29380377	950841
29380377	950843
29380377	950871
29380377	950898
29380377	950986
29380377	951051
29380377	951111
29380377	951112
29380377	1061954
29380377	1061980
29380377	1063063
29380377	1064401
29380377	1065629
29380377	1067013
29380377	1068314
29380377	1069063
29380377	1069140
29380377	1104498
29380377	1104514
29380377	1104524
29380377	1104526
29380377	1104527
29380377	1104530
29380377	1104545
29380377	1104548
29380377	1104589
29380377	1104626
29380377	1174573
29380377	1174639
29380377	1381031
29380377	1381032
29380377	1381098
29380377	1383380
29380377	1384196
29380377	1384210
29380377	1384272
29380377	1384275
29380377	1384276
29380377	1920922
29380377	1920940
29380378	697129
29380378	697138
29380378	697191
29380378	697232
29380378	697333
29380378	697399
29380378	697595
29380378	697666
29380378	709722
29380378	709723
29380378	709730
29380378	709793
29380378	709821
29380378	812391
29380378	812460
29380378	817213
29380378	845923
29380378	845934
29380378	845935
29380378	845938
29380378	845955
29380378	845963
29380378	845973
29380378	1157923
29380378	1157938
29380378	1157940
29380378	1157941
29380378	1157957
29380378	1157978
29380378	1254949
29380378	1261619
29380378	1261639
29380378	1261653
29380378	1261691
29380378	1261928
29380378	1261991
29380378	1262014
29380378	1262061
29380378	1791523
29380378	1791555
29380378	1791594
29380378	4735888
29380379	269494
29380379	269495
29380379	269540
29380379	269561
29380380	418599
29380381	3913370
29380381	3913390
29380381	3913415
29380381	3913434
29380381	3913437
29380381	3913458
29380381	3913483
29380381	3913484
29380381	3913498
29380381	3913500
29380381	3913507
29380381	3913513
29380381	3913534
29380381	4865271
29380381	4865322
29380381	4865358
29380381	4865397
29380381	4865403
29380381	4865405
29380381	5241678
29380381	5241679
29380383	303488
29380383	303501
29380383	602008
29380383	602091
29380383	1059658
29380392	469068
29380392	469095
29380392	469129
29380392	469238
29380392	469346
29380392	570940
29380392	1245900
29380392	1327548
29380392	1732100
29380392	1732155
29380393	93693
29380393	93700
29380393	93704
29380393	93757
29380393	93820
29380393	93957
29380393	182462
29380396	1307062
29380396	1307956
29380396	1307994
29380396	1399682
29380396	2125239
29380396	2125276
29380398	1103420
29380398	1889642
29380398	1889791
29380398	1889826
29380398	1889852
29380398	1889885
29380398	1890012
29380398	1890013
29380398	1890345
29380398	1890347
29380398	1890353
29380398	1890376
29380398	1890382
29380398	1890383
29380398	1890385
29380398	1890409
29380398	1890413
29380398	1890414
29380398	1890452
29380398	1890479
29380398	1890480
29380398	1890492
29380398	1890603
29380398	1890617
29380398	1890645
29380398	1890650
29380398	2536651
29380398	2684951
29380399	1168976
29380399	1169065
29380399	1169066
29380399	1169077
29380399	1169080
29380399	1169085
29380399	1169086
29380399	1169170
29380399	1169175
29380399	1169335
29380399	2712878
29380399	2712976
29380399	2717060
29380405	238984
29380405	238985
29380405	686667
29380405	686707
29380405	686725
29380405	686769
29380405	723195
29380406	1707475
29380406	1707478
29380406	1707485
29380406	1707491
29380406	1707492
29380406	1707494
29380406	1707505
29380406	1707517
29380406	1707566
29380406	1707640
29380408	791460
29380408	901181
29380408	1242987
29380409	16301
29380409	16341
29380410	423656
29380410	423739
29380410	423847
29380410	423893
29380410	424007
29380410	430070
29380411	275165
29380411	275628
29380411	275866
29380411	405148
29380411	1135336
29380411	1676906
29380411	1676994
29380411	1689707
29380411	1703702
29380411	2069937
29380411	2069939
29380411	2070146
29380411	2121990
29380411	2225474
29380411	2226429
29380411	2594639
29380411	2594655
29380411	2594703
29380411	2900911
29380411	2900958
29380411	2913464
29380411	2913541
29380411	2913543
29380411	2913609
29380411	2913649
29380411	3271917
29380411	3271933
29380411	3312047
29380411	3312073
29380412	438382
29380412	438421
29380412	438961
29380412	448110
29380412	466839
29380412	466855
29380412	466856
29380412	466871
29380412	466872
29380412	466899
29380412	466911
29380412	466924
29380412	466931
29380412	466939
29380412	466961
29380412	467040
29380412	1051169
29380412	1051170
29380412	1051213
29380412	1051230
29380412	1051246
29380412	1051310
29380412	1052174
29380412	1052187
29380412	1052189
29380412	1052202
29380412	1052204
29380412	1052222
29380412	1052225
29380412	1052238
29380412	1052284
29380414	631505
29380414	713025
29380414	713031
29380414	713111
29380414	713262
29380414	713297
29380414	713349
29380415	1205684
29380415	1730940
29380415	1731050
29380415	1731082
29380415	1731092
29380415	1731167
29380415	1731239
29380415	1735144
29380415	1735156
29380415	1735164
29380415	1735186
29380415	1735223
29380415	1735972
29380415	1736006
29380415	1736065
29380415	1736131
29380415	3694611
29380415	3694634
29380415	3694669
29380415	3694725
29380415	3694737
29380415	3759556
29380415	4033439
29380415	4033469
29380415	4033494
29380418	577437
29380418	577482
29380418	577729
29380418	1293115
29380418	1334882
29380418	1334919
29380418	1806008
29380418	2955063
29380419	387723
29380419	387763
29380419	387765
29380419	387775
29380419	387819
29380419	387955
29380421	14874
29380421	387893
29380421	387969
29380421	387990
29380422	424956
29380422	425033
29380422	425099
29380422	425123
29380422	425246
29380422	425327
29380422	768519
29380422	819738
29380422	819780
29380422	819791
29380422	1713773
29380422	3304807
29380422	3304843
29380422	3374730
29380422	3374731
29380422	3374784
29380422	3374903
29380422	3374908
29380422	3402403
29380422	3402475
29380422	3444243
29380422	3444274
29380422	4161393
29380422	4161396
29380422	4161456
29380422	4161539
29380422	4161548
29380422	4161558
29380422	4161635
29380422	5051213
29380422	5051232
29380422	5051239
29380422	5051240
29380422	5051322
29380422	5455774
29380422	5455892
29380422	5455960
29380422	5455969
29380422	5455991
29380422	5456096
29380422	5456183
29380422	5471333
29380422	5471352
29380422	5471364
29380422	5471370
29380422	5471375
29380422	5471418
29380422	5471465
29380422	5618832
29380422	5618865
29380422	5618884
29380422	5618925
29380422	5618929
29380422	5624271
29380422	5624438
29380422	5624489
29380422	5630236
29380422	5630289
29380422	5630475
29380422	5630588
29380422	5827301
29380422	5828702
29380422	5832543
29380422	5832563
29380422	5832594
29380422	6503451
29380422	6503734
29380422	7132172
29380422	7135118
29380422	7137167
29380422	7227316
29380422	7227333
29380422	7245853
29380422	7246130
29380422	7246163
29380422	7246231
29380423	20396
29380423	20457
29380423	20502
29380423	20512
29380423	67654
29380423	138010
29380423	138056
29380423	138098
29380423	138800
29380423	138840
29380423	185240
29380423	185241
29380423	185285
29380423	186662
29380423	477355
29380423	477414
29380423	566925
29380423	566987
29380424	150355
29380424	150441
29380424	174925
29380432	281901
29380432	281965
29380432	282013
29380433	47101
29380433	288507
29380433	288824
29380433	288889
29380433	363389
29380433	363410
29380433	363428
29380433	363449
29380433	363450
29380433	363474
29380433	363482
29380433	363491
29380433	363503
29380433	363508
29380433	363517
29380433	363531
29380433	363543
29380433	364314
29380433	364345
29380433	364392
29380433	364413
29380433	364434
29380433	364491
29380433	629169
29380433	629228
29380433	629276
29380433	629289
29380433	629341
29380433	629501
29380433	826193
29380433	826232
29380433	826303
29380433	826384
29380433	826462
29380433	826501
29380433	870836
29380433	873035
29380433	873083
29380433	873115
29380433	2272670
29380433	2272688
29380433	2272691
29380433	2272692
29380433	2272722
29380433	2272731
29380433	2272749
29380433	2272904
29380433	2272936
29380433	2272948
29380433	2272981
29380433	2272990
29380434	1062874
29380434	1062896
29380434	1063016
29380434	1063970
29380434	1063990
29380434	1064022
29380434	1261631
29380434	1261662
29380434	1276761
29380434	1276800
29380434	1276819
29380434	1308903
29380434	1317650
29380434	1317656
29380434	1317693
29380434	1317702
29380434	1722686
29380434	1722782
29380434	2844766
29380434	2844773
29380434	2844823
29380434	2844861
29380434	2844905
29380434	2844955
29380434	2844967
29380436	31480
29380436	265104
29380436	265121
29380436	265127
29380436	265140
29380436	265160
29380436	265174
29380436	265176
29380436	265193
29380436	265202
29380436	265203
29380436	265206
29380436	265217
29380436	265225
29380436	265234
29380436	265242
29380436	265265
29380436	265273
29380437	2409879
29380437	2409884
29380437	2409897
29380437	2409925
29380437	2409951
29380437	2409960
29380437	2409975
29380437	2409977
29380437	2409978
29380437	2409984
29380437	2409985
29380437	2409994
29380437	2410020
29380437	2410032
29380437	2410037
29380437	2410047
29380437	2410092
29380437	2487270
29380437	2720404
29380437	2806129
29380438	581799
29380438	581877
29380438	1234141
29380438	1234472
29380438	1258968
29380438	1375462
29380438	1385644
29380439	62750
29380439	62755
29380439	62756
29380439	62787
29380440	504445
29380440	504643
29380441	45324
29380441	45325
29380441	738849
29380441	739056
29380441	819614
29380441	819644
29380441	819645
29380441	819686
29380441	819738
29380441	819787
29380441	819789
29380441	820412
29380441	820459
29380441	820522
29380441	820542
29380441	820544
29380441	820566
29380441	821116
29380441	821138
29380441	821139
29380441	821191
29380441	821195
29380441	821207
29380446	583142
29380446	620775
29380446	620847
29380446	620859
29380446	620878
29380446	919713
29380446	919714
29380446	919787
29380446	1292551
29380446	1292665
29380447	1175536
29380447	1219359
29380447	1219474
29380447	1246112
29380447	1246314
29380447	1284505
29380447	1284642
29380447	1284707
29380447	1870413
29380447	2048769
29380447	2048838
29380447	2048926
29380447	2048963
29380448	1180265
29380448	1180270
29380448	1180351
29380448	1180367
29380448	1403990
29380448	1403997
29380449	197563
29380449	676144
29380449	676146
29380449	676180
29380449	676196
29380449	676201
29380449	956060
29380449	956112
29380449	956142
29380449	956151
29380449	956218
29380449	2510055
29380449	2596293
29380449	2596353
29380449	2596414
29380449	2596542
29380449	2646165
29380449	2646203
29380449	2646482
29380449	2646609
29380449	2646643
29380449	2646645
29380449	2646723
29380449	2838096
29380449	2838104
29380449	2838160
29380449	2838754
29380449	2953699
29380449	2953770
29380449	2953823
29380449	3019265
29380449	3019294
29380449	3019317
29380449	3019318
29380449	3019319
29380449	3019407
29380449	3019421
29380449	3019504
29380449	3054600
29380449	3054718
29380449	3054806
29380449	3054856
29380449	3090220
29380449	3090309
29380449	3090382
29380449	3090534
29380449	3090535
29380449	3137899
29380449	3137942
29380449	3137972
29380449	3368942
29380449	3368971
29380449	3369029
29380449	3369039
29380449	3630517
29380449	3630535
29380449	3630536
29380449	3630572
29380449	3630578
29380449	3638206
29380449	3638213
29380449	4241121
29380450	260761
29380450	260832
29380450	263082
29380450	263134
29380450	263576
29380450	3772283
29380450	3772303
29380450	3772316
29380452	287113
29380452	313589
29380452	1231942
29380454	658828
29380457	485433
29380457	485437
29380457	485444
29380457	485452
29380457	485474
29380457	485480
29380457	485484
29380457	485485
29380457	485497
29380457	485518
29380457	485544
29380458	314569
29380458	314649
29380458	379653
29380458	379666
29380458	379692
29380458	379714
29380466	560748
29380466	560799
29380466	560896
29380466	560928
29380466	576726
29380466	576848
29380466	576909
29380466	576964
29380466	577024
29380466	577026
29380466	577054
29380466	796476
29380466	796539
29380466	796655
29380466	796729
29380466	796934
29380466	796982
29380468	525457
29380468	525514
29380468	525524
29380468	525550
29380468	525601
29380468	525614
29380468	562610
29380468	562614
29380468	562671
29380468	562675
29380468	1768995
29380468	1769063
29380468	1769119
29380468	1776870
29380468	1776940
29380468	1886765
29380468	1886810
29380468	1888377
29380468	1891632
29380468	1891748
29380468	1979819
29380468	1979978
29380468	1980126
29380468	1980266
29380468	1980578
29380468	1980662
29380468	1980702
29380468	3330000
29380468	3330043
29380468	3330058
29380468	3330063
29380468	3330081
29380468	3330086
29380468	3330096
29380468	3330117
29380468	3330119
29380468	3330123
29380468	3330135
29380468	3330141
29380468	3410072
29380468	3410089
29380470	104859
29380470	654691
29380472	755541
29380473	7530
29380473	7586
29380473	7624
29380473	509828
29380473	509920
29380474	515833
29380474	515876
29380474	515888
29380474	515890
29380474	515899
29380474	578375
29380474	610849
29380474	684718
29380474	684776
29380474	724364
29380474	726367
29380474	1086279
29380474	1086414
29380474	1086894
29380474	1285617
29380474	1285652
29380474	1285726
29380474	1285730
29380474	1505034
29380476	645427
29380476	645457
29380476	646839
29380476	657502
29380476	659083
29380476	1351680
29380476	1351722
29380476	1498611
29380476	2617644
29380476	2617663
29380476	2831515
29380476	2831844
29380476	2833983
29380476	2869223
29380476	2870866
29380476	2871247
29380476	2886142
29380476	2886183
29380476	2886274
29380476	2886316
29380476	2905442
29380476	2905521
29380476	2915079
29380476	2915105
29380476	2915119
29380476	2928468
29380476	2929236
29380476	2987177
29380476	2987251
29380476	2987268
29380476	2987313
29380476	2987390
29380476	3267016
29380476	3267062
29380476	3925645
29380476	3925700
29380477	737213
29380477	817882
29380477	817958
29380477	819935
29380477	819982
29380477	820408
29380477	820437
29380477	1164091
29380477	1164092
29380477	1176322
29380477	1176363
29380477	1176505
29380477	1176515
29380477	1176516
29380477	1223489
29380477	1479794
29380477	1479798
29380477	1523864
29380477	1533002
29380477	1619897
29380478	345332
29380478	367830
29380478	835693
29380478	878283
29380478	1453588
29380478	1469929
29380478	2566493
29380478	2567955
29380479	838931
29380480	163087
29380480	163100
29380480	163200
29380480	163261
29380480	205334
29380480	205335
29380480	205410
29380480	205421
29380480	205572
29380480	265693
29380480	265720
29380480	265762
29380480	265899
29380480	316663
29380480	374394
29380480	374596
29380480	374615
29380480	374637
29380481	640910
29380481	640939
29380481	640948
29380481	640969
29380481	640982
29380481	640984
29380481	640985
29380481	640988
29380481	641053
29380481	641073
29380481	641087
29380484	2501
29380484	2533
29380485	850796
29380485	850860
29380485	1223992
29380485	1224097
29380487	222326
29380487	222342
29380487	222384
29380487	222410
29380487	329397
29380487	338884
29380487	760699
29380487	760812
29380487	1144003
29380487	1144006
29380487	1437757
29380487	1437853
29380487	1466585
29380487	1466669
29380487	1466687
29380487	1501112
29380487	1501503
29380487	1630248
29380487	1813347
29380487	1813555
29380487	2014534
29380487	2014636
29380487	2015221
29380487	2015428
29380489	2084812
29380489	2084950
29380489	2085086
29380489	2087176
29380489	2217821
29380489	2256035
29380490	707538
29380490	707566
29380490	707608
29380490	707609
29380490	707638
29380490	780683
29380490	780704
29380490	780705
29380490	780708
29380492	59081
29380492	59088
29380492	59122
29380492	59162
29380492	549549
29380492	549551
29380492	549678
29380492	1025222
29380492	1066283
29380492	1328501
29380492	1967431
29380492	2013918
29380492	2370824
29380492	2370835
29380492	2370924
29380492	2370960
29380492	2370961
29380492	2379493
29380492	2379559
29380492	2379563
29380492	2379590
29380492	3564191
29380492	3564865
29380492	3767671
29380492	3767702
29380492	3801524
29380492	3801721
29380492	3801734
29380492	3877212
29380492	3877287
29380492	4110808
29380492	4110823
29380492	4180019
29380492	4418677
29380492	4418783
29380492	4418819
29380492	4418824
29380492	4602048
29380492	4674478
29380492	4674500
29380492	4674571
29380492	4674909
29380492	5290502
29380492	5290536
29380492	5290578
29380492	7983718
29380492	7983730
29380492	8618273
29380492	8620301
29380492	8874945
29380492	8874946
29380492	8874957
29380492	8874963
29380492	8874973
29380492	8875002
29380492	8875009
29380492	8875012
29380495	202791
29380495	202831
29380495	202849
29380495	202861
29380495	202875
29380495	202877
29380495	219443
29380497	906898
29380497	906916
29380497	906923
29380497	906948
29380497	906966
29380497	934017
29380497	934047
29380497	934076
29380497	934131
29380497	1204186
29380497	1204216
29380497	1204251
29380497	1204262
29380497	1204280
29380497	1204283
29380497	1204305
29380497	1204307
29380497	1204344
29380497	1204345
29380497	1204386
29380499	502148
29380499	502203
29380499	894563
29380499	894581
29380499	894620
29380499	894622
29380499	894625
29380499	894627
29380499	894628
29380499	894634
29380499	894638
29380499	894647
29380499	894651
29380499	894653
29380499	894674
29380499	894675
29380499	894679
29380500	280481
29380500	280573
29380500	407041
29380501	99560
29380501	99586
29380501	99608
29380501	99609
29380501	99669
29380501	498072
29380501	498123
29380501	498133
29380501	502182
29380501	502245
29380501	502332
29380501	503930
29380501	503953
29380501	521868
29380501	521887
29380501	521913
29380501	521918
29380501	522304
29380501	522306
29380501	522307
29380502	515506
29380502	515610
29380503	1062548
29380504	34774
29380504	34797
29380504	34917
29380508	2580377
29380510	1275373
29380510	2039661
29380510	2039822
29380510	2039835
29380510	2039923
29380510	3066640
29380510	3066664
29380511	753381
29380511	753491
29380511	949955
29380511	950003
29380511	950056
29380511	950062
29380511	950066
29380511	1382886
29380511	1829632
29380511	2279729
29380511	2279738
29380511	2279764
29380511	2279782
29380511	2279784
29380511	2279787
29380511	2279886
29380511	2279898
29380513	218934
29380513	218993
29380514	232988
29380514	345230
29380514	345241
29380514	345645
29380514	345646
29380514	404328
29380514	477273
29380514	574936
29380514	574942
29380514	776981
29380515	78211
29380515	78249
29380515	78308
29380515	78314
29380515	78316
29380515	78317
29380515	78328
29380515	78329
29380515	78342
29380515	78393
29380515	78432
29380517	2484755
29380517	2484784
29380517	2566144
29380517	2566180
29380517	2566211
29380517	2566254
29380517	2684353
29380517	2684383
29380517	2684429
29380517	2840839
29380517	2840869
29380519	119452
29380519	133852
29380519	134028
29380521	1830255
29380523	476609
29380523	476650
29380523	476658
29380523	748836
29380523	1006177
29380523	1006253
29380523	1006354
29380523	2064482
29380523	2064700
29380523	2064703
29380523	2064705
29380523	2064708
29380523	2064711
29380523	2917790
29380523	2917857
29380523	2965274
29380523	2965340
29380523	2966178
29380523	2966261
29380523	3002910
29380523	3002914
29380523	3002927
29380523	3011434
29380523	3011509
29380523	3082648
29380523	3082707
29380523	3309780
29380523	3756706
29380523	3756736
29380523	3756767
29380523	3798832
29380523	4311302
29380523	4316544
29380523	4316566
29380523	4316616
29380523	4475488
29380523	4475556
29380523	4927939
29380523	4927961
29380523	4927980
29380523	4927993
29380523	4928075
29380524	1550
29380524	1567
29380527	107393
29380527	107497
29380527	108352
29380527	442951
29380527	452455
29380527	452491
29380527	461746
29380527	461808
29380528	47874
29380528	48052
29380528	210462
29380528	250023
29380528	250075
29380528	250107
29380528	250158
29380529	278663
29380529	278670
29380531	1163095
29380531	2910682
29380531	2910768
29380533	128017
29380533	128092
29380533	128103
29380533	128128
29380533	141573
29380533	141601
29380533	141614
29380533	141663
29380533	141708
29380533	141720
29380533	141768
29380533	142175
29380533	142181
29380533	142204
29380533	142238
29380533	142240
29380533	142247
29380533	142253
29380533	142768
29380533	142769
29380533	142899
29380533	142999
29380533	1365708
29380533	1365712
29380533	1365737
29380533	1365778
29380533	1365831
29380533	1368121
29380533	1368194
29380533	1368229
29380533	1368305
29380533	2134600
29380533	2134675
29380534	50852
29380534	142339
29380534	142343
29380534	142386
29380534	142463
29380534	142478
29380534	142485
29380534	142505
29380534	243658
29380534	243742
29380534	244124
29380534	2073722
29380534	2073775
29380534	2073808
29380534	2073819
29380534	2073875
29380534	2073913
29380534	2073939
29380537	1883277
29380537	1883284
29380537	1883311
29380537	1883313
29380537	1883314
29380537	1883360
29380537	1883364
29380537	1883405
29380537	1883411
29380537	1883414
29380537	1883416
29380537	1883417
29380537	1883422
29380537	1883426
29380537	1883430
29380537	1883433
29380538	267805
29380538	267892
29380538	268362
29380538	391378
29380538	430317
29380538	430326
29380538	430327
29380538	430331
29380538	430348
29380538	430367
29380538	430374
29380538	430379
29380538	430389
29380538	430409
29380538	876545
29380538	921690
29380538	1465160
29380538	1631800
29380538	1686400
29380538	1686476
29380538	1686695
29380538	1686729
29380539	42406
29380539	42469
29380539	42565
29380539	42584
29380539	42590
29380539	42602
29380539	42624
29380540	92094
29380540	92148
29380540	92169
29380540	92231
29380540	252288
29380540	252299
29380540	252349
29380540	252475
29380540	265621
29380540	265642
29380540	265687
29380541	25967
29380541	27731
29380541	861491
29380541	861494
29380541	861556
29380541	861574
29380541	861652
29380541	1021385
29380541	1021392
29380541	1021406
29380541	1021415
29380541	1021478
29380541	1021624
29380541	1021626
29380541	1054973
29380541	1055030
29380541	1055032
29380541	1055136
29380541	1055160
29380541	1055196
29380541	1055199
29380541	1055240
29380541	1055372
29380541	1096044
29380541	1118382
29380541	1118454
29380541	1118499
29380541	1118511
29380541	1118521
29380541	1118581
29380541	1120890
29380541	1121008
29380541	1121043
29380541	1121050
29380541	1121990
29380542	409746
29380543	788744
29380543	868452
29380543	1363262
29380543	1363368
29380543	1617335
29380543	1631334
29380543	1631396
29380543	1684173
29380543	1684231
29380543	1684234
29380545	614212
29380546	108256
29380546	108268
29380546	108277
29380546	108278
29380546	108279
29380546	109653
29380546	728574
29380546	728579
29380546	728602
29380546	924980
29380548	74073
29380548	1132812
29380548	1132929
29380548	1132983
29380548	1465461
29380548	1465533
29380548	1465556
29380548	1465561
29380548	1465578
29380550	241606
29380550	285216
29380550	285261
29380550	350271
29380551	1702442
29380551	1760720
29380551	1760721
29380551	1760778
29380551	3310659
29380551	3314263
29380551	4798342
29380551	5678581
29380551	11183801
29380551	11183836
29380551	11255934
29380551	11257130
29380551	11257236
29380551	11531883
29380551	11531895
29380551	11531899
29380551	11531937
29380551	11531972
29380551	11532346
29380551	11532347
29380554	716849
29380554	716850
29380554	716912
29380554	1170438
29380554	1192083
29380554	1331821
29380554	1400031
29380554	1464021
29380554	1464098
29380554	1466994
29380554	1467041
29380557	867567
29380557	870213
29380557	870241
29380557	870245
29380557	871063
29380557	871072
29380557	871087
29380558	72596
29380558	130253
29380560	3703007
29380562	1576459
29380562	1576467
29380562	1617170
29380562	1617254
29380563	1291025
29380567	194366
29380568	71406
29380568	133280
29380568	133295
29380568	133311
29380568	622287
29380568	880035
29380568	880080
29380568	880180
29380568	895631
29380568	911534
29380568	911740
29380568	1062263
29380568	1062275
29380568	1062308
29380568	1062320
29380568	1062325
29380568	1062344
29380568	1062385
29380568	1062394
29380568	1062400
29380568	1062404
29380568	1062406
29380568	1062422
29380568	1062457
29380568	1062460
29380568	1062461
29380568	1062469
29380568	1479695
29380568	2130157
29380568	2131524
29380568	2309997
29380568	2382685
29380569	133360
29380569	133384
29380569	160540
29380569	160589
29380569	447441
29380569	945464
29380570	954873
29380570	954875
29380571	124814
29380571	411134
29380571	411575
29380571	1615902
29380572	173632
29380572	173705
29380572	173859
29380572	362487
29380572	362529
29380572	362557
29380572	362569
29380572	362591
29380572	362599
29380572	391631
29380572	420860
29380572	420912
29380572	420919
29380572	420960
29380572	422020
29380572	422089
29380572	422376
29380572	422419
29380572	422506
29380572	537586
29380572	537621
29380572	537692
29380572	537876
29380572	538221
29380572	540132
29380573	627672
29380574	589081
29380574	787327
29380574	787332
29380574	787896
29380574	787910
29380574	803781
29380574	819271
29380574	819375
29380574	970981
29380574	971005
29380574	971026
29380574	971036
29380574	1152093
29380574	1152099
29380574	1190224
29380574	1403975
29380574	1403999
29380574	1404033
29380575	203273
29380575	428489
29380575	428490
29380575	428498
29380575	428542
29380575	428628
29380577	1763362
29380577	1764667
29380577	2138606
29380577	2138607
29380577	2172635
29380577	2173183
29380578	26019
29380578	26025
29380578	26105
29380578	26139
29380579	26469
29380579	26556
29380579	26561
29380579	26564
29380579	1042282
29380579	4398191
29380579	4398264
29380579	4432731
29380579	4521723
29380579	4560596
29380579	4563199
29380579	4563290
29380579	4955330
29380579	4955931
29380579	4963622
29380579	4963682
29380579	4970721
29380579	4970760
29380579	4972220
29380579	4975538
29380582	438406
29380582	438543
29380585	330612
29380585	330642
29380585	330687
29380585	330712
29380585	330767
29380585	330768
29380585	382358
29380585	382386
29380585	382479
29380585	382515
29380585	418178
29380585	418182
29380585	418194
29380586	45604
29380586	60249
29380586	60365
29380586	60410
29380586	61815
29380586	173317
29380586	173378
29380586	173408
29380586	173433
29380586	173471
29380586	173506
29380586	173532
29380587	88508
29380587	88509
29380587	88525
29380587	88529
29380587	88559
29380587	88561
29380587	88568
29380587	88584
29380587	88612
29380587	88616
29380587	88629
29380587	200307
29380587	200315
29380587	200388
29380587	200429
29380587	200430
29380587	200432
29380590	82510
29380590	191234
29380592	1024388
29380592	1047480
29380592	1047499
29380592	1047689
29380592	1749328
29380593	691027
29380593	1979101
29380593	1979199
29380593	1979276
29380593	1979384
29380593	2070779
29380600	271133
29380600	271189
29380600	271199
29380600	271211
29380600	271234
29380602	223896
29380602	1207148
29380602	1207166
29380602	1207167
29380604	6968
29380604	47044
29380604	48141
29380604	49920
29380604	49946
29380604	50036
29380604	50105
29380604	99137
29380604	905659
29380604	905724
29380604	909122
29380604	909125
29380604	909137
29380604	909172
29380604	1196930
29380604	1196939
29380604	1196973
29380604	1196976
29380604	1196977
29380604	1196991
29380604	1197001
29380604	1197036
29380605	87922
29380605	87961
29380605	267994
29380611	171498
29380611	171628
29380611	175637
29380611	175645
29380611	175656
29380611	175679
29380611	175702
29380611	175749
29380611	980541
29380611	980574
29380611	980646
29380611	980794
29380612	335771
29380612	335861
29380612	694162
29380612	694200
29380612	694214
29380612	694215
29380612	694218
29380612	694237
29380612	694239
29380612	694240
29380612	694247
29380612	694254
29380612	694279
29380612	694281
29380612	694304
29380612	694307
29380612	694319
29380612	694325
29380612	694327
29380612	694339
29380612	694344
29380612	694348
29380612	694361
29380612	694371
29380612	694375
29380612	694391
29380612	694393
29380612	694398
29380612	694399
29380612	694408
29380612	694425
29380612	694437
29380612	694443
29380612	694444
29380612	694451
29380612	694458
29380612	694464
29380612	985626
29380612	985661
29380612	985672
29380612	986536
29380612	986603
29380613	467720
29380615	90465
29380615	90518
29380615	90544
29380615	90547
29380615	90561
29380615	90617
29380615	90618
29380615	90623
29380615	90647
29380615	90664
29380615	90668
29380615	332274
29380615	332316
29380615	332331
29380615	1123070
29380615	1123194
29380615	2919493
29380615	2919534
29380615	3126948
29380615	3127016
29380615	3127017
29380616	613484
29380616	613485
29380616	613488
29380616	613493
29380616	613495
29380616	613496
29380616	613497
29380616	613499
29380616	615312
29380617	184906
29380617	241246
29380618	1114482
29380618	2104340
29380620	2798
29380620	875186
29380620	875210
29380620	875248
29380620	875333
29380620	2188786
29380620	2415752
29380620	2455998
29380620	2456062
29380620	2461661
29380620	2461666
29380620	2461805
29380620	2477523
29380620	2477627
29380620	2546377
29380620	2546401
29380620	2546443
29380620	2555880
29380620	2847715
29380620	2847721
29380620	2847814
29380620	2847816
29380620	2847859
29380620	2847863
29380620	2847870
29380620	2847877
29380620	2849503
29380620	3528872
29380620	3528886
29380620	3528934
29380620	3695016
29380620	3695019
29380620	3695047
29380620	3695101
29380620	3945439
29380620	3947819
29380620	3947860
29380620	3947878
29380620	3947883
29380620	3947892
29380620	3947932
29380620	3947936
29380620	3948235
29380620	3948262
29380620	3948349
29380620	5913491
29380620	7146226
29380620	7146234
29380620	7146241
29380622	497516
29380622	497526
29380622	497543
29380622	497544
29380622	497547
29380622	497556
29380622	497576
29380622	501910
29380622	502005
29380622	1216193
29380622	1271165
29380622	1271475
29380622	1271519
29380622	1421342
29380622	1421354
29380622	1421372
29380623	772062
29380623	772079
29380623	772121
29380623	772179
29380628	431181
29380628	431285
29380628	431699
29380628	434211
29380628	434266
29380628	663903
29380628	924251
29380629	682674
29380629	703052
29380629	703068
29380629	703190
29380629	728156
29380629	728158
29380629	728243
29380629	734236
29380629	734819
29380629	734821
29380629	735018
29380629	877391
29380629	888255
29380629	920718
29380629	1838476
29380629	2616273
29380630	42348
29380633	1926747
29380633	1927069
29380633	1961692
29380633	1963959
29380633	2475011
29380633	2475052
29380634	451586
29380636	736112
29380636	875109
29380636	875184
29380636	933718
29380640	493148
29380640	493159
29380640	493160
29380640	493172
29380640	493203
29380640	493274
29380640	1752345
29380640	1752356
29380640	1752384
29380640	1752389
29380640	1752390
29380640	1752452
29380642	440230
29380642	440617
29380642	440631
29380642	444235
29380642	444259
29380642	444281
29380642	444287
29380642	444303
29380642	444351
29380642	444383
29380642	444437
29380642	444445
29380642	1030092
29380643	1214366
29380643	1214378
29380643	1214396
29380643	1214442
29380643	1214452
29380643	1214453
29380643	1214467
29380643	1214472
29380643	1214473
29380643	1214476
29380643	1214479
29380643	1214483
29380643	2592169
29380648	951554
29380648	951595
29380649	815934
29380649	1584649
29380649	1726091
29380649	1726107
29380649	1726169
29380649	1726183
29380649	1729551
29380650	804548
29380650	804575
29380650	804580
29380650	1903420
29380650	1903439
29380650	1903450
29380650	1903463
29380650	1903464
29380650	1903467
29380650	1903468
29380650	1903610
29380650	1903734
29380650	1903738
29380650	1903745
29380650	1921632
29380650	1921671
29380650	1921695
29380650	1921735
29380650	1922193
29380653	119644
29380653	119733
29380653	119741
29380653	119752
29380653	119753
29380653	119754
29380653	119782
29380653	119785
29380653	119798
29380653	119805
29380653	336088
29380653	1329882
29380653	1329966
29380653	1507361
29380654	444547
29380654	1896747
29380654	1896774
29380654	2278663
29380654	2280036
29380654	2280109
29380654	2505096
29380654	2505104
29380654	2505110
29380654	2505122
29380654	2505127
29380654	2505235
29380656	132061
29380657	1012435
29380658	920005
29380658	920027
29380658	920051
29380658	920124
29380658	920132
29380658	920146
29380659	12760
29380659	12826
29380660	793373
29380660	793439
29380661	69658
29380661	69659
29380661	69668
29380661	69669
29380661	69734
29380661	69769
29380661	69798
29380663	38523
29380663	38601
29380663	54425
29380663	110298
29380663	251518
29380663	251546
29380663	317768
29380663	317771
29380663	317796
29380663	317889
29380663	317890
29380663	356430
29380665	24130
29380665	24133
29380665	24144
29380665	24189
29380665	24209
29380665	24269
29380668	986140
29380668	986264
29380668	987168
29380668	987172
29380672	297381
29380672	297382
29380672	297391
29380672	297397
29380672	297406
29380672	297435
29380672	297437
29380672	297439
29380672	297460
29380672	297466
29380674	635261
29380674	635353
29380674	1208240
29380674	1208251
29380674	1208273
29380676	205386
29380676	205500
29380676	205501
29380676	205587
29380676	205624
29380676	228686
29380679	1648040
29380679	1648057
29380679	1648062
29380679	1648081
29380679	1648088
29380680	1826023
29380683	96726
29380683	96746
29380683	96824
29380683	96825
29380683	96831
29380683	96858
29380683	96874
29380683	96891
29380683	96905
29380683	96923
29380683	96940
29380683	96948
29380683	96961
29380684	238570
29380684	244279
29380684	259876
29380684	260004
29380684	260010
29380684	444570
29380684	444636
29380684	448387
29380684	448555
29380684	457416
29380684	457430
29380684	457463
29380684	519516
29380684	519542
29380684	519548
29380684	519561
29380684	519612
29380684	519650
29380684	520364
29380684	520370
29380684	520412
29380684	1156364
29380684	1174635
29380684	1174963
29380684	1760780
29380684	1772042
29380684	1815077
29380684	1815122
29380684	2225551
29380684	2225646
29380684	2585217
29380684	2654683
29380684	2656029
29380684	2656074
29380684	2656149
29380684	2658753
29380684	2658810
29380684	2659009
29380684	2659016
29380684	2659373
29380684	2661739
29380684	2662204
29380685	415600
29380685	415611
29380685	415673
29380685	415690
29380685	415709
29380685	415729
29380685	415750
29380685	415752
29380685	415764
29380685	415768
29380685	415786
29380685	456141
29380685	456155
29380685	456197
29380685	456212
29380685	456267
29380685	456297
29380685	543868
29380685	543885
29380685	1000978
29380685	1011868
29380685	1145938
29380685	1145941
29380685	1145943
29380685	1145944
29380685	1146028
29380685	1148508
29380685	1148786
29380685	1346519
29380685	1645286
29380685	1645359
29380685	1789981
29380685	1790011
29380685	1790596
29380685	1794517
29380685	1794549
29380685	1794579
29380685	1794640
29380685	1794654
29380685	1795503
29380685	1795542
29380685	1795587
29380685	1859179
29380685	1859205
29380685	1885044
29380685	2277954
29380685	2277979
29380685	2278028
29380685	2278030
29380685	2278034
29380685	2278039
29380686	366866
29380686	366893
29380686	367012
29380686	367150
29380686	383975
29380686	384240
29380686	384243
29380686	674536
29380686	674555
29380686	674658
29380686	811882
29380686	811921
29380686	812017
29380686	812023
29380686	859721
29380686	859838
29380686	859916
29380686	910065
29380686	910081
29380686	910092
29380686	910103
29380686	910106
29380686	910141
29380686	982880
29380686	987291
29380686	987293
29380686	987295
29380686	987312
29380686	987318
29380686	987322
29380686	987330
29380686	987353
29380686	987355
29380686	987360
29380686	987361
29380686	987365
29380686	987372
29380686	987379
29380686	987382
29380686	987391
29380686	987399
29380686	987406
29380686	987408
29380686	987409
29380686	987440
29380686	987443
29380686	987456
29380686	987457
29380686	987463
29380686	987465
29380686	987468
29380686	987470
29380686	987477
29380686	1224792
29380686	1225142
29380686	1264754
29380686	1264803
29380686	1264841
29380686	1264864
29380686	1265123
29380686	1265140
29380686	1265145
29380686	1265147
29380686	1374846
29380686	1574319
29380687	883869
29380688	1680953
29380688	2490689
29380688	2490743
29380688	2491372
29380688	2518028
29380688	2518041
29380689	379032
29380691	520225
29380692	123737
29380692	1206680
29380692	1206716
29380692	1206848
29380692	1206922
29380692	1542468
29380692	3050031
29380692	3050103
29380692	3050124
29380692	3318996
29380692	3319089
29380692	3319145
29380692	3323680
29380692	3323759
29380692	3332509
29380692	3333581
29380692	3333638
29380692	3333673
29380692	3333877
29380692	3333941
29380692	3333971
29380692	4327697
29380692	4889149
29380692	4889167
29380692	4889170
29380692	4889182
29380695	402418
29380696	1236546
29380696	1270081
29380697	572336
29380697	1189182
29380697	1189237
29380697	1189266
29380697	1189283
29380697	1191614
29380697	1191655
29380697	1191744
29380697	1191768
29380697	1191892
29380697	1191948
29380697	1197161
29380697	1198101
29380697	1215197
29380697	1215203
29380697	1215226
29380697	1215244
29380697	1215263
29380697	1215265
29380697	1215266
29380697	1215300
29380697	1215339
29380700	99869
29380700	99964
29380700	106270
29380700	106271
29380700	1259284
29380700	1259306
29380702	27301
29380702	64298
29380702	64306
29380702	64388
29380702	64431
29380702	64432
29380702	64441
29380702	64446
29380702	64496
29380702	64533
29380702	212533
29380702	212581
29380702	212610
29380702	212655
29380702	212743
29380702	212750
29380702	212764
29380702	212790
29380702	212794
29380702	212808
29380702	212821
29380702	212831
29380702	212856
29380702	212864
29380702	212876
29380702	212886
29380702	212965
29380702	213015
29380702	213041
29380707	397175
29380707	397187
29380707	397279
29380707	397289
29380708	356139
29380708	454224
29380708	1287656
29380708	1287678
29380708	1287766
29380708	1288797
29380708	1288828
29380708	1288880
29380708	1288988
29380708	1591552
29380708	1592329
29380708	1592373
29380708	1592390
29380708	1592457
29380708	1592520
29380708	1592539
29380708	1592549
29380708	1592596
29380708	1592786
29380708	1592795
29380708	1597446
29380708	1811822
29380708	1976290
29380708	1976305
29380708	1976309
29380708	1976326
29380708	1976366
29380708	1976383
29380708	1976394
29380708	1976501
29380708	1976532
29380708	1976541
29380708	1976555
29380708	1976562
29380708	2278640
29380708	2278720
29380708	2491400
29380708	2491460
29380708	2491517
29380708	2517102
29380708	2517108
29380708	2517123
29380708	2517182
29380708	2813186
29380708	2813217
29380708	2846253
29380710	421141
29380710	421720
29380710	1061093
29380710	1061162
29380710	1061213
29380710	1172849
29380710	1172936
29380710	1182437
29380710	1182458
29380710	1409652
29380710	1409707
29380710	1567381
29380710	1567391
29380710	1567612
29380710	1567663
29380710	1567765
29380710	1575397
29380710	1575504
29380710	1813097
29380710	1853142
29380710	1853171
29380710	1872359
29380710	1902445
29380710	1902486
29380710	1902489
29380710	1995451
29380710	1995466
29380710	1995513
29380710	1995551
29380710	1995579
29380710	1995603
29380710	1995625
29380710	1995845
29380710	1995927
29380710	1995941
29380710	1995968
29380710	1995970
29380710	1995990
29380710	3823490
29380710	3823504
29380710	3823540
29380710	3823589
29380710	3823592
29380710	4562698
29380710	4562721
29380710	4698828
29380710	4698838
29380710	4698873
29380711	154041
29380711	580847
29380712	224084
29380712	224096
29380712	224185
29380712	552804
29380712	773424
29380712	1785895
29380712	2103854
29380712	2104114
29380712	2104160
29380712	2104251
29380712	2104313
29380712	2104397
29380712	2285216
29380712	2285224
29380712	2285338
29380712	2285523
29380712	2373085
29380712	2373115
29380712	2373119
29380712	2580859
29380712	2670376
29380712	2670384
29380712	2670477
29380712	2818315
29380712	2818955
29380712	2819072
29380712	2837298
29380712	2837301
29380712	2837306
29380712	2837326
29380712	2837338
29380712	2837351
29380712	2837362
29380712	2837364
29380712	2837379
29380712	2837380
29380712	2837387
29380712	2837397
29380712	2837414
29380713	264021
29380713	264106
29380713	1005649
29380713	1005685
29380713	1005700
29380713	1005709
29380713	1005723
29380713	1005741
29380713	1005745
29380713	1005746
29380713	1005754
29380713	1005790
29380713	1005802
29380713	1005831
29380713	1005853
29380713	1005863
29380713	1005881
29380713	1005895
29380713	1005931
29380713	1005940
29380713	1006005
29380715	906262
29380715	906301
29380715	1015461
29380715	1015587
29380715	1016555
29380715	1016580
29380715	1045459
29380718	77774
29380718	285621
29380718	285679
29380718	285753
29380718	1030783
29380718	1031553
29380718	1031580
29380718	1031583
29380718	1208105
29380718	1208111
29380718	1208149
29380718	1208150
29380718	1208187
29380718	1208225
29380718	1209478
29380718	1641918
29380718	1642035
29380718	1642047
29380718	1642110
29380719	1463153
29380719	1463165
29380719	1463225
29380719	1856691
29380719	1856733
29380719	1856747
29380720	183886
29380720	457807
29380720	457822
29380720	457856
29380720	457909
29380723	1046280
29380723	1290870
29380723	1311556
29380723	1311557
29380723	1409944
29380723	1409998
29380723	1410006
29380723	1410035
29380723	1410164
29380723	2107619
29380723	2107652
29380724	48045
29380724	888688
29380724	888697
29380724	888744
29380724	888746
29380724	888765
29380724	888797
29380724	888805
29380724	888809
29380724	1354299
29380724	1354404
29380725	1015559
29380725	1015804
29380725	1015987
29380725	1016052
29380725	1016076
29380725	1016880
29380725	1017295
29380725	1017333
29380725	1017344
29380725	1017363
29380725	1017364
29380725	1017419
29380725	1131605
29380725	1131662
29380725	1131717
29380725	1278072
29380725	1278208
29380728	828066
29380728	828403
29380728	828479
29380728	828495
29380728	828543
29380728	1075128
29380728	1075558
29380728	1075562
29380728	1075563
29380728	1152426
29380728	1174546
29380728	1179557
29380728	1179582
29380730	47338
29380730	47405
29380730	222657
29380730	222665
29380730	222871
29380730	2629292
29380730	2629302
29380731	1138832
29380731	1138837
29380731	1138945
29380733	644166
29380733	644232
29380733	644233
29380733	811006
29380733	2306228
29380733	2434446
29380733	2434508
29380734	184869
29380734	195211
29380734	195618
29380734	195656
29380734	218467
29380734	218512
29380734	218539
29380734	218551
29380734	218577
29380734	218617
29380734	218655
29380734	219023
29380734	517559
29380734	517560
29380734	517580
29380734	628713
29380735	605962
29380735	605963
29380735	605968
29380735	605974
29380736	2160314
29380736	3022527
29380736	3281008
29380736	4016232
29380737	233866
29380737	233897
29380737	233898
29380737	233918
29380737	233927
29380737	233941
29380737	233968
29380737	233972
29380737	233984
29380737	233993
29380737	233996
29380737	234011
29380737	234043
29380737	339387
29380737	339472
29380738	1081090
29380738	1081094
29380738	1081105
29380738	1081177
29380738	1128835
29380738	1128888
29380738	1218942
29380738	1218944
29380738	1218946
29380738	1218948
29380738	1222842
29380738	5975021
29380738	6361168
29380738	6764193
29380738	6798134
29380738	7009560
29380738	7156672
29380738	7156675
29380738	7156677
29380738	7156691
29380738	7156700
29380738	7156702
29380738	7156704
29380738	7156729
29380738	7156731
29380738	7156780
29380738	7156815
29380738	7165707
29380738	7168718
29380738	7168805
29380738	7169813
29380738	7172165
29380738	7172218
29380738	7172302
29380738	7172337
29380738	7172359
29380738	7172820
29380738	7172838
29380738	7174090
29380738	7174155
29380739	381747
29380739	423540
29380739	424473
29380739	901094
29380739	901119
29380739	901189
29380739	901206
29380739	901211
29380739	901212
29380739	901216
29380739	901220
29380739	901221
29380739	901259
29380739	901264
29380739	913870
29380739	913922
29380739	914035
29380740	286143
29380740	286230
29380740	286250
29380740	286265
29380740	286295
29380740	286306
29380740	286338
29380740	286385
29380740	286387
29380740	286391
29380740	286418
29380740	286420
29380741	50133
29380741	50185
29380741	96835
29380741	96836
29380741	96837
29380741	119660
29380742	1635809
29380742	1635819
29380742	1857832
29380742	2756653
29380742	2756672
29380742	2756688
29380744	1246744
29380744	2066831
29380744	2066855
29380744	2537359
29380744	3627610
29380744	3627613
29380744	3627631
29380744	3627633
29380744	3627639
29380744	3705286
29380744	3705353
29380744	3705358
29380744	3705365
29380744	3705422
29380744	4139434
29380744	4139473
29380744	4140335
29380744	4164374
29380744	4710996
29380744	4720687
29380744	4720782
29380744	4720886
29380744	5281845
29380744	5281895
29380744	5458823
29380744	5524746
29380744	6696265
29380744	6801082
29380744	6801138
29380745	527609
29380745	528227
29380745	584382
29380745	584415
29380745	584703
29380745	584765
29380745	584795
29380745	896830
29380745	896840
29380745	896894
29380745	896913
29380745	896927
29380745	896934
29380745	1281012
29380745	1281426
29380745	1281442
29380745	1281443
29380745	1281444
29380745	1281446
29380745	1281449
29380745	1281464
29380745	1281465
29380745	1281467
29380745	1281468
29380747	336696
29380747	374545
29380747	408739
29380747	477346
29380747	482138
29380747	1199771
29380747	1199832
29380747	1199904
29380747	1597755
29380747	1597927
29380747	1597963
29380747	1597985
29380747	1597986
29380747	1597987
29380747	1597989
29380747	1601546
29380747	1601580
29380747	1601642
29380747	1601706
29380747	1603658
29380747	1603824
29380747	1607742
29380747	1607787
29380747	1607855
29380747	1607887
29380747	1609117
29380747	1609154
29380747	1609163
29380747	1609168
29380747	1609237
29380747	1782392
29380747	1850582
29380747	1850585
29380747	1850611
29380747	1850644
29380747	1850652
29380747	1850705
29380747	1892914
29380747	1892973
29380747	1966267
29380747	1966317
29380747	1966351
29380747	2109260
29380747	2109464
29380747	2109523
29380748	943113
29380748	943127
29380748	943129
29380748	943153
29380748	943156
29380748	943185
29380748	943198
29380748	943210
29380748	943243
29380748	943277
29380748	955174
29380748	955187
29380748	955188
29380748	955217
29380748	955233
29380748	955250
29380748	955252
29380748	955256
29380748	955264
29380748	955266
29380748	955267
29380748	955269
29380748	955270
29380748	955282
29380748	955283
29380748	955289
29380748	955290
29380748	955309
29380749	121389
29380749	121436
29380749	121444
29380749	1303204
29380749	1303305
29380749	1303329
29380749	1303362
29380749	2288922
29380749	2624530
29380749	2624536
29380749	2624581
29380749	2628519
29380749	2632325
29380749	2632326
29380749	2778149
29380749	2778171
29380749	2778189
29380749	2778192
29380749	2778199
29380749	2778211
29380749	2778256
29380749	2839661
29380749	2839668
29380749	2839755
29380749	2839768
29380750	127536
29380750	127573
29380750	174388
29380750	174430
29380750	174592
29380750	174648
29380750	174676
29380752	58083
29380752	58119
29380752	147548
29380752	147574
29380752	942948
29380752	942969
29380752	943079
29380753	24875
29380753	24913
29380753	24915
29380753	24948
29380753	24968
29380754	17419
29380754	17455
29380754	17464
29380755	178838
29380755	178933
29380755	194348
29380755	194379
29380755	194384
29380755	194427
29380755	781344
29380755	781352
29380755	781357
29380755	781376
29380755	781378
29380755	781382
29380755	781396
29380755	781409
29380755	781424
29380755	781425
29380755	781450
29380755	781456
29380755	781463
29380755	781468
29380755	781472
29380755	781498
29380756	24796
29380756	24877
29380756	175050
29380756	175090
29380756	249677
29380758	568669
29380758	2104383
29380758	2408200
29380758	2408220
29380758	2408272
29380758	2408276
29380758	2408278
29380758	2408280
29380758	2408360
29380760	1001704
29380760	1001733
29380760	1001807
29380760	1001829
29380760	1001851
29380760	1001852
29380760	1001855
29380760	1001863
29380760	1001874
29380760	1001916
29380760	1001939
29380760	1303159
29380760	1303173
29380760	1303245
29380760	1303331
29380762	101134
29380762	418296
29380762	418306
29380762	418313
29380762	418341
29380762	418370
29380762	418371
29380762	418393
29380762	418394
29380762	418399
29380762	418400
29380762	418425
29380762	418428
29380762	418429
29380762	418431
29380762	418432
29380762	418440
29380762	418441
29380762	418442
29380762	418443
29380762	418444
29380762	419066
29380762	419146
29380762	419184
29380762	419190
29380762	440819
29380762	498357
29380762	498397
29380762	498409
29380762	501996
29380762	535139
29380762	543797
29380762	712268
29380763	708055
29380763	708205
29380765	354517
29380765	354619
29380767	714892
29380767	715043
29380767	764865
29380767	764909
29380767	764928
29380767	764943
29380767	764949
29380767	765011
29380773	1158400
29380773	1158471
29380774	968858
29380775	300005
29380775	873192
29380775	873210
29380775	873238
29380775	873262
29380776	1097528
29380776	1097700
29380776	1097701
29380777	377600
29380777	377650
29380777	377705
29380777	377746
29380777	377845
29380777	438317
29380777	438376
29380777	1338325
29380777	2752163
29380778	246999
29380778	247006
29380778	247017
29380780	2090735
29380780	2090889
29380780	2090890
29380780	2091007
29380780	2091013
29380781	259081
29380781	276720
29380781	324123
29380781	324249
29380781	905823
29380781	905998
29380781	911874
29380781	911956
29380781	912101
29380781	1177145
29380781	1177148
29380781	1177190
29380781	1198227
29380781	1198357
29380781	1198687
29380781	1198771
29380781	1208426
29380781	1208552
29380781	1208563
29380781	1208582
29380783	2957608
29380783	2957609
29380783	2957634
29380783	2957638
29380783	2957647
29380783	2957650
29380783	2957656
29380783	2957676
29380783	3034384
29380783	3034397
29380783	3034521
29380783	3034523
29380783	3034549
29380783	3724610
29380783	3724633
29380783	3724638
29380783	3724647
29380783	3724662
29380783	3724670
29380783	3724769
29380783	3724770
29380783	3724817
29380783	3724832
29380783	3724850
29380783	3724852
29380783	3724862
29380783	3724864
29380783	3724866
29380783	3724871
29380783	3724874
29380783	3724877
29380783	3724878
29380783	3724895
29380786	706541
29380786	1913823
29380786	2140144
29380787	554323
29380787	554353
29380787	554391
29380787	654548
29380787	654584
29380787	654762
29380787	654808
29380787	654844
29380787	654851
29380787	654853
29380787	654870
29380787	654889
29380787	654905
29380787	654906
29380788	1234798
29380788	1234822
29380788	1234825
29380788	1772646
29380788	1772662
29380788	1772695
29380788	1772725
29380788	1772734
29380788	1772757
29380790	471978
29380790	471979
29380790	531191
29380790	537425
29380790	537517
29380790	553325
29380790	553434
29380790	589607
29380790	678331
29380790	682149
29380791	275335
29380791	275410
29380791	275419
29380791	275439
29380791	275456
29380791	275468
29380791	275481
29380791	275492
29380791	501044
29380791	501109
29380793	440359
29380793	440363
29380793	440364
29380793	440466
29380793	440523
29380793	440591
29380793	440609
29380793	440683
29380793	440687
29380793	440731
29380793	440738
29380793	440743
29380793	440752
29380793	440755
29380793	440758
29380793	1405017
29380793	1405086
29380793	1405092
29380793	1405139
29380793	1405145
29380793	1405146
29380793	2741193
29380793	2741255
29380793	2748827
29380793	2748830
29380793	2748863
29380793	2748882
29380793	2748951
29380793	2748970
29380793	2750171
29380793	2750209
29380793	2750974
29380793	3516129
29380793	4879121
29380793	4879211
29380793	4879360
29380793	5502645
29380793	5502654
29380793	5503228
29380793	5503259
29380793	5596601
29380793	5596672
29380793	6393554
29380793	6431000
29380793	6431017
29380796	31777
29380796	31812
29380796	31838
29380796	31845
29380797	46265
29380797	252532
29380797	252541
29380797	557982
29380797	1489659
29380797	2108310
29380797	2108333
29380797	2108353
29380797	4238657
29380798	319723
29380798	319880
29380798	2588049
29380800	620870
29380800	621155
29380800	621170
29380800	645166
29380800	645204
29380800	645212
29380800	911062
29380800	911069
29380800	960598
29380800	973737
29380800	1000293
29380800	1000356
29380800	1000681
29380800	2017361
29380801	2231691
29380801	2231728
29380801	2231778
29380801	2233082
29380801	2235754
29380801	2235828
29380801	2235836
29380801	2425839
29380801	2425862
29380801	2426028
29380801	2497712
29380801	2498199
29380801	2498310
29380801	2498315
29380803	948622
29380803	948739
29380803	1916141
29380804	124260
29380804	124262
29380804	124361
29380804	124486
29380804	2949319
29380804	2949322
29380804	2980489
29380804	3011604
29380804	3011671
29380804	3880106
29380804	3880108
29380804	3880155
29380804	3880162
29380804	3880170
29380804	3880171
29380804	3880181
29380804	3880244
29380804	3880259
29380804	3880262
29380804	3880309
29380804	3880322
29380804	3880328
29380804	3880350
29380804	3880387
29380804	4670382
29380804	4697337
29380804	4699926
29380804	4699947
29380804	4700073
29380804	4732746
29380804	4732747
29380804	4732837
29380804	4732877
29380804	4732894
29380804	4732905
29380804	4733799
29380804	4733814
29380804	4733909
29380804	4734872
29380804	4734926
29380804	4734941
29380804	4734957
29380804	4734976
29380804	4735025
29380804	4735034
29380804	4735070
29380804	4735110
29380804	4735112
29380804	4735160
29380804	4772192
29380804	4772198
29380804	4772233
29380804	4772289
29380804	4772292
29380804	4772301
29380805	577788
29380805	577887
29380805	577890
29380805	579144
29380805	581365
29380805	581385
29380805	581725
29380805	2297398
29380805	2297438
29380805	3068116
29380805	3068179
29380805	3068216
29380805	3068264
29380805	3068315
29380806	390746
29380806	390958
29380806	397593
29380806	397600
29380806	397652
29380806	397667
29380806	535425
29380806	535460
29380806	657609
29380806	657656
29380806	657793
29380806	667924
29380806	668432
29380806	668465
29380806	668501
29380806	668503
29380806	668521
29380806	668543
29380806	855641
29380806	1013895
29380806	1013905
29380806	1014015
29380806	1014046
29380806	1227025
29380806	1227127
29380806	1227140
29380806	1227258
29380806	1227380
29380806	1414591
29380806	1786912
29380806	1787511
29380806	1787639
29380806	1787700
29380806	2014149
29380806	2014236
29380806	2014238
29380806	2014250
29380806	2014258
29380806	2184258
29380806	2184389
29380806	2188782
29380808	1188338
29380808	1188361
29380808	1189228
29380808	1189263
29380808	1189364
29380809	162955
29380809	203004
29380809	237399
29380809	237503
29380809	443195
29380809	443281
29380809	732779
29380809	732780
29380809	732788
29380809	732799
29380809	732802
29380809	732814
29380809	732833
29380809	732976
29380809	733072
29380809	733108
29380809	733126
29380809	733154
29380809	735836
29380809	735918
29380809	736066
29380809	736282
29380809	814681
29380809	814781
29380809	814797
29380811	1008699
29380811	1008720
29380811	1938586
29380811	1938594
29380811	1938610
29380811	1938613
29380811	1938629
29380811	1938646
29380811	1938647
29380811	1938660
29380811	1938664
29380811	1938672
29380811	1938678
29380811	1938684
29380811	1938740
29380811	1938761
29380811	1938764
29380811	1938772
29380811	1938776
29380811	1938805
29380811	1938825
29380811	1938845
29380811	1938871
29380811	1938873
29380811	2146970
29380811	2146979
29380811	2146981
29380811	2146997
29380811	2147001
29380811	2147019
29380811	2147031
29380811	2147037
29380812	156624
29380812	158259
29380812	166584
29380812	166923
29380812	242401
29380812	253641
29380812	253709
29380812	6514524
29380812	6928684
29380814	354611
29380816	902776
29380816	902859
29380816	902875
29380816	902948
29380816	902981
29380819	2061358
29380820	487947
29380820	488021
29380820	488142
29380820	488231
29380822	570967
29380822	570987
29380822	570998
29380822	571000
29380822	571024
29380822	571033
29380822	571037
29380822	571039
29380822	571041
29380822	571050
29380822	571091
29380822	648062
29380822	648079
29380822	648105
29380822	648110
29380822	648111
29380822	648137
29380822	648156
29380822	648158
29380822	648161
29380822	648192
29380822	648202
29380822	648213
29380822	648217
29380822	648225
29380822	648234
29380822	648238
29380822	648250
29380822	648252
29380822	648254
29380823	888186
29380823	3007512
29380823	3314678
29380823	3314681
29380823	3314683
29380823	3314702
29380823	3314720
29380823	3314721
29380823	3775273
29380823	3775452
29380823	3775482
29380823	4453616
29380823	4453935
29380823	4883419
29380823	4883440
29380823	4883452
29380824	648512
29380824	2376233
29380824	2376249
29380824	2577958
29380824	2578015
29380824	2578144
29380824	2598660
29380824	2598706
29380824	2598736
29380824	2598932
29380824	2598993
29380824	2599002
29380824	2714615
29380824	2714631
29380824	2714695
29380824	2911079
29380824	2911131
29380824	2911152
29380824	2911196
29380824	2911225
29380824	2911270
29380824	2911273
29380824	2911343
29380824	2911344
29380825	1407296
29380826	356039
29380826	356095
29380826	356500
29380826	356563
29380826	356702
29380826	356768
29380826	356907
29380826	358130
29380826	2122224
29380826	2392323
29380828	220709
29380828	381585
29380828	437187
29380828	440945
29380828	516046
29380828	768014
29380828	768121
29380828	778690
29380832	153264
29380832	2551878
29380832	2912973
29380832	3368987
29380832	3369013
29380832	3907948
29380832	3940857
29380832	3941056
29380834	247120
29380836	800840
29380836	969387
29380837	603102
29380837	604664
29380837	604693
29380837	604742
29380837	604754
29380837	604755
29380837	663211
29380837	663238
29380837	663303
29380837	665276
29380838	556246
29380838	556262
29380838	556305
29380838	556323
29380838	556331
29380838	556335
29380838	556345
29380838	556348
29380838	556355
29380838	556359
29380838	556369
29380838	556370
29380838	556371
29380838	556373
29380838	556374
29380838	556378
29380838	556388
29380839	151692
29380839	151755
29380839	151795
29380839	152330
29380839	152334
29380839	152341
29380839	152463
29380839	261350
29380839	261402
29380839	261408
29380839	261439
29380839	261511
29380839	261526
29380839	261528
29380839	261538
29380839	261545
29380839	261553
29380839	1861173
29380839	1861180
29380839	1863856
29380839	1863861
29380839	1863863
29380839	1863865
29380839	1863872
29380839	1863874
29380839	1863880
29380839	1863977
29380839	1864174
29380840	1371776
29380840	1371907
29380840	1372117
29380840	1372118
29380840	1372119
29380840	1372132
29380840	1372178
29380840	1372299
29380840	1372307
29380840	1372358
29380840	1383628
29380840	1383642
29380840	1383666
29380840	1383677
29380840	1383684
29380840	1383728
29380840	1779280
29380842	44303
29380842	44344
29380844	294749
29380844	294764
29380844	294799
29380844	1454132
29380844	1454133
29380844	1454211
29380844	1454224
29380844	2942479
29380844	2942507
29380844	3214176
29380844	3214196
29380844	3214250
29380844	3214260
29380848	785027
29380848	785063
29380848	785109
29380848	785118
29380848	785131
29380848	785166
29380848	785244
29380848	785265
29380848	785315
29380848	785352
29380850	416180
29380851	2391376
29380851	2391435
29380851	2391436
29380851	2427988
29380851	2427999
29380851	2428119
29380851	2428127
29380851	2450829
29380851	2450850
29380853	260597
29380853	260631
29380853	260724
29380853	262286
29380853	689027
29380853	689091
29380853	842267
29380853	1614643
29380853	1619132
29380854	510409
29380854	510564
29380854	510565
29380854	2367810
29380854	2478058
29380854	2478098
29380854	2478116
29380854	3968846
29380854	7712669
29380854	7712714
29380854	7973629
29380854	7973703
29380854	7973735
29380854	7973738
29380854	7973743
29380854	7973766
29380854	7973768
29380854	7973769
29380854	7973773
29380854	7973789
29380854	7973802
29380854	7973810
29380854	7973816
29380854	7973820
29380854	7973851
29380856	507010
29380856	1954987
29380856	1955088
29380856	1955126
29380856	2660409
29380856	2660486
29380856	2660512
29380856	2660523
29380856	2660540
29380856	2660560
29380857	2977086
29380857	2977096
29380857	2977106
29380857	2977108
29380857	2977118
29380857	2977124
29380857	2989363
29380857	3017031
29380857	3017117
29380857	3017126
29380857	3017192
29380857	3017218
29380857	3017320
29380857	3033796
29380857	3033815
29380857	3033955
29380857	3034322
29380857	3323799
29380857	3323827
29380857	3323854
29380857	3323856
29380857	3323862
29380857	3323883
29380857	3647791
29380857	3647842
29380857	3779802
29380857	3779810
29380857	3779811
29380857	3779812
29380857	3779836
29380857	3779846
29380857	3779848
29380857	3779881
29380857	3779907
29380857	3779909
29380857	3779958
29380857	3779983
29380857	3780024
29380857	3780025
29380857	4200286
29380857	4200332
29380857	4200387
29380857	4200613
29380857	4200616
29380857	4240411
29380857	4241450
29380857	4621743
29380857	4621843
29380857	4622755
29380857	4622767
29380857	4622899
29380857	4622908
29380857	4622914
29380857	4622969
29380857	4622970
29380857	4941190
29380857	4941505
29380857	4941609
29380857	4941743
29380857	5452171
29380857	5452257
29380857	5452258
29380857	5452260
29380857	5452302
29380857	5452323
29380857	5452337
29380857	5452361
29380857	5452378
29380859	725340
29380859	725382
29380860	1039951
29380860	1045794
29380860	1297863
29380860	1297881
29380860	1297928
29380860	1315130
29380860	1345047
29380860	1345199
29380860	1898571
29380860	1939805
29380860	1939816
29380860	1959291
29380860	2026734
29380860	2026804
29380860	2026919
29380860	2026930
29380860	2026967
29380860	2035273
29380860	2035371
29380860	2049044
29380860	2049092
29380860	2103767
29380860	2103822
29380860	2587579
29380860	2791937
29380860	2791946
29380860	2793698
29380866	1060826
29380866	1060889
29380866	1060905
29380866	1060907
29380866	1060927
29380866	1060942
29380866	1060957
29380866	1060975
29380868	288534
29380868	845095
29380870	445237
29380870	459907
29380870	755844
29380870	763391
29380870	763420
29380870	763658
29380870	1317841
29380870	1533138
29380870	1533172
29380870	2196184
29380870	2226865
29380870	2226920
29380870	2680444
29380870	2680527
29380870	2701525
29380870	2701545
29380870	2701634
29380870	2853487
29380870	2872571
29380870	2872656
29380870	2873150
29380870	2895555
29380870	2895593
29380870	2895628
29380870	2895647
29380870	2953191
29380870	2953414
29380870	2953469
29380870	2953530
29380870	3114183
29380870	3114250
29380870	3114261
29380870	3114267
29380870	3114337
29380870	3114347
29380870	4130254
29380870	4131864
29380870	4202609
29380870	5109113
29380870	5806860
29380870	5806941
29380870	5806970
29380870	5811044
29380870	5811052
29380870	5811072
29380870	5811074
29380870	5811088
29380874	1384349
29380874	1386103
29380874	1873724
29380874	1873779
29380875	577300
29380877	797842
29380877	797893
29380880	370025
29380880	370038
29380880	370059
29380880	370060
29380880	370101
29380880	408905
29380880	408910
29380880	409274
29380880	409409
29380880	494728
29380880	494860
29380880	522261
29380880	897739
29380880	897778
29380880	943472
29380880	1797435
29380880	1797527
29380880	1797575
29380880	1797579
29380880	1797584
29380880	1833132
29380880	1927249
29380883	535668
29380883	563455
29380883	563921
29380883	563989
29380883	768945
29380883	769160
29380883	1834799
29380883	1834854
29380883	1834860
29380883	1834878
29380883	1834905
29380883	1834907
29380883	1834925
29380883	2111240
29380883	2111294
29380883	2111335
29380883	2111345
29380883	2111352
29380883	2111419
29380884	410231
29380884	410241
29380884	410281
29380884	410311
29380884	410359
29380884	410748
29380884	410790
29380884	412384
29380884	412405
29380884	412467
29380884	412508
29380884	412510
29380884	502831
29380884	502840
29380884	502903
29380884	502909
29380884	502927
29380884	504907
29380884	504921
29380884	504976
29380884	505062
29380884	543330
29380884	544193
29380884	544200
29380884	580565
29380884	580597
29380884	644454
29380884	644533
29380884	679701
29380884	679704
29380884	679783
29380884	679813
29380884	679814
29380884	679815
29380884	679841
29380884	679925
29380884	679964
29380884	680015
29380884	680033
29380884	680040
29380884	680059
29380884	680078
29380884	680116
29380884	680118
29380884	680133
29380884	687780
29380884	687823
29380884	687855
29380884	687896
29380884	687910
29380884	687962
29380886	209973
29380886	459516
29380886	459539
29380886	459855
29380886	459948
29380886	773918
29380886	816354
29380886	816366
29380886	816406
29380886	816435
29380886	816770
29380886	816804
29380886	816856
29380886	816875
29380886	946148
29380886	946294
29380886	946657
29380886	946840
29380886	946967
29380886	948202
29380886	948256
29380886	948268
29380886	948351
29380886	948354
29380886	948363
29380886	948406
29380886	948467
29380886	948478
29380886	948520
29380886	948561
29380887	356219
29380887	882779
29380887	882818
29380887	882842
29380887	882879
29380887	941251
29380887	941261
29380887	941263
29380887	941265
29380887	941332
29380887	941350
29380887	941370
29380887	941394
29380887	941437
29380887	941482
29380887	941591
29380890	650171
29380890	650223
29380890	650224
29380890	650234
29380890	650235
29380890	650260
29380890	650261
29380890	650312
29380890	650335
29380890	650338
29380891	580037
29380891	580244
29380891	585847
29380891	968162
29380891	968199
29380891	983844
29380894	388876
29380894	427167
29380894	427222
29380894	751851
29380894	751881
29380894	752173
29380894	752217
29380894	774570
29380894	774620
29380894	989466
29380894	989538
29380894	989549
29380894	989596
29380894	1368472
29380894	1372292
29380894	1372299
29380894	1903395
29380894	1903475
29380894	1903478
29380894	2113454
29380894	2113461
29380894	2113471
29380894	2113485
29380894	2113496
29380894	2116111
29380894	2116156
29380894	2116165
29380894	2116635
29380894	2116636
29380894	2116641
29380894	2116656
29380894	2116660
29380894	2116665
29380894	2116671
29380894	2116682
29380894	2116702
29380894	2116710
29380894	2116724
29380894	2116726
29380894	2116730
29380894	2116736
29380894	2116757
29380894	2116771
29380894	2116778
29380894	2116804
29380894	2116805
29380894	2116810
29380897	128480
29380897	277572
29380898	9590
29380898	9598
29380898	1197134
29380898	1203920
29380898	1203967
29380898	1204619
29380898	1205483
29380898	1357021
29380899	183048
29380899	183098
29380899	183111
29380899	183130
29380899	183138
29380899	183203
29380899	183228
29380901	125770
29380901	125780
29380901	125792
29380901	125817
29380901	125865
29380901	127157
29380901	127165
29380901	128710
29380901	128742
29380901	128917
29380901	129095
29380901	129113
29380901	2811837
29380901	4067227
29380901	4067240
29380901	4067308
29380901	4067374
29380902	470675
29380902	470781
29380903	271207
29380903	659651
29380903	687044
29380903	687133
29380903	687181
29380903	687185
29380903	726494
29380903	726501
29380903	726523
29380903	726568
29380903	726577
29380903	726601
29380903	726635
29380903	726648
29380903	726722
29380903	726742
29380903	726918
29380903	726930
29380903	726964
29380903	727039
29380903	727042
29380903	727044
29380903	727054
29380903	727060
29380903	727140
29380903	727164
29380903	727179
29380903	727204
29380903	727209
29380903	727210
29380903	727222
29380903	727238
29380903	727240
29380903	727241
29380903	727254
29380903	727260
29380903	727262
29380903	727276
29380903	727279
29380903	727306
29380903	727329
29380904	716650
29380904	716671
29380904	716718
29380904	716733
29380904	716764
29380904	795198
29380904	795268
29380904	820440
29380904	820548
29380904	840866
29380904	840880
29380904	840893
29380904	1178382
29380906	72773
29380906	72803
29380908	1940146
29380909	2149604
29380909	2149695
29380909	2149701
29380909	2149772
29380913	1400465
29380913	1400496
29380913	1401502
29380913	1401536
29380913	2229224
29380913	2229483
29380913	2229540
29380915	1177785
29380915	1905431
29380915	1905433
29380915	1905439
29380916	357500
29380916	358201
29380916	358217
29380916	411259
29380916	411564
29380916	411621
29380916	411622
29380916	778268
29380918	1861569
29380918	2562342
29380919	776367
29380919	776599
29380919	899706
29380919	899749
29380919	899796
29380919	901462
29380919	901560
29380919	902555
29380919	902556
29380919	902590
29380919	902597
29380919	902612
29380919	902614
29380919	902618
29380919	902625
29380919	902628
29380919	902629
29380919	902630
29380919	902632
29380919	902649
29380919	902672
29380919	903626
29380919	903627
29380919	903650
29380919	1569637
29380919	1569643
29380919	1569647
29380919	1569658
29380919	1569670
29380920	169208
29380920	169343
29380920	228063
29380920	228080
29380920	410391
29380921	5649
29380921	10324
29380921	10413
29380924	30665
29380924	31034
29380925	142168
29380925	142191
29380925	142200
29380925	362946
29380925	363926
29380925	363968
29380925	363999
29380925	1123921
29380925	1124009
29380925	1139709
29380925	1139727
29380925	1147122
29380925	1417650
29380925	1992757
29380925	1992814
29380925	3335511
29380929	619373
29380929	619391
29380929	776302
29380929	776387
29380929	782167
29380929	782173
29380929	782174
29380929	782351
29380929	782355
29380929	782367
29380929	782371
29380929	782377
29380929	782379
29380929	782419
29380929	782421
29380929	782427
29380929	782429
29380929	782442
29380929	782489
29380929	782493
29380929	782509
29380929	782516
29380929	782602
29380929	782610
29380929	785387
29380929	785424
29380929	785427
29380929	786665
29380929	786672
29380929	786675
29380929	786765
29380929	786798
29380929	786801
29380929	786843
29380929	786890
29380929	786925
29380929	786957
29380931	140238
29380931	140255
29380931	161972
29380931	162014
29380931	162017
29380931	162090
29380931	476004
29380931	476129
29380931	476195
29380931	515976
29380931	536614
29380931	536691
29380931	540154
29380931	540195
29380931	559822
29380931	559887
29380931	625541
29380931	625567
29380931	1916014
29380931	1996422
29380931	1996493
29380931	1997137
29380931	1997182
29380931	4143765
29380931	4144510
29380931	6764557
29380931	6765297
29380931	6875462
29380931	7598937
29380931	7598939
29380931	7598945
29380931	7599147
29380931	7599308
29380931	7603937
29380931	7603962
29380931	7603970
29380931	7603973
29380931	7603993
29380931	7604005
29380931	7604015
29380931	7604020
29380931	7604038
29380935	77208
29380935	77221
29380935	361996
29380935	362014
29380935	362035
29380935	362137
29380935	362157
29380935	362188
29380935	362211
29380935	362245
29380935	571920
29380935	571927
29380935	851114
29380935	851141
29380935	1114778
29380935	1114782
29380935	1114975
29380935	1156605
29380935	1158780
29380935	1158863
29380935	1158940
29380935	1543856
29380935	1717061
29380935	1717072
29380935	1717078
29380935	1717088
29380935	1717119
29380935	1717123
29380935	1717137
29380935	1717171
29380935	1717173
29380935	1717178
29380935	1717221
29380935	1717247
29380935	1996965
29380935	1997088
29380936	1119803
29380936	1173265
29380936	1173290
29380937	192636
29380937	192667
29380937	1464801
29380937	1749775
29380937	1749794
29380937	1749796
29380937	1749808
29380937	1749814
29380937	1749853
29380937	1749867
29380937	1749882
29380937	1749910
29380937	1749932
29380937	2198027
29380937	2198039
29380937	2199952
29380937	2201387
29380937	2201439
29380937	2378647
29380937	2378667
29380937	2378694
29380937	2378740
29380937	2378806
29380937	2441747
29380937	2441757
29380937	2441764
29380937	2441768
29380937	2441781
29380937	2441784
29380937	2441785
29380939	737945
29380939	776906
29380939	776980
29380941	1931992
29380941	1932009
29380941	1932029
29380941	1932085
29380941	2892146
29380941	3291621
29380941	3291638
29380941	3291639
29380941	3291647
29380941	3291648
29380941	3291690
29380941	3291691
29380941	3291694
29380941	3291695
29380941	3291701
29380941	3291708
29380941	3291711
29380941	3291712
29380941	3291714
29380941	3291718
29380941	3291720
29380941	3291721
29380941	3291725
29380941	3291733
29380941	3291743
29380941	3291746
29380941	3291757
29380941	3291758
29380941	3291759
29380941	3291760
29380941	3291761
29380941	3291763
29380941	3291774
29380941	3291777
29380941	3291782
29380941	3291784
29380941	3291785
29380941	3291798
29380941	3357323
29380941	3357324
29380941	3357347
29380941	3357361
29380941	3357378
29380941	3357391
29380941	3357412
29380941	3357413
29380941	3357414
29380941	3357443
29380941	3357459
29380941	3402751
29380941	3402855
29380941	3848537
29380941	3848538
29380942	144305
29380942	144310
29380942	144362
29380943	108230
29380943	112854
29380943	615316
29380943	615371
29380943	615489
29380943	615555
29380943	615557
29380943	1180695
29380943	1180906
29380943	1180908
29380943	1326171
29380943	1326380
29380944	2380130
29380944	2380151
29380944	3401275
29380944	3401312
29380944	3401314
29380944	3401317
29380944	3401329
29380944	3401335
29380944	3401351
29380944	3401374
29380944	3401384
29380944	3401391
29380944	4052316
29380944	4052383
29380945	452411
29380945	452477
29380945	456441
29380945	816786
29380945	1561161
29380945	1561166
29380945	1731334
29380945	1731360
29380945	2021862
29380945	2021903
29380945	2289622
29380945	2289623
29380945	2289674
29380945	2289694
29380945	2289697
29380945	2289916
29380947	27879
29380948	508180
29380948	508209
29380948	934696
29380948	935814
29380948	936894
29380948	2247862
29380948	2266105
29380948	2266228
29380948	2477677
29380948	2477687
29380948	2531679
29380949	272472
29380949	272483
29380949	272487
29380949	272488
29380949	272494
29380949	272500
29380949	272513
29380949	272538
29380949	272544
29380949	272546
29380949	272548
29380949	272567
29380950	434038
29380951	29957
29380951	30004
29380951	38707
29380951	304140
29380951	304162
29380951	375052
29380951	375059
29380951	421080
29380951	464305
29380951	522693
29380951	788507
29380951	788562
29380951	969197
29380954	41091
29380954	41535
29380954	130875
29380954	131224
29380954	131239
29380954	131249
29380954	131258
29380954	131279
29380954	131280
29380954	131283
29380954	131284
29380954	131285
29380954	131301
29380954	131319
29380954	131329
29380954	131331
29380954	131333
29380954	131336
29380954	131337
29380954	131338
29380954	131340
29380954	131358
29380954	605590
29380958	841991
29380958	1442338
29380959	917385
29380959	1617815
29380959	1617922
29380960	691467
29380961	426119
29380961	426151
29380961	426174
29380961	426201
29380961	426207
29380961	426222
29380961	426226
29380961	426234
29380961	426240
29380961	426254
29380961	426262
29380961	546006
29380961	566949
29380961	566970
29380961	566991
29380963	12943
29380963	12955
29380963	12997
29380963	13156
29380963	13180
29380963	55233
29380963	55374
29380963	216774
29380963	216782
29380963	249123
29380963	249130
29380963	249149
29380963	249150
29380963	249169
29380963	249227
29380963	249231
29380963	249236
29380963	249314
29380963	543923
29380963	703558
29380963	703581
29380963	703585
29380963	719670
29380963	802660
29380963	802677
29380963	802712
29380963	802786
29380963	856866
29380963	857170
29380963	857221
29380965	407154
29380965	407266
29380965	461818
29380965	461836
29380965	462099
29380965	1210179
29380965	1210209
29380965	1212406
29380965	1212514
29380965	1285951
29380965	1286073
29380965	1286128
29380965	1286218
29380965	1651923
29380965	2543226
29380965	2543320
29380965	3720078
29380965	3720154
29380965	3770090
29380965	3999517
29380965	3999548
29380965	3999572
29380965	3999616
29380965	4023582
29380965	4124721
29380965	4124726
29380965	4124728
29380965	4391807
29380965	4391811
29380965	4393539
29380965	4393545
29380965	4393556
29380965	4393568
29380965	4393572
29380965	4393585
29380965	4393592
29380965	4393598
29380965	4393639
29380965	4393642
29380965	4393665
29380965	4393744
29380965	4401477
29380969	304704
29380969	304708
29380969	304712
29380969	304783
29380970	501595
29380970	501610
29380970	501632
29380970	501642
29380970	501649
29380970	501655
29380970	501677
29380970	501679
29380970	501685
29380970	501687
29380970	501700
29380970	501717
29380970	501722
29380970	501731
29380970	501732
29380970	501739
29380970	501742
29380970	501761
29380970	835450
29380970	835472
29380970	835545
29380970	835546
29380970	835563
29380970	835590
29380970	835594
29380970	835626
29380970	835642
29380970	835643
29380970	835658
29380970	835664
29380970	1095618
29380970	1095672
29380970	1095673
29380970	1095704
29380970	1095730
29380970	1095731
29380970	1095741
29380970	1095764
29380970	1095765
29380970	1095798
29380970	1095801
29380970	1095802
29380970	1286024
29380970	1286059
29380970	2290613
29380970	2290648
29380970	2290705
29380970	2424302
29380971	150150
29380971	150246
29380971	448424
29380971	448538
29380971	448542
29380971	448586
29380971	448587
29380971	448607
29380971	448608
29380971	1120633
29380971	1126426
29380971	1126458
29380971	1145647
29380971	1145866
29380971	1145979
29380971	1145990
29380971	1370270
29380971	1987642
29380971	1987648
29380971	1989455
29380971	1989537
29380971	2043901
29380971	2083525
29380971	2083578
29380971	2092825
29380971	2639869
29380971	2640001
29380971	2640079
29380971	4178636
29380971	5038722
29380971	5241088
29380971	5241089
29380971	5245081
29380971	5245263
29380971	5245281
29380971	5961359
29380971	7930961
29380971	7954047
29380971	7954118
29380976	771670
29380976	771690
29380978	319306
29380978	1752367
29380980	53419
29380980	53456
29380980	696772
29380980	696778
29380980	696790
29380980	709790
29380980	1133148
29380980	1172484
29380980	1491354
29380980	1491379
29380980	1543856
29380980	1543891
29380980	2291506
29380980	2291507
29380980	2291555
29380980	2291556
29380980	2291578
29380980	2291620
29380980	2291636
29380980	2291648
29380980	2291658
29380980	2291708
29380980	2291754
29380980	2291757
29380980	2504217
29380980	2504264
29380980	2504276
29380980	2504323
29380980	2504333
29380980	2505399
29380980	2505652
29380980	2505680
29380980	2505717
29380980	2505732
29380980	2505753
29380980	2592719
29380980	2592723
29380980	2592777
29380980	2592812
29380980	2593005
29380980	2593014
29380980	2593020
29380980	2593028
29380980	2593031
29380980	2593034
29380980	2593035
29380980	2593048
29380980	2593055
29380980	2593071
29380980	2593100
29380980	2593101
29380980	2593110
29380980	2593111
29380982	787365
29380982	787384
29380982	833169
29380982	833172
29380982	833255
29380982	863959
29380982	863960
29380982	872255
29380982	872267
29380982	872271
29380982	872294
29380982	872296
29380982	872318
29380982	937890
29380982	937893
29380982	937958
29380982	937976
29380982	959960
29380982	960173
29380982	960190
29380982	960263
29380982	960481
29380984	54562
29380984	54591
29380984	54706
29380984	54714
29380984	738352
29380984	1109424
29380986	37596
29380986	37609
29380986	37649
29380986	37651
29380986	176355
29380986	176391
29380986	176520
29380986	176531
29380986	176573
29380986	176579
29380987	31124
29380987	31254
29380987	330812
29380987	330814
29380987	330820
29380987	330828
29380987	330849
29380987	330901
29380987	330915
29380987	330947
29380987	330984
29380988	331564
29380988	331610
29380988	331649
29380988	331650
29380988	331683
29380988	331699
29380988	331726
29380988	331749
29380988	331753
29380988	331791
29380988	331798
29380988	600418
29380988	600444
29380989	37254
29380989	37255
29380989	37264
29380989	175726
29380989	175727
29380989	175814
29380989	175816
29380989	175829
29380989	175918
29380989	175935
29380989	175988
29380989	175995
29380990	123164
29380990	123176
29380990	123242
29380990	128212
29380990	128284
29380990	140025
29380990	140051
29380990	662625
29380990	778085
29380994	213286
29380994	213288
29380994	213289
29380994	213306
29380995	1351300
29380995	1528639
29380995	1812768
29380995	1812802
29380995	1940903
29380996	335874
29380996	335947
29380997	234970
29380997	234971
29380997	235062
29380997	235078
29380997	264614
29380998	619407
29380998	619424
29380998	619433
29380998	619441
29380998	619459
29380998	619466
29380998	912591
29380998	1280383
29380998	1280395
29380998	1280403
29380998	1280433
29380998	1280510
29380998	1280511
29380998	1280523
29380998	1280549
29380998	1280550
29380998	1280611
29380998	1280624
29380998	1280625
29380998	1280626
29381000	677211
29381000	677674
29381000	677691
29381000	679219
29381000	679256
29381000	679260
29381000	679315
29381000	1324327
29381000	1324900
29381000	1324965
29381001	18809
29381003	222818
29381003	222824
29381003	222829
29381003	308479
29381003	1251305
29381003	2764087
29381003	2764161
29381003	3229562
29381003	3229572
29381003	3698499
29381003	3699007
29381003	3699029
29381003	3704775
29381003	3704779
29381003	4128096
29381003	4128382
29381003	4360480
29381003	4360652
29381003	4526013
29381003	4526111
29381003	4940569
29381004	857159
29381005	56517
29381005	56523
29381005	56535
29381005	56537
29381005	56538
29381005	56540
29381005	56543
29381005	56544
29381005	56552
29381005	56568
29381005	56571
29381005	56572
29381005	56585
29381005	56586
29381005	56588
29381005	56597
29381005	56599
29381005	56601
29381005	56602
29381005	56614
29381005	56621
29381005	56622
29381005	56623
29381005	56635
29381005	56637
29381005	56640
29381006	10729
29381006	46155
29381006	46250
29381006	143823
29381006	143962
29381006	144082
29381006	149192
29381006	149205
29381006	149296
29381006	149429
29381006	228450
29381006	228513
29381006	228536
29381006	1136016
29381006	1165375
29381006	1249301
29381006	1249371
29381009	129626
29381009	129737
29381009	129814
29381009	129873
29381009	130208
29381009	130256
29381009	130291
29381009	130403
29381009	130421
29381009	130522
29381009	130552
29381009	130566
29381009	130567
29381009	131682
29381009	131770
29381009	320559
29381009	320584
29381009	323115
29381009	323165
29381009	323209
29381009	325928
29381010	70823
29381010	70836
29381010	70837
29381010	70846
29381010	70856
29381010	70890
29381010	70907
29381010	70918
29381010	70946
29381010	71014
29381010	71041
29381010	71072
29381010	71096
29381014	331515
29381014	2744850
29381014	2744864
29381014	3107836
29381014	3107900
29381014	3174925
29381016	750816
29381016	750838
29381016	750858
29381016	750860
29381016	750897
29381016	750904
29381016	750905
29381016	750931
29381016	750939
29381016	784643
29381016	784646
29381016	784724
29381016	784740
29381016	784750
29381016	784751
29381016	784756
29381016	784764
29381016	784766
29381016	784770
29381016	784781
29381016	784789
29381016	784805
29381016	784817
29381016	784818
29381016	784825
29381016	784827
29381016	784915
29381027	739465
29381027	739509
29381027	739566
29381028	495686
29381028	495710
29381028	495734
29381028	495780
29381028	495791
29381028	6277223
29381028	6277228
29381028	6277236
29381028	6277262
29381028	6277266
29381028	6277285
29381028	6277286
29381028	6277307
29381028	6277317
29381028	6277413
29381028	6277414
29381028	6277415
29381028	6277743
29381029	408441
29381029	408472
29381030	57106
29381030	57131
29381030	57138
29381030	57169
29381030	57208
29381030	57522
29381030	57596
29381030	141365
29381030	141437
29381030	141504
29381030	141910
29381030	142023
29381030	143222
29381030	143308
29381030	143312
29381030	143315
29381030	143316
29381030	143543
29381030	143697
29381030	143705
29381030	143721
29381030	170194
29381030	170235
29381030	693651
29381030	693927
29381030	695593
29381030	696549
29381030	696842
29381030	696873
29381030	762850
29381030	806578
29381030	855646
29381030	1166471
29381030	1273616
29381033	2551564
29381033	2551666
29381033	2652175
29381033	2652183
29381033	2652247
29381033	2652249
29381033	2652301
29381033	3040507
29381033	3040582
29381033	3040687
29381033	3040918
29381033	3040995
29381033	3041063
29381033	3041170
29381033	3203790
29381033	3213525
29381033	3213635
29381034	353609
29381034	355493
29381036	57784
29381036	57856
29381037	188129
29381037	188169
29381037	188215
29381037	188658
29381037	188718
29381037	221344
29381037	222234
29381037	237969
29381037	238423
29381037	238437
29381037	238489
29381037	238498
29381037	293980
29381037	346881
29381037	371412
29381037	371455
29381037	372408
29381037	372418
29381037	372456
29381037	372493
29381037	372567
29381037	394664
29381037	394750
29381037	413749
29381037	413808
29381037	749605
29381037	749677
29381037	749707
29381037	749793
29381037	749800
29381037	749811
29381037	795305
29381037	795419
29381037	795434
29381037	795516
29381037	795561
29381037	795565
29381037	1030952
29381037	1030953
29381037	1030960
29381037	1030984
29381037	1031045
29381037	1031110
29381037	1031380
29381037	1031428
29381037	1031460
29381037	1031468
29381037	1031501
29381037	1031508
29381037	1031535
29381037	1066060
29381037	1066131
29381037	1066236
29381037	1066246
29381037	1066271
29381037	1066274
29381037	1066412
29381037	1066428
29381037	1068289
29381037	1068824
29381037	1068839
29381037	1068957
29381037	1069042
29381037	1929435
29381037	1929504
29381037	1929530
29381037	1929570
29381037	1929623
29381037	1929631
29381037	1929661
29381037	1929667
29381037	1929668
29381037	1929673
29381037	1929674
29381037	1929678
29381037	1929693
29381037	1929694
29381037	1929702
29381037	1929704
29381037	1929705
29381037	1929709
29381037	1929710
29381037	1929712
29381037	1929713
29381037	1929728
29381038	247112
29381038	247183
29381038	297965
29381038	298152
29381038	298168
29381038	298362
29381038	412866
29381038	412888
29381039	23855
29381039	24329
29381039	24342
29381039	24356
29381039	252086
29381039	252092
29381039	252118
29381040	403982
29381040	404438
29381040	404472
29381040	404945
29381040	405053
29381040	405058
29381040	405114
29381040	405126
29381042	587796
29381042	658361
29381042	678691
29381042	678818
29381042	685696
29381042	685724
29381042	685735
29381042	685801
29381042	783243
29381042	783280
29381042	783287
29381042	783364
29381042	783372
29381042	783378
29381042	783390
29381042	783405
29381042	966383
29381042	966433
29381042	966493
29381042	993808
29381043	373890
29381043	373892
29381044	158185
29381044	158542
29381044	791167
29381044	791211
29381044	791260
29381044	791329
29381044	791420
29381044	794767
29381044	794769
29381044	794781
29381044	794783
29381044	794787
29381044	794813
29381044	794837
29381044	794838
29381044	794917
29381044	794982
29381044	794987
29381044	794998
29381044	794999
29381044	795003
29381044	795004
29381044	795042
29381044	795078
29381044	795104
29381044	795110
29381044	795115
29381044	809654
29381044	840666
29381044	846359
29381044	846392
29381044	908577
29381044	2377881
29381044	3183108
29381044	3215229
29381045	570290
29381045	570433
29381048	75521
29381049	2557
29381049	2646
29381049	245447
29381049	628929
29381049	744749
29381049	1290294
29381049	1290346
29381051	244098
29381051	244177
29381054	154751
29381054	154831
29381055	202832
29381055	222787
29381055	222843
29381055	543958
29381055	544054
29381055	544058
29381055	544059
29381055	568310
29381055	1040126
29381055	1040774
29381055	1040811
29381056	382958
29381056	382959
29381056	382979
29381056	382986
29381056	382997
29381056	383010
29381056	383031
29381056	383033
29381056	383053
29381056	383056
29381056	383067
29381056	383069
29381056	383075
29381056	383076
29381056	383089
29381056	383104
29381056	383105
29381056	383126
29381056	383138
29381056	383173
29381057	683167
29381059	77745
29381059	77763
29381059	127291
29381059	127350
29381059	127369
29381059	127395
29381059	127453
29381059	127497
29381060	135811
29381060	135819
29381060	135845
29381060	135847
29381060	135857
29381060	135859
29381060	135866
29381060	135869
29381060	135872
29381060	135900
29381060	135903
29381060	135908
29381060	135914
29381061	62397
29381062	199463
29381062	790661
29381065	2029871
29381066	77277
29381066	490680
29381066	490959
29381066	490974
29381066	492427
29381066	494480
29381066	494514
29381066	494534
29381066	579371
29381066	579495
29381066	934381
29381066	934405
29381066	1030180
29381066	1621812
29381066	1621987
29381066	1622023
29381066	1706641
29381066	1707430
29381066	1852594
29381066	1853292
29381066	2000827
29381066	2000890
29381066	2000965
29381066	2033949
29381066	2034002
29381067	70099
29381067	70100
29381067	70185
29381067	70256
29381067	70274
29381067	70285
29381067	70293
29381067	70327
29381067	70352
29381067	70387
29381067	255602
29381067	255678
29381067	255708
29381067	255727
29381067	579270
29381067	764443
29381067	764460
29381067	1005515
29381067	1063125
29381067	1701404
29381067	1701413
29381067	1701464
29381067	1701471
29381067	1701511
29381067	1701520
29381067	1702346
29381067	1702349
29381067	1702375
29381067	1702392
29381067	1702394
29381067	1702397
29381067	1702417
29381072	318237
29381072	318251
29381072	318290
29381072	318372
29381072	318398
29381072	695911
29381073	704710
29381073	743746
29381073	966796
29381073	966865
29381073	966921
29381073	966931
29381073	966940
29381073	966951
29381073	966954
29381073	967045
29381073	1118025
29381073	1118102
29381073	1119851
29381073	1119858
29381073	1119872
29381073	1119878
29381073	1119890
29381073	1119896
29381073	1119897
29381073	1119928
29381073	1119933
29381073	1119941
29381073	1119953
29381073	1119961
29381073	1119962
29381073	1119975
29381073	1119994
29381073	1142636
29381073	1142668
29381073	1142704
29381073	1142732
29381073	1142735
29381073	1142753
29381073	1142762
29381073	1142783
29381073	1142847
29381073	1143651
29381073	1152610
29381076	208656
29381076	208685
29381077	216710
29381077	397216
29381077	397247
29381077	397357
29381077	2392487
29381078	84349
29381078	168519
29381078	168538
29381078	168601
29381078	172167
29381079	145800
29381079	145804
29381079	145821
29381079	145843
29381079	145876
29381079	145892
29381079	309567
29381079	309677
29381079	309678
29381079	309709
29381079	309764
29381079	309811
29381079	309867
29381079	309881
29381079	309935
29381079	311788
29381079	311805
29381079	311807
29381079	311813
29381079	311913
29381079	311980
29381079	314390
29381079	314420
29381079	314454
29381079	314531
29381079	542992
29381079	543260
29381079	1264793
29381079	1264799
29381079	1264818
29381079	1264823
29381079	1264825
29381079	1264866
29381079	1264912
29381079	1264915
29381079	1264956
29381079	1264958
29381079	1265002
29381079	1265032
29381079	1265033
29381079	1859830
29381079	1859875
29381079	2719691
29381079	2733073
29381079	3078736
29381079	3086553
29381079	3086556
29381079	3275062
29381079	3275134
29381079	3427426
29381079	4073224
29381079	4073334
29381079	4073652
29381079	4770799
29381079	4770805
29381079	4770863
29381080	532318
29381081	668280
29381081	668283
29381081	668297
29381081	668305
29381081	668314
29381081	668315
29381081	668351
29381082	946783
29381082	1131871
29381082	1503072
29381082	1503102
29381082	1503107
29381082	1503118
29381082	1503136
29381082	1503142
29381082	1503152
29381082	1503155
29381082	1503171
29381082	1503174
29381082	1503177
29381082	1503190
29381082	1503198
29381082	1503202
29381082	1503220
29381082	1503239
29381082	2279083
29381082	2279131
29381082	2279170
29381082	2279172
29381082	2279178
29381082	2279182
29381082	2279183
29381082	2279245
29381082	2279249
29381082	2316827
29381082	3591222
29381082	3591271
29381082	3591282
29381082	3591284
29381082	3591297
29381082	3591302
29381082	3591305
29381082	3591314
29381082	3694271
29381082	3694288
29381082	3694322
29381082	4084378
29381082	4086405
29381082	4086479
29381082	4086493
29381082	4086503
29381082	4086504
29381082	4086513
29381082	4086516
29381082	4086535
29381082	4086550
29381082	4086557
29381082	4086583
29381082	4518725
29381082	4518742
29381082	4699394
29381082	4699408
29381082	4699412
29381082	4699423
29381082	4699441
29381082	4699565
29381082	4699645
29381082	5130321
29381082	5130409
29381082	5130525
29381082	5130562
29381082	5130589
29381082	5130729
29381084	441043
29381086	42584
29381086	306728
29381086	306790
29381086	1315967
29381086	1316138
29381086	1316175
29381086	1316235
29381086	2026715
29381086	2026751
29381086	2464939
29381086	2465023
29381086	3893675
29381086	3893715
29381086	3893777
29381086	3893962
29381086	3893997
29381086	3894004
29381086	3966618
29381086	3966724
29381086	3966817
29381086	4057425
29381086	4057532
29381086	5110372
29381086	5110419
29381086	5147128
29381086	5147179
29381086	5150573
29381086	5150597
29381086	5150756
29381086	5150778
29381086	5150850
29381086	5452665
29381086	5452695
29381086	5452800
29381086	5453241
29381086	5453249
29381086	5453260
29381086	5453280
29381086	5453310
29381086	5453334
29381086	5453335
29381086	5453358
29381086	5516989
29381086	5517043
29381086	5517045
29381086	5517076
29381086	5517083
29381086	5517089
29381086	5517101
29381086	5517162
29381086	5604025
29381086	5604036
29381086	5604037
29381086	5604040
29381086	5604049
29381086	5604057
29381086	5604086
29381086	5604111
29381086	5604112
29381086	5604121
29381086	5604122
29381086	5604143
29381086	5604145
29381086	5604206
29381086	5606795
29381086	5878006
29381086	5878300
29381086	5878354
29381086	5878412
29381087	430717
29381087	484651
29381087	797741
29381088	327218
29381088	327335
29381088	328725
29381088	328824
29381088	923833
29381088	923941
29381088	928865
29381088	928868
29381088	929391
29381088	929441
29381088	929601
29381088	929710
29381088	971798
29381088	971829
29381094	3718
29381094	3720
29381094	3739
29381094	3740
29381094	3762
29381094	3766
29381094	3774
29381094	3777
29381094	3789
29381094	3828
29381094	3901
29381094	3903
29381094	3914
29381094	3923
29381094	3929
29381094	3941
29381099	457421
29381100	314682
29381101	11270
29381101	11285
29381101	878591
29381101	916896
29381101	964701
29381101	964780
29381101	964781
29381101	2328661
29381101	2328664
29381101	2328821
29381101	2328864
29381101	2329093
29381101	2329146
29381101	2329180
29381101	2892335
29381102	385714
29381102	956171
29381102	956188
29381102	956221
29381102	956224
29381102	956256
29381102	956307
29381102	957414
29381102	957422
29381102	957509
29381102	957874
29381102	957973
29381102	958001
29381102	960285
29381102	960373
29381102	960383
29381102	960417
29381102	961651
29381102	1075205
29381102	1085944
29381102	1086026
29381102	1090237
29381102	1090240
29381102	1090261
29381102	1090314
29381102	1090360
29381102	1090365
29381102	1090390
29381102	1090397
29381102	1200072
29381102	1200310
29381102	1200437
29381102	1200506
29381102	1202164
29381102	1238387
29381102	1238457
29381102	2446296
29381102	2446409
29381102	2446410
29381102	2517053
29381102	2517112
29381102	2517187
29381102	2517190
29381102	2517263
29381102	2517307
29381102	2517330
29381102	2924379
29381102	2924410
29381102	3977437
29381102	4045626
29381102	4045641
29381105	450998
29381105	451234
29381105	451260
29381105	549945
29381105	549953
29381105	549957
29381105	550115
29381105	550140
29381105	550146
29381105	550162
29381105	550180
29381105	550181
29381105	550189
29381105	550191
29381105	550199
29381105	550212
29381105	550220
29381105	550222
29381105	550227
29381105	550233
29381105	611079
29381105	611085
29381105	611106
29381105	611129
29381105	611132
29381105	611143
29381105	611150
29381105	611199
29381105	611212
29381105	611213
29381105	1477743
29381106	343093
29381106	343094
29381107	4783
29381111	16274
29381111	16382
29381111	16388
29381111	16674
29381111	16741
29381111	18082
29381111	51741
29381111	51986
29381111	53185
29381111	53290
29381111	53304
29381111	53346
29381111	53354
29381111	53364
29381111	53365
29381111	53368
29381111	53406
29381111	53417
29381111	53440
29381111	53441
29381111	53445
29381111	53452
29381111	53465
29381111	57155
29381111	57289
29381111	57411
29381111	57414
29381111	57492
29381111	60100
29381111	67774
29381111	325143
29381111	376097
29381114	419110
29381114	419122
29381114	419135
29381114	420093
29381114	426009
29381114	426043
29381114	780456
29381114	781250
29381114	869256
29381114	1519718
29381114	1519730
29381114	1519762
29381114	1519783
29381114	1519790
29381114	1519810
29381114	1519816
29381114	1519843
29381114	1519859
29381114	1519862
29381114	1519874
29381114	1519875
29381114	1519883
29381114	1572915
29381114	1583091
29381114	1583092
29381114	1591416
29381114	1595518
29381115	252962
29381117	1297523
29381117	1297584
29381117	1337293
29381117	2448910
29381117	2449118
29381117	2449119
29381117	2449528
29381117	2753473
29381117	2753521
29381117	2753580
29381117	2992181
29381117	2992232
29381117	2992243
29381117	2992247
29381117	2992302
29381117	2992317
29381117	2992368
29381117	2992378
29381117	2992397
29381117	3014896
29381117	3014987
29381117	3015008
29381117	3040922
29381117	3096757
29381117	3096798
29381117	3096804
29381117	3096818
29381117	3168784
29381117	3168841
29381120	264703
29381120	266881
29381120	266935
29381120	266970
29381120	267057
29381120	267062
29381120	289697
29381120	289756
29381120	289763
29381120	289767
29381120	289869
29381120	491750
29381120	491754
29381120	491790
29381120	491875
29381120	1179414
29381120	1426674
29381120	1426675
29381120	1426753
29381120	1485679
29381120	2214947
29381120	2214995
29381120	2351996
29381120	2457777
29381121	885961
29381121	886005
29381121	886034
29381121	886294
29381121	886416
29381122	68977
29381122	69078
29381122	69099
29381122	69256
29381122	70028
29381122	70050
29381122	70099
29381122	70512
29381122	75110
29381124	95801
29381124	2348569
29381124	2348620
29381124	2348653
29381124	3134070
29381124	3275747
29381124	3275791
29381124	3331597
29381124	3417535
29381124	3417602
29381124	3584154
29381124	3705983
29381124	3706066
29381124	3710476
29381124	3710590
29381124	5679127
29381124	5824997
29381124	6103867
29381124	6103931
29381124	6106577
29381124	6111854
29381124	6113638
29381126	582446
29381126	620268
29381126	622622
29381126	818910
29381126	819085
29381126	820826
29381126	820872
29381126	820895
29381126	821042
29381126	1495403
29381126	1495648
29381126	1506640
29381126	1507912
29381126	1508039
29381126	1508056
29381126	1533289
29381126	1534976
29381126	1592157
29381129	16388
29381129	16423
29381129	16446
29381129	17951
29381129	17993
29381129	18322
29381129	18331
29381129	18372
29381129	18428
29381129	131907
29381129	131941
29381129	131995
29381129	132016
29381129	132029
29381129	132107
29381129	132592
29381129	132628
29381129	132657
29381129	132665
29381129	134222
29381129	381742
29381129	386729
29381129	386761
29381129	629133
29381129	681298
29381129	683048
29381129	683083
29381129	1601774
29381129	1602721
29381129	1603055
29381129	1603056
29381129	1603057
29381129	1603060
29381129	1603076
29381129	1603078
29381129	1603079
29381129	1603080
29381129	1603100
29381129	1603185
29381129	1603250
29381129	1603251
29381129	1632070
29381129	2380557
29381129	3210361
29381129	3210395
29381129	3220418
29381129	4215996
29381129	4216158
29381129	4995035
29381129	4996011
29381129	4996081
29381129	4998387
29381129	4998407
29381129	4998419
29381129	4998483
29381129	4998574
29381129	5056027
29381129	5056037
29381129	5061692
29381129	5061693
29381129	5061860
29381129	5061875
29381129	5061892
29381129	5062641
29381129	5062689
29381129	5062747
29381129	5062761
29381129	5062796
29381129	5062797
29381129	5062869
29381129	5062878
29381129	5084887
29381129	5084893
29381129	5084902
29381131	750358
29381132	269134
29381134	2545902
29381134	2545907
29381134	2545909
29381134	2545911
29381134	2545926
29381134	2545987
29381134	2545988
29381134	2546008
29381134	2546014
29381134	2546031
29381134	2546042
29381134	2546051
29381134	2546058
29381134	2546066
29381134	2546068
29381134	2546074
29381134	2546083
29381134	2546090
29381134	2546128
29381134	2546143
29381134	2546145
29381135	2080359
29381135	2080403
29381135	2080413
29381135	2080424
29381135	2080452
29381135	2080457
29381135	2080492
29381135	2080499
29381137	280500
29381137	280541
29381137	280556
29381137	280621
29381137	280897
29381137	282100
29381137	282132
29381137	282153
29381137	282166
29381137	282179
29381137	282225
29381137	282235
29381137	282237
29381137	282263
29381137	282270
29381137	282333
29381137	282334
29381140	2596417
29381140	2596458
29381140	2596508
29381140	2670101
29381140	2670728
29381140	2799546
29381140	2799651
29381140	2799665
29381140	2799710
29381140	2799726
29381140	2799742
29381140	2799756
29381141	508695
29381142	1354787
29381142	1354829
29381142	1354909
29381142	1354937
29381142	1354951
29381142	1355838
29381142	1380854
29381142	1380991
29381142	1775659
29381142	1775713
29381142	1775718
29381142	1775731
29381142	1775734
29381142	1775777
29381144	57677
29381144	57678
29381144	207561
29381144	207595
29381145	282460
29381145	644906
29381145	1649492
29381145	1651194
29381145	2041143
29381145	4310632
29381145	4310774
29381145	4310841
29381145	4310913
29381145	4314719
29381145	4314739
29381145	4318069
29381145	4320550
29381145	4320628
29381145	5917308
29381145	5917322
29381145	5917397
29381145	5917474
29381145	5985291
29381145	5985382
29381145	5985386
29381145	6053005
29381145	6053082
29381145	6053176
29381145	6053186
29381145	6053247
29381145	6054613
29381145	6054658
29381145	6054749
29381145	6054789
29381146	420524
29381146	420607
29381146	420620
29381146	420630
29381146	420639
29381146	420689
29381146	420712
29381146	420720
29381146	420724
29381146	420726
29381147	309886
29381147	309917
29381147	309978
29381147	312314
29381147	312429
29381147	314272
29381147	314312
29381147	314344
29381147	361425
29381147	612055
29381147	1378759
29381147	1378923
29381147	1378925
29381147	1378982
29381147	1379058
29381147	1379065
29381147	1379071
29381147	1379100
29381147	1379101
29381147	1379178
29381147	1394045
29381147	1716417
29381148	1394455
29381148	1477051
29381148	1477136
29381148	1477140
29381148	1477460
29381148	1477549
29381148	1813667
29381148	1813695
29381148	1813724
29381148	1813736
29381148	1813746
29381148	1813758
29381148	1813769
29381148	1813770
29381148	1813771
29381148	1813854
29381148	1813863
29381148	1813884
29381149	205672
29381149	205681
29381150	468898
29381150	1183091
29381150	1183106
29381150	1183177
29381150	1185337
29381150	1185343
29381150	1187351
29381150	1187360
29381150	1187376
29381150	1187377
29381150	1187380
29381150	1187384
29381150	1187386
29381150	1187395
29381150	1187408
29381150	1187409
29381150	1187417
29381150	1187423
29381150	1187429
29381150	1187432
29381150	1187450
29381150	1187451
29381150	1187458
29381150	1540511
29381150	1540642
29381150	1654428
29381150	2888785
29381150	3822916
29381150	3825725
29381151	650029
29381151	650142
29381152	199745
29381152	199784
29381152	199859
29381152	199958
29381152	199968
29381152	199980
29381152	200082
29381152	485307
29381152	485378
29381152	485462
29381152	585698
29381152	659782
29381152	660035
29381152	660077
29381152	690001
29381152	690097
29381152	692299
29381152	692326
29381152	1029675
29381152	1168034
29381152	1168340
29381152	1168729
29381152	1168801
29381152	1168833
29381152	1168871
29381152	1168885
29381152	1168899
29381152	1168906
29381152	1168914
29381152	1168953
29381152	1168957
29381152	1168959
29381152	1168978
29381152	1294832
29381152	1294900
29381152	1294940
29381152	1294972
29381152	1574938
29381152	1575007
29381152	1614550
29381152	1614552
29381152	1614594
29381152	1614596
29381152	1617321
29381152	1617438
29381152	1617464
29381152	1661231
29381152	1661539
29381152	1897068
29381152	1897111
29381152	1898861
29381152	1898900
29381152	2910492
29381152	2910511
29381152	2910515
29381152	2910600
29381153	27214
29381153	28734
29381153	38339
29381153	361564
29381153	361595
29381153	361609
29381153	361611
29381153	361628
29381153	361662
29381153	361768
29381153	361780
29381153	361871
29381153	806819
29381153	806824
29381153	806928
29381153	983656
29381153	983669
29381153	1096650
29381153	1634295
29381153	1634301
29381153	1634339
29381153	1634344
29381153	1634353
29381153	1634363
29381153	1634371
29381153	1634377
29381153	1634389
29381153	1634391
29381153	1779180
29381153	1779247
29381153	1816763
29381153	1816865
29381153	2341240
29381153	2440302
29381154	741840
29381154	1050277
29381154	1050338
29381155	246888
29381155	246949
29381155	264357
29381155	264444
29381155	264448
29381155	264459
29381156	174332
29381156	176485
29381156	293636
29381156	539610
29381156	539651
29381156	898943
29381156	898974
29381156	899038
29381156	1159650
29381156	1672223
29381156	1672254
29381156	1672289
29381156	1672313
29381156	1672320
29381156	1672326
29381156	2098639
29381156	2098747
29381156	2098758
29381156	2098837
29381156	2098870
29381156	2104335
29381156	2105972
29381156	2106044
29381156	2107796
29381158	222199
29381158	222257
29381158	222260
29381158	222262
29381158	222296
29381158	222331
29381158	222348
29381158	222356
29381158	222363
29381163	117226
29381163	405573
29381163	405577
29381163	687210
29381163	687215
29381163	687242
29381163	687251
29381163	1627123
29381163	1627146
29381163	1627197
29381163	1627310
29381163	1627335
29381164	969458
29381164	969459
29381166	114848
29381166	775045
29381166	776009
29381166	776065
29381166	776070
29381166	776083
29381166	776132
29381166	776135
29381166	776154
29381166	777341
29381166	777345
29381166	777370
29381166	777395
29381166	777430
29381166	777449
29381166	777476
29381166	777482
29381169	215102
29381169	215108
29381169	215121
29381169	215135
29381169	215158
29381169	215175
29381169	215184
29381169	215201
29381169	215213
29381169	215244
29381170	584533
29381170	590032
29381170	590343
29381170	612257
29381170	612278
29381170	2186259
29381170	2186276
29381170	2186278
29381170	2186289
29381170	2186340
29381170	2344141
29381170	2344185
29381170	2344224
29381170	2344249
29381170	2344272
29381170	2344290
29381170	2927732
29381170	2927756
29381170	2927763
29381170	2927764
29381170	2927768
29381170	2927850
29381170	2927885
29381170	2927913
29381170	2927943
29381170	3027417
29381170	3666599
29381170	4460868
29381171	346159
29381171	555055
29381171	555065
29381171	555095
29381171	555102
29381171	555108
29381171	555127
29381171	555129
29381171	555146
29381171	555150
29381171	555174
29381171	555175
29381171	555206
29381171	555216
29381171	853411
29381171	853418
29381171	874620
29381171	874724
29381172	1055442
29381174	403112
29381174	403155
29381174	403278
29381174	403324
29381174	403327
29381174	413689
29381174	413691
29381174	417886
29381174	938756
29381174	988737
29381175	125190
29381176	61711
29381176	385867
29381176	385877
29381176	385889
29381176	408228
29381176	408252
29381176	433968
29381176	435247
29381176	455621
29381176	455645
29381176	455720
29381176	455775
29381176	455781
29381176	455782
29381176	455792
29381176	455796
29381176	458737
29381176	460127
29381176	460440
29381176	464348
29381176	575964
29381176	1594973
29381176	1818811
29381176	1818845
29381177	1103810
29381177	1103899
29381177	1103916
29381177	1124140
29381177	1492144
29381177	1492191
29381177	1492493
29381177	1519421
29381177	1561096
29381177	1561136
29381177	1574116
29381177	1574150
29381177	1574167
29381177	1574201
29381178	72910
29381179	85404
29381179	85427
29381179	85504
29381179	85767
29381179	85789
29381179	85828
29381179	87894
29381179	87952
29381179	87953
29381179	97409
29381179	97492
29381179	97502
29381179	97516
29381179	97632
29381179	99073
29381181	345574
29381181	347276
29381181	347951
29381181	406091
29381181	481137
29381181	481161
29381181	1405434
29381181	1484905
29381181	1484919
29381181	1484928
29381181	1484974
29381181	1485007
29381181	1485066
29381181	1485068
29381181	1485075
29381181	1485097
29381181	1485098
29381181	1485111
29381181	1485114
29381181	1485116
29381181	1485121
29381181	1485137
29381181	1485177
29381181	1485212
29381181	2115175
29381181	2115194
29381181	2115213
29381182	207830
29381182	207845
29381182	207849
29381183	387362
29381183	387476
29381183	388754
29381183	620033
29381183	647926
29381183	647934
29381183	648180
29381183	783406
29381183	783416
29381183	783861
29381183	783873
29381183	813691
29381183	813692
29381183	813708
29381183	860505
29381185	582947
29381185	582997
29381185	583162
29381185	1382155
29381185	1397257
29381187	1263831
29381187	1263841
29381187	1263843
29381187	1263858
29381187	1263886
29381187	1263907
29381187	1263938
29381187	1263960
29381187	1263962
29381187	1263973
29381187	1263995
29381187	1264002
29381187	1565221
29381187	2492963
29381188	1298626
29381188	1298629
29381188	1298644
29381188	1298656
29381188	1298694
29381188	1298706
29381188	1298722
29381188	1298746
29381188	1298760
29381188	1298767
29381188	1298778
29381188	1298782
29381188	1298790
29381188	1298798
29381188	1298801
29381188	1387008
29381188	1387121
29381188	1387128
29381188	1387134
29381188	1387152
29381188	1387153
29381188	1387161
29381188	1387166
29381188	2867608
29381188	2867629
29381188	2867658
29381188	2867659
29381188	2867701
29381188	2867728
29381188	2867730
29381188	2867734
29381188	2867847
29381188	2867881
29381188	2867923
29381188	2867957
29381188	2867973
29381188	2867983
29381189	553318
29381189	597026
29381189	3592746
29381189	3592834
29381189	4968625
29381189	4968719
29381189	4968720
29381189	7040242
29381189	7040680
29381189	7345241
29381189	7474134
29381189	7474162
29381189	8887456
29381189	8887496
29381189	8887497
29381189	8887507
29381189	8902954
29381189	8903053
29381189	8903105
29381189	8968925
29381189	8969025
29381189	8969026
29381189	8969029
29381189	9081676
29381189	9086199
29381189	9086245
29381189	9086302
29381189	9086317
29381189	9086399
29381189	9086400
29381189	9086896
29381189	9087082
29381189	9087116
29381189	9259857
29381189	9260017
29381189	9383156
29381189	9384319
29381189	14222607
29381189	14498001
29381191	245018
29381191	245236
29381191	255490
29381191	255497
29381191	255504
29381191	255547
29381191	255556
29381191	255564
29381191	255600
29381191	255746
29381191	255774
29381191	255787
29381192	888931
29381197	1941658
29381197	1941664
29381197	1941696
29381197	1941717
29381197	1941719
29381197	1941740
29381197	1941741
29381197	1941744
29381197	1941752
29381197	1941781
29381197	1941782
29381197	1941784
29381197	1941803
29381197	1941824
29381197	1941828
29381197	1941857
29381197	1941859
29381198	42022
29381198	42035
29381198	42239
29381199	459434
29381199	459452
29381199	459556
29381200	275586
29381200	287036
29381200	287350
29381200	287362
29381200	287363
29381200	302440
29381200	302510
29381200	1329589
29381200	1329607
29381200	1329608
29381200	1329616
29381200	1329636
29381200	1329662
29381200	1329681
29381200	1329691
29381200	1329693
29381200	1329698
29381200	1329716
29381202	1222305
29381202	1874956
29381202	1918215
29381202	1918218
29381202	1918225
29381202	1918227
29381202	1918252
29381202	1918261
29381202	1918302
29381202	1918304
29381202	1918353
29381203	402191
29381203	402298
29381203	402377
29381203	402402
29381203	403837
29381203	403893
29381203	656468
29381203	656559
29381203	656658
29381206	285434
29381207	873842
29381211	3096
29381211	3464
29381211	3510
29381211	13780
29381211	13786
29381211	13789
29381211	13790
29381211	13893
29381211	13944
29381211	13956
29381211	13993
29381211	967760
29381212	1459
29381212	1481
29381212	1483
29381212	1493
29381212	1494
29381212	1509
29381212	1524
29381212	1536
29381212	1537
29381212	402685
29381212	402710
29381212	402721
29381212	402724
29381212	402731
29381212	402732
29381212	402737
29381212	402744
29381212	402748
29381212	402753
29381212	402796
29381212	458389
29381212	458448
29381212	458504
29381212	502921
29381212	502986
29381212	503107
29381212	528274
29381212	528306
29381212	528330
29381212	528409
29381212	620225
29381212	620330
29381212	633074
29381212	633078
29381213	69316
29381213	69419
29381213	69479
29381213	146005
29381213	146007
29381213	146097
29381213	146105
29381213	149388
29381213	149391
29381213	149397
29381213	149410
29381213	149502
29381213	375756
29381213	375813
29381213	375821
29381213	375834
29381213	375836
29381213	375895
29381213	375902
29381213	375907
29381214	75959
29381214	75962
29381214	578031
29381214	578046
29381214	578092
29381214	578137
29381214	578140
29381214	578142
29381214	578173
29381214	578208
29381214	578213
29381214	578234
29381214	578308
29381219	86636
29381219	665469
29381219	665480
29381219	665481
29381219	665482
29381219	665520
29381219	665570
29381219	665590
29381219	665592
29381220	607985
29381220	929635
29381221	486916
29381221	486957
29381221	487016
29381221	654214
29381221	654249
29381221	654576
29381221	1025193
29381221	1206984
29381221	1207126
29381221	1207206
29381221	1207266
29381221	1207269
29381221	1207443
29381221	1207508
29381221	1207544
29381222	33120
29381225	1515
29381225	1543
29381225	1586
29381225	1589
29381225	1595
29381225	12383
29381225	14957
29381225	14973
29381225	14976
29381225	14992
29381225	15011
29381225	15036
29381225	17245
29381225	17257
29381225	17264
29381225	17311
29381225	58219
29381225	59558
29381225	59570
29381225	59572
29381225	274648
29381225	275803
29381225	275818
29381225	368595
29381225	447748
29381225	448092
29381225	448115
29381226	743595
29381226	743598
29381226	743640
29381226	743642
29381226	743659
29381226	743667
29381228	103814
29381228	103886
29381228	103893
29381228	103911
29381228	103926
29381229	378808
29381229	2250799
29381229	2250826
29381231	249341
29381231	249346
29381231	249347
29381231	249355
29381231	249357
29381231	249369
29381231	249381
29381231	249389
29381231	249416
29381231	249427
29381231	249440
29381231	249445
29381231	249472
29381231	249474
29381231	249482
29381231	249491
29381232	630689
29381233	164
29381233	204
29381233	210
29381233	229
29381233	839079
29381233	839099
29381233	839129
29381233	839152
29381233	839189
29381233	839200
29381233	839209
29381233	839236
29381233	1166555
29381233	1166566
29381233	1166652
29381233	1589335
29381233	1589340
29381233	1589345
29381233	1589373
29381233	1589381
29381233	1932472
29381233	1932528
29381233	1936376
29381233	1936449
29381236	286148
29381236	286171
29381236	286174
29381236	286183
29381236	286196
29381236	286202
29381236	286220
29381236	286225
29381236	286243
29381236	286271
29381236	286273
29381236	286275
29381236	286286
29381236	286304
29381236	286306
29381236	286307
29381236	286308
29381236	362240
29381236	969825
29381236	1505408
29381236	2454345
29381236	2771359
29381236	2771364
29381236	3222903
29381236	4615888
29381236	4615921
29381236	4615987
29381237	133967
29381238	1081384
29381238	1081392
29381238	1081402
29381238	1081427
29381238	1081437
29381238	1081452
29381238	1081453
29381238	1081459
29381238	1081460
29381238	1081474
29381238	1081488
29381238	1081490
29381239	112673
29381239	112795
29381239	112887
29381239	114719
29381239	114766
29381239	114821
29381239	115096
29381239	115202
29381239	115211
29381239	116147
29381239	116255
29381239	116893
29381239	116980
29381239	219524
29381239	304219
29381239	304316
29381239	304678
29381239	304729
29381239	378732
29381239	378780
29381239	498012
29381239	498032
29381239	498035
29381239	498065
29381239	498069
29381239	498097
29381239	498221
29381239	498227
29381239	498235
29381239	581977
29381239	660063
29381239	660095
29381239	660131
29381239	660218
29381239	660246
29381239	660290
29381239	1490321
29381239	1490372
29381239	1490411
29381239	1490455
29381239	1490463
29381239	1490475
29381239	1490479
29381239	1802357
29381239	1802367
29381239	1802384
29381239	1802388
29381239	1802448
29381242	36744
29381242	36745
29381242	36777
29381242	36789
29381242	36794
29381242	36815
29381242	36824
29381242	36827
29381242	36832
29381242	36836
29381242	36841
29381242	323013
29381242	323048
29381242	323065
29381242	323123
29381242	608335
29381242	639629
29381242	2543580
29381242	2543588
29381242	2543606
29381242	2543615
29381242	2543669
29381242	2543706
29381244	1276470
29381244	1276511
29381244	1276526
29381244	1276530
29381244	1276592
29381244	1276601
29381244	1276607
29381244	1276621
29381244	1896306
29381244	1896360
29381244	2011613
29381244	2011687
29381244	3685352
29381244	3685458
29381244	3772947
29381245	3118734
29381246	1504381
29381246	1504395
29381246	1504442
29381247	2604310
29381247	2604314
29381247	2604338
29381247	2604342
29381247	2604362
29381247	2604376
29381247	2604385
29381247	2604397
29381247	2604417
29381247	2604420
29381247	3891722
29381247	4071602
29381247	4972991
29381247	5506728
29381247	5506740
29381247	5510322
29381247	5510441
29381247	5510468
29381247	5510478
29381247	5510479
29381248	882111
29381248	882131
29381248	882276
29381248	882277
29381248	882386
29381248	882544
29381248	882628
29381248	882737
29381248	882809
29381248	886927
29381248	925351
29381248	925365
29381248	925391
29381248	925457
29381248	925479
29381248	925510
29381248	925511
29381248	925534
29381248	1099745
29381248	1099779
29381248	1109465
29381248	1278746
29381248	1600770
29381248	1600790
29381248	1600807
29381248	1600818
29381248	1600841
29381248	1705855
29381248	1738598
29381248	1738637
29381248	1755381
29381248	1755468
29381248	1755477
29381248	1755483
29381248	1755519
29381248	1755531
29381248	1755626
29381248	1755803
29381248	1755809
29381248	1755825
29381248	1755836
29381248	1755853
29381248	1821025
29381248	1821068
29381248	1913064
29381248	1913126
29381248	1918570
29381248	1923137
29381248	2445128
29381248	2445138
29381249	242679
29381249	1074624
29381249	1074661
29381251	35727
29381251	259004
29381251	259021
29381251	261831
29381251	262215
29381254	72529
29381254	72565
29381254	72606
29381254	72609
29381255	101614
29381255	101629
29381255	101649
29381255	101655
29381255	101692
29381255	101699
29381255	101716
29381255	101755
29381255	101765
29381255	101767
29381255	101769
29381255	101781
29381255	101826
29381256	263469
29381256	268545
29381256	268568
29381256	311118
29381257	211951
29381257	211954
29381257	212007
29381257	212017
29381257	223761
29381257	223866
29381257	265332
29381257	265333
29381257	265455
29381257	328478
29381257	328502
29381257	878467
29381257	878472
29381257	878516
29381257	1367349
29381257	1367357
29381257	1567043
29381257	1599161
29381257	1599277
29381257	2014375
29381257	2056585
29381257	2747317
29381257	3948023
29381257	3948095
29381257	4072254
29381257	4522360
29381257	5042777
29381257	5042818
29381257	5042839
29381257	5045535
29381257	5046331
29381257	5079056
29381257	5079157
29381257	5079183
29381258	171249
29381265	1558139
29381265	1558234
29381266	537893
29381271	2136185
29381271	2136202
29381271	2136211
29381271	2136216
29381271	2136230
29381271	2136233
29381271	2136277
29381271	2136288
29381271	2136296
29381271	2136297
29381271	2136304
29381271	2136310
29381271	2136316
29381271	2136334
29381271	2136353
29381271	4148752
29381271	4148781
29381271	4148842
29381273	481653
29381273	481661
29381273	481662
29381273	481666
29381273	481677
29381273	481684
29381273	481700
29381273	481706
29381273	481718
29381273	481723
29381274	2335961
29381274	2336071
29381274	2336105
29381274	2336114
29381274	2336279
29381274	2336280
29381274	2336402
29381274	2339901
29381274	2339994
29381274	2340017
29381274	2368310
29381274	2368582
29381274	2368633
29381274	2390059
29381274	2390191
29381275	1048035
29381275	1048046
29381275	1048062
29381275	1048068
29381275	1048074
29381275	1048081
29381275	1048091
29381275	1048134
29381275	1048137
29381275	1048139
29381275	1048142
29381275	1048143
29381275	1048172
29381275	1048190
29381275	1048219
29381275	1048223
29381275	1048233
29381275	1237941
29381277	90390
29381277	292925
29381277	292931
29381277	292933
29381277	292951
29381277	292952
29381277	292955
29381277	292965
29381277	292967
29381277	292998
29381277	293011
29381280	657046
29381280	657458
29381280	1198665
29381280	1208394
29381280	1208430
29381280	1695596
29381280	1695638
29381280	1695795
29381280	1695892
29381283	74581
29381284	1558767
29381284	1558829
29381284	1558848
29381284	1558865
29381284	1558885
29381284	1558912
29381284	1558927
29381284	1558950
29381285	62330
29381285	62331
29381285	64234
29381285	64246
29381285	64251
29381285	64255
29381285	64260
29381285	64290
29381285	163114
29381285	163165
29381285	163203
29381285	163216
29381285	2842233
29381289	96814
29381289	96923
29381289	97464
29381289	97498
29381289	146674
29381289	146709
29381289	146782
29381289	343441
29381289	346230
29381289	346260
29381289	346282
29381289	390055
29381289	390116
29381289	557477
29381289	557501
29381289	587439
29381289	587904
29381289	628179
29381289	628308
29381289	628365
29381290	216144
29381290	216213
29381290	246347
29381290	458508
29381290	2391766
29381290	2391798
29381290	3493531
29381291	2687
29381291	68352
29381291	68432
29381291	68444
29381291	68450
29381291	68476
29381291	68488
29381291	68527
29381291	68550
29381291	68572
29381291	851742
29381291	851763
29381291	984402
29381291	984457
29381291	3291206
29381291	3291215
29381291	3291263
29381291	3291265
29381291	3291288
29381291	3291289
29381291	3291318
29381291	3291353
29381291	3291358
29381291	3291369
29381291	3291446
29381291	3392728
29381291	3392729
29381291	3392777
29381291	3392825
29381291	3392858
29381291	3392868
29381291	3392876
29381291	3392889
29381291	3809868
29381291	3809874
29381291	3809935
29381291	3809945
29381291	3809978
29381291	3809993
29381291	3810024
29381291	3810070
29381291	3836729
29381291	3953230
29381291	3953261
29381291	3953266
29381291	3953277
29381293	575788
29381293	575824
29381293	575861
29381293	575902
29381293	577610
29381293	577631
29381294	1999140
29381294	1999141
29381294	1999172
29381294	1999173
29381294	1999194
29381294	1999303
29381294	1999356
29381294	1999358
29381294	1999360
29381294	1999373
29381294	1999391
29381294	1999399
29381294	1999401
29381294	1999406
29381294	1999407
29381294	1999408
29381294	1999410
29381294	1999428
29381294	1999431
29381294	1999453
29381294	1999455
29381294	2319695
29381295	482401
29381295	483127
29381295	485954
29381297	665070
29381297	714989
29381297	1858255
29381297	1858341
29381297	1858359
29381297	1994586
29381297	1994663
29381297	1994693
29381297	2005755
29381297	2005757
29381297	2005807
29381300	714594
29381300	729598
29381300	1768874
29381300	1768898
29381300	1768899
29381300	1769128
29381300	1824611
29381301	783154
29381301	783174
29381301	783228
29381301	1515303
29381301	1515382
29381302	916291
29381302	916300
29381302	916303
29381302	916307
29381302	918027
29381302	1156768
29381302	1156865
29381302	1156904
29381302	1156937
29381302	1156945
29381302	1257466
29381302	1257552
29381302	1258387
29381302	1273919
29381302	1283376
29381302	1283816
29381303	38407
29381303	38449
29381303	38461
29381303	38489
29381303	38490
29381303	38491
29381303	38493
29381303	38512
29381304	167216
29381304	167295
29381304	221411
29381304	221518
29381304	263439
29381304	263495
29381304	284271
29381304	284367
29381304	284402
29381304	284441
29381304	284450
29381304	284749
29381304	284770
29381304	284830
29381304	284867
29381304	652355
29381304	652399
29381304	682091
29381304	711056
29381304	711060
29381308	856810
29381309	10771
29381309	10878
29381309	80899
29381309	81071
29381309	304907
29381309	842667
29381309	842747
29381310	546447
29381310	574047
29381310	955442
29381310	955444
29381310	955446
29381310	1403300
29381310	1403316
29381310	1403519
29381311	298189
29381311	298217
29381311	298274
29381311	487731
29381311	487772
29381311	487798
29381311	487942
29381311	2643820
29381311	2643881
29381311	2643915
29381311	2643994
29381311	3892358
29381311	3924794
29381311	3924911
29381311	4221259
29381311	4221288
29381311	4221382
29381311	4221408
29381311	4221572
29381311	4457287
29381311	4457328
29381311	4457344
29381311	4461224
29381311	4461247
29381312	398196
29381312	398302
29381313	38767
29381313	38814
29381313	38831
29381313	38872
29381313	38880
29381313	38896
29381313	39495
29381313	39535
29381313	39548
29381313	39582
29381313	61741
29381313	69729
29381313	352888
29381313	352968
29381313	356180
29381313	366214
29381313	377367
29381313	377451
29381313	380255
29381313	380264
29381314	110728
29381314	110746
29381316	31652
29381316	508040
29381316	508179
29381316	509796
29381316	509798
29381316	942948
29381316	942953
29381316	943434
29381316	2034002
29381316	2034063
29381316	2034125
29381318	722535
29381318	722693
29381318	1162385
29381318	1162424
29381318	1162579
29381318	1162589
29381318	1266869
29381318	1266968
29381318	1267154
29381318	1267163
29381318	1267205
29381318	1267212
29381318	1267213
29381318	1267216
29381318	1267237
29381318	1267238
29381318	1267297
29381318	1267336
29381318	1267344
29381318	1267365
29381318	1267378
29381318	1267395
29381320	1040184
29381320	1040264
29381320	1080349
29381320	1251070
29381320	1251071
29381320	1430923
29381320	1430926
29381320	1431024
29381320	1431071
29381320	1564259
29381320	1565361
29381320	1569262
29381320	1569277
29381320	1569298
29381320	1569339
29381320	1569349
29381320	1569401
29381322	226804
29381322	226823
29381322	226829
29381322	226872
29381322	226874
29381322	226881
29381324	1253459
29381324	1253528
29381325	1361031
29381325	1361059
29381325	1361084
29381325	1362541
29381325	1362545
29381325	1362570
29381325	1362584
29381325	1362640
29381325	1362661
29381328	428710
29381330	129244
29381330	148056
29381330	216501
29381330	217562
29381331	1230115
29381331	1230223
29381331	5378478
29381331	5378531
29381331	5616048
29381331	5704371
29381331	5704487
29381332	3025
29381332	6371
29381332	1793522
29381332	1793536
29381332	1793787
29381332	1793846
29381332	2233961
29381332	2297781
29381332	2297816
29381332	2323005
29381332	2323027
29381332	2369186
29381335	22817
29381335	22842
29381335	26052
29381335	26113
29381336	663548
29381336	663570
29381336	663577
29381336	915175
29381336	915216
29381336	939908
29381336	939973
29381336	1002489
29381336	1002702
29381336	1004366
29381336	1153007
29381336	1153057
29381336	1153058
29381336	1153084
29381336	1215056
29381336	1263947
29381336	1264045
29381336	1264051
29381336	1390320
29381336	1390393
29381336	1814382
29381336	1814383
29381336	1814389
29381336	1814420
29381336	1814491
29381336	1814603
29381336	1814606
29381336	1814612
29381336	1814613
29381336	1814627
29381336	1839007
29381336	1839054
29381336	1839061
29381336	1839081
29381336	1937916
29381336	1937929
29381336	1937966
29381336	1937968
29381336	1937969
29381336	1938036
29381336	1938097
29381336	1938154
29381336	1940262
29381336	1940270
29381336	1942614
29381336	1974104
29381336	1974164
29381336	1974195
29381336	1974346
29381336	1974381
29381336	1974486
29381336	1974804
29381336	2078910
29381336	2079035
29381336	2079209
29381336	2164000
29381336	2165146
29381336	2166528
29381336	2202390
29381336	2202429
29381336	2212489
29381336	2212597
29381336	2212619
29381336	2212688
29381336	2212867
29381336	2555091
29381336	2555123
29381340	25492
29381340	25521
29381340	25540
29381340	25549
29381340	25580
29381340	25589
29381340	25610
29381340	25621
29381340	25630
29381343	202734
29381344	38957
29381344	119626
29381344	119703
29381344	119820
29381344	1187628
29381344	1187689
29381344	1187705
29381344	1187718
29381344	1187724
29381344	1187729
29381344	1187746
29381344	1187755
29381344	1187757
29381344	1187759
29381344	1187772
29381344	1187779
29381344	1187788
29381344	1187801
29381344	1187802
29381344	1187809
29381344	1187814
29381344	1187834
29381344	1187842
29381344	1187849
29381344	1187878
29381344	1187879
29381344	1187881
29381344	1229765
29381344	1229907
29381344	1230008
29381344	1230026
29381348	109373
29381348	162477
29381348	162509
29381348	162553
29381348	162574
29381348	162897
29381348	162973
29381348	253832
29381348	253891
29381348	253895
29381348	254021
29381348	254022
29381348	697585
29381349	363011
29381349	363078
29381349	859564
29381349	859597
29381349	1631126
29381349	1631154
29381349	1631162
29381349	1631176
29381349	1631219
29381349	1631225
29381349	1631235
29381349	1631312
29381349	1631333
29381349	1631355
29381349	1631358
29381349	1631373
29381349	1631374
29381349	1631379
29381349	1631388
29381349	1631419
29381349	1631435
29381349	1631438
29381349	1631463
29381349	1631470
29381349	1631472
29381349	1631492
29381349	2013861
29381349	2013904
29381349	2013985
29381349	2014030
29381349	2014137
29381349	2014256
29381349	2014289
29381353	1469149
29381353	1705481
29381353	1706507
29381353	1706555
29381354	1559735
29381354	1561306
29381354	1561322
29381354	1991271
29381354	1991294
29381354	1991340
29381354	2199813
29381354	2199881
29381354	2199897
29381354	2261730
29381354	2261836
29381356	450787
29381356	450890
29381357	325067
29381357	325265
29381357	325266
29381357	403154
29381357	403224
29381357	403315
29381357	403349
29381357	582867
29381357	582912
29381359	65941
29381359	65942
29381359	65953
29381359	65987
29381359	66001
29381359	66005
29381359	66013
29381359	66016
29381359	66030
29381359	66038
29381360	157174
29381360	157206
29381360	157296
29381361	185833
29381362	786332
29381362	786333
29381362	786341
29381362	786344
29381362	786346
29381362	786363
29381362	786365
29381362	786372
29381362	786374
29381362	786397
29381362	786408
29381362	786410
29381362	786422
29381362	786424
29381362	786428
29381362	786429
29381362	786435
29381362	786443
29381362	786447
29381362	1366548
29381362	1366639
29381362	1366700
29381362	1366701
29381362	1366708
29381362	1366748
29381363	143709
29381363	143728
29381363	143740
29381363	143756
29381363	143763
29381363	143775
29381363	143784
29381366	108859
29381366	130503
29381366	191267
29381366	191308
29381366	191375
29381366	191385
29381366	360601
29381366	2182704
29381366	2182781
29381366	2182798
29381366	2210350
29381366	2210817
29381367	1587305
29381367	1629319
29381367	1629321
29381367	1857869
29381368	2174930
29381369	2371186
29381369	2373918
29381369	2374198
29381369	2679135
29381369	2688527
29381369	2688539
29381369	2688907
29381369	3216133
29381369	3217232
29381369	3217299
29381369	3224167
29381369	3224374
29381369	3224400
29381369	3224439
29381369	3224530
29381369	4728776
29381369	4728820
29381369	4728876
29381369	4729260
29381370	974297
29381370	974387
29381370	980340
29381370	980347
29381370	980362
29381370	1433134
29381370	1433148
29381370	1890270
29381370	1890342
29381370	1890345
29381370	1931359
29381370	1931389
29381370	2419367
29381370	2419459
29381372	65833
29381374	232653
29381374	232671
29381374	261780
29381374	261793
29381374	327586
29381376	3136766
29381376	3136768
29381376	3248314
29381376	3269105
29381376	3276175
29381376	3276210
29381376	3276341
29381377	1023058
29381377	1606997
29381378	300335
29381378	383645
29381378	383755
29381378	452137
29381378	495037
29381378	495094
29381378	583744
29381378	586501
29381378	586545
29381378	586578
29381378	926587
29381378	1355631
29381378	1355636
29381381	274057
29381381	274059
29381381	274105
29381381	274106
29381381	274111
29381381	274132
29381381	274133
29381381	274151
29381381	274194
29381381	274195
29381381	274196
29381382	2180539
29381382	2180595
29381382	2180695
29381382	2305517
29381382	2305540
29381382	2305588
29381384	1042549
29381384	1042560
29381384	1042628
29381387	1090225
29381387	1137677
29381387	1140166
29381388	234104
29381388	234168
29381388	235016
29381388	239558
29381388	239566
29381388	239568
29381388	239576
29381388	239579
29381388	239640
29381388	239657
29381388	239665
29381388	239676
29381388	239687
29381388	239694
29381388	239702
29381388	239727
29381388	239728
29381388	239758
29381388	239764
29381388	239780
29381388	239781
29381388	239811
29381388	239837
29381388	239838
29381388	239857
29381388	239873
29381388	239887
29381388	239897
29381388	239908
29381388	239925
29381388	531503
29381388	1091104
29381388	1091279
29381388	1091283
29381388	1113468
29381388	1255214
29381388	1255336
29381388	1420716
29381388	1420726
29381388	1420845
29381388	1495562
29381388	1495622
29381388	1495693
29381388	1648538
29381388	1648624
29381388	1648692
29381388	1649538
29381388	1649603
29381388	1693805
29381388	1755349
29381388	1755401
29381388	1755440
29381388	1755465
29381389	145709
29381390	871041
29381390	871080
29381390	871092
29381390	878867
29381390	931414
29381391	196756
29381391	197938
29381391	722617
29381391	722708
29381391	767776
29381391	767814
29381391	767827
29381391	767870
29381391	771057
29381391	771154
29381391	2822200
29381391	4171542
29381391	4171604
29381392	23110
29381392	23162
29381392	23251
29381392	35605
29381392	35608
29381392	35623
29381392	35628
29381392	35638
29381392	35699
29381392	35712
29381392	35713
29381392	35722
29381392	35733
29381392	35736
29381392	35750
29381392	35751
29381392	35765
29381392	35779
29381392	35806
29381392	35813
29381392	35833
29381392	35836
29381392	35873
29381392	249461
29381392	249521
29381392	249536
29381392	249597
29381393	70747
29381393	70764
29381393	70775
29381393	70860
29381393	70893
29381393	97243
29381393	881150
29381393	881190
29381393	881229
29381393	881245
29381393	881249
29381393	881261
29381393	881282
29381393	881290
29381393	881330
29381393	1352285
29381393	1352315
29381393	1352371
29381393	1352407
29381393	1680141
29381393	1776313
29381393	1958206
29381397	599443
29381397	599483
29381397	599574
29381397	754979
29381397	878578
29381397	880595
29381397	882237
29381397	1976144
29381397	1976172
29381397	1976174
29381397	1976179
29381397	2189339
29381397	2189380
29381397	2238336
29381397	2238549
29381397	2238551
29381397	2238614
29381397	2238615
29381397	3085181
29381397	3085195
29381397	3085243
29381398	76663
29381398	1453733
29381398	1453746
29381398	1453747
29381398	1456059
29381401	274925
29381401	274928
29381401	274930
29381401	274938
29381401	274951
29381401	274952
29381401	275007
29381401	275023
29381401	275028
29381401	275048
29381401	275061
29381401	275081
29381401	275091
29381401	275101
29381401	275116
29381401	275126
29381401	275146
29381401	275151
29381403	1544238
29381403	1544275
29381403	1544367
29381403	1544766
29381403	1546351
29381403	1546426
29381403	1546495
29381403	1546657
29381403	2086585
29381403	2109830
29381403	2128010
29381403	2146078
29381403	2324956
29381403	2332017
29381403	2332031
29381403	2332033
29381403	2332071
29381403	2332098
29381403	2332987
29381403	2333035
29381403	2589251
29381403	2589276
29381403	2589338
29381403	2589396
29381403	2589505
29381403	2589507
29381403	2589555
29381403	2589564
29381403	2593308
29381403	2593331
29381403	2598017
29381403	2600253
29381403	2600281
29381403	2600298
29381403	2600304
29381403	2600411
29381403	2600424
29381403	2600433
29381403	2600434
29381403	2600472
29381403	2600492
29381403	2600517
29381403	2600540
29381403	2600616
29381403	2600638
29381403	2600699
29381403	2618413
29381403	3327897
29381403	3327906
29381403	3327943
29381403	3328762
29381403	3372850
29381403	3372928
29381404	399068
29381407	82137
29381407	82207
29381407	82210
29381407	82219
29381407	82221
29381407	82226
29381407	82227
29381407	82233
29381407	82235
29381407	82242
29381407	82266
29381407	82294
29381407	82309
29381407	82570
29381408	333531
29381408	447140
29381408	447317
29381408	447402
29381408	447413
29381410	2134310
29381410	2134352
29381410	2134405
29381411	155628
29381411	155646
29381411	155697
29381411	155733
29381411	157326
29381411	157365
29381411	157393
29381411	158755
29381411	639937
29381411	639938
29381411	640023
29381411	640554
29381411	640625
29381411	640643
29381411	1686575
29381411	1694502
29381411	1694551
29381411	1694603
29381412	513059
29381412	513087
29381412	515932
29381412	614441
29381414	1170100
29381414	1170101
29381414	1170104
29381414	1170106
29381414	1170121
29381414	1170125
29381414	1170144
29381414	1170169
29381414	1170172
29381414	1170197
29381415	26923
29381415	26931
29381415	26937
29381415	27051
29381415	28332
29381415	28372
29381415	28391
29381415	96137
29381415	125916
29381415	131587
29381415	131655
29381415	131700
29381415	131754
29381415	131771
29381415	131830
29381417	457172
29381417	457213
29381417	459037
29381417	459127
29381417	459187
29381417	459209
29381417	459287
29381417	459361
29381417	459373
29381417	474513
29381418	192919
29381418	192965
29381418	193078
29381418	193094
29381418	193095
29381418	219197
29381418	541709
29381420	838180
29381420	838262
29381420	838304
29381420	838409
29381420	838438
29381420	1586059
29381420	1586192
29381420	1586646
29381420	1590317
29381420	1590425
29381420	1590435
29381420	1663103
29381420	2285993
29381420	2286017
29381420	2286086
29381420	2286118
29381420	2286142
29381420	2286257
29381420	2286296
29381420	2286355
29381420	2286365
29381420	2286380
29381420	2400574
29381420	2442815
29381420	2442910
29381420	2442945
29381420	2442970
29381420	2578838
29381420	2578845
29381420	2578851
29381420	2578901
29381420	2578928
29381420	2612272
29381420	2612383
29381422	555873
29381422	555882
29381422	555894
29381422	555899
29381422	555905
29381422	555913
29381422	555918
29381422	555919
29381422	555947
29381422	556101
29381422	586908
29381422	586976
29381422	689505
29381423	19864
29381423	273189
29381423	273236
29381423	273654
29381423	276277
29381423	300408
29381423	710112
29381423	742100
29381424	47969
29381424	48259
29381424	48284
29381424	48285
29381424	491494
29381424	491579
29381424	913522
29381424	913544
29381424	913599
29381424	913600
29381424	913612
29381424	913640
29381424	913659
29381424	913702
29381427	440824
29381427	651197
29381427	651326
29381427	651333
29381427	651468
29381427	651488
29381427	651492
29381427	959085
29381427	959176
29381427	1585365
29381427	1585371
29381427	1585388
29381427	1585392
29381427	1585408
29381428	308984
29381428	309037
29381428	309079
29381428	309089
29381428	309109
29381428	309115
29381428	309119
29381428	309130
29381428	309131
29381428	309134
29381428	309153
29381428	309158
29381428	374507
29381428	398823
29381428	398863
29381428	400520
29381428	400533
29381428	400534
29381428	400601
29381428	400678
29381428	400712
29381428	845321
29381428	845329
29381428	845346
29381428	845347
29381428	845376
29381428	845379
29381428	845380
29381428	845382
29381428	845406
29381428	958054
29381428	958171
29381428	1088070
29381428	1253681
29381428	1253744
29381428	1253785
29381428	1254317
29381428	1254380
29381428	1255254
29381428	1255277
29381430	58775
29381430	58793
29381430	58795
29381430	58814
29381430	58821
29381430	58828
29381430	58829
29381430	58830
29381430	58835
29381430	58836
29381430	58853
29381430	58855
29381430	58856
29381430	58857
29381430	58858
29381430	58859
29381430	58867
29381430	58875
29381430	58882
29381430	58886
29381430	58910
29381431	30372
29381431	30373
29381431	30375
29381431	30376
29381431	30377
29381431	30390
29381431	30399
29381431	30451
29381431	30486
29381431	30554
29381431	30581
29381431	30585
29381431	30597
29381431	30624
29381431	30628
29381433	185207
29381433	185242
29381433	185264
29381433	185598
29381433	185705
29381433	699261
29381433	699309
29381433	699470
29381433	699508
29381433	699524
29381433	699546
29381433	699549
29381433	699560
29381433	699622
29381434	294150
29381434	439427
29381434	744111
29381434	744221
29381434	744247
29381434	832079
29381434	1191095
29381434	1191149
29381434	1191202
29381434	1191244
29381434	1524571
29381434	1524587
29381434	1736189
29381436	806301
29381436	3118509
29381436	3413422
29381436	3413467
29381436	3414705
29381436	4279910
29381436	4279987
29381436	4280007
29381436	4280103
29381436	4280169
29381436	4280188
29381436	5058883
29381436	5058903
29381436	5058905
29381436	5058912
29381436	5058959
29381436	5058972
29381436	6155669
29381438	569237
29381438	1052363
29381438	1052478
29381438	1052516
29381438	1064641
29381438	1064714
29381438	1065093
29381438	1065102
29381438	1074300
29381438	1251089
29381438	1251151
29381438	1294308
29381438	1294320
29381438	1422727
29381438	1422824
29381438	1422836
29381438	1422863
29381438	1422900
29381438	1422958
29381438	1422973
29381438	1422974
29381438	1949449
29381439	215792
29381439	424739
29381439	424873
29381439	943064
29381439	1572427
29381439	1572461
29381439	2027427
29381439	2726581
29381439	3987846
29381439	4416171
29381439	4416440
29381440	1342648
29381445	136368
29381445	556903
29381445	813624
29381445	813689
29381445	813690
29381445	813710
29381445	903895
29381445	903921
29381445	903925
29381445	903932
29381445	903962
29381447	356858
29381447	892475
29381447	892689
29381447	899744
29381449	348093
29381449	348102
29381449	348150
29381449	348156
29381449	597014
29381449	597035
29381449	597048
29381449	597063
29381449	597067
29381449	597076
29381449	597106
29381449	597123
29381449	597124
29381449	597125
29381449	597143
29381449	597224
29381449	597242
29381452	501241
29381452	672454
29381452	1075669
29381454	790560
29381454	790669
29381454	790701
29381454	790707
29381454	790780
29381454	1676894
29381454	1676933
29381454	1676993
29381454	1710140
29381454	2155912
29381454	2155964
29381454	2156027
29381454	2156070
29381454	2157269
29381454	2158005
29381455	207104
29381455	207162
29381455	207251
29381455	207258
29381455	400599
29381455	400601
29381455	400635
29381456	27588
29381456	27590
29381456	27602
29381456	27640
29381456	371215
29381456	373906
29381456	374073
29381456	382491
29381456	382546
29381458	566328
29381458	4072600
29381458	4072676
29381458	4105813
29381458	4105819
29381458	4105835
29381459	159205
29381459	159286
29381459	159293
29381459	159306
29381460	1391038
29381460	3169618
29381460	3169622
29381460	3169634
29381461	179324
29381461	179378
29381461	179419
29381461	179435
29381461	179448
29381461	179482
29381461	179486
29381461	179504
29381461	179522
29381461	179539
29381461	179614
29381461	179617
29381461	278868
29381461	278918
29381461	278920
29381461	278922
29381461	278959
29381461	278986
29381461	278990
29381461	278994
29381461	279003
29381461	279005
29381461	279030
29381461	279034
29381461	279046
29381464	356017
29381464	356072
29381464	628809
29381464	7001781
29381464	7001783
29381464	7045939
29381464	7045993
29381464	7046033
29381464	7046294
29381464	7167107
29381464	7167140
29381464	7389627
29381464	7389664
29381464	7389691
29381464	7389693
29381464	7389740
29381464	7389750
29381464	7389864
29381464	7389877
29381464	7389946
29381464	7411453
29381464	7444327
29381464	7445139
29381464	7445182
29381464	7513274
29381464	7513280
29381464	7513337
29381464	7868225
29381465	114873
29381465	114939
29381465	114941
29381465	114957
29381465	115003
29381465	115009
29381466	190713
29381466	190717
29381466	190720
29381466	190748
29381466	190759
29381466	190786
29381466	190792
29381466	479230
29381466	479257
29381466	479264
29381466	483627
29381466	483648
29381466	509670
29381466	920960
29381466	921076
29381466	1070900
29381466	1070961
29381466	1073223
29381466	1073273
29381466	1440212
29381466	1440216
29381466	1440219
29381466	1440234
29381466	1440242
29381466	1440243
29381466	1440303
29381466	1440305
29381466	1440316
29381466	1440391
29381466	1440392
29381466	1440416
29381466	1440438
29381467	5254
29381467	5290
29381467	23308
29381467	69153
29381467	69468
29381467	69474
29381469	29967
29381469	30001
29381469	80310
29381469	80341
29381469	216539
29381469	216553
29381469	395735
29381469	395787
29381469	551387
29381469	551390
29381469	551412
29381469	551436
29381469	551442
29381469	557749
29381469	1251375
29381469	1251522
29381470	82898
29381471	17794
29381471	18366
29381471	422493
29381471	422571
29381471	422664
29381471	426692
29381471	426720
29381471	517826
29381471	517851
29381471	517868
29381471	517872
29381471	517875
29381471	517878
29381471	517881
29381471	517885
29381471	517888
29381471	517902
29381471	517904
29381471	517909
29381471	517917
29381471	517939
29381471	517948
29381471	517995
29381471	518792
29381471	518822
29381471	518823
29381471	518853
29381471	518884
29381471	518892
29381471	518939
29381471	1361699
29381471	1361773
29381471	1460189
29381472	33304
29381472	292606
29381472	2057985
29381472	2128064
29381472	2128306
29381472	2128703
29381472	3606299
29381472	3606402
29381472	3803341
29381472	3803719
29381473	185494
29381473	185501
29381473	185523
29381473	185531
29381473	185548
29381473	185566
29381473	185622
29381473	185623
29381473	185626
29381473	185639
29381473	185642
29381473	185664
29381473	215467
29381473	215520
29381473	215529
29381473	215533
29381473	215639
29381474	4667141
29381474	6232246
29381474	6232315
29381474	6232317
29381474	6232326
29381474	6232342
29381474	6232347
29381474	6232360
29381474	6232362
29381474	6232382
29381474	6232384
29381474	6232387
29381474	6232392
29381474	6232429
29381474	6232432
29381474	6232451
29381475	161438
29381475	161590
29381475	161640
29381475	161935
29381475	162012
29381475	162093
29381475	162099
29381475	162115
29381475	204213
29381475	204242
29381475	274655
29381475	304664
29381475	304750
29381475	304795
29381475	691745
29381475	691748
29381475	691749
29381475	691785
29381475	720835
29381476	1257169
29381476	1257202
29381476	1257261
29381477	1425272
29381478	1171436
29381478	1182383
29381478	1182388
29381478	1182389
29381478	1182416
29381478	1182417
29381478	1182422
29381478	1182433
29381478	1182443
29381478	1182447
29381478	1182452
29381478	1182473
29381478	1182482
29381478	1182510
29381478	1182530
29381478	1182539
29381478	1438488
29381478	1438504
29381478	1467190
29381478	1566568
29381478	1566675
29381478	1569363
29381478	1614733
29381478	1873783
29381478	1873833
29381478	1873908
29381478	1943408
29381478	2200936
29381478	2200946
29381478	2223977
29381478	2223995
29381478	2224006
29381478	2224022
29381478	2224082
29381478	2224273
29381478	2224289
29381478	2224309
29381478	2224354
29381479	8191
29381479	8223
29381479	8242
29381479	8249
29381479	8272
29381479	8310
29381479	36459
29381479	37586
29381479	37604
29381479	37853
29381479	37897
29381479	57929
29381479	57995
29381479	57997
29381479	58024
29381479	453955
29381480	105542
29381480	105696
29381482	357430
29381482	357448
29381482	357531
29381482	362615
29381482	362639
29381482	362645
29381482	362666
29381482	362669
29381482	362671
29381482	362677
29381482	362680
29381482	362681
29381482	362696
29381482	362710
29381482	1307041
29381482	1393773
29381482	2340665
29381482	2340685
29381482	2340751
29381482	2412368
29381482	2461846
29381484	633080
29381484	633133
29381484	633138
29381484	633141
29381484	633154
29381484	633177
29381484	633188
29381485	258365
29381485	721550
29381485	721553
29381485	721554
29381485	721555
29381485	721586
29381485	721616
29381485	721620
29381485	721652
29381485	1095500
29381485	1095509
29381485	1095556
29381488	3192714
29381488	3192753
29381488	3500652
29381488	3500682
29381488	3500700
29381488	3500714
29381488	3500754
29381488	3501004
29381488	3502918
29381491	63618
29381491	63656
29381491	439827
29381491	439995
29381491	440016
29381491	751717
29381491	751791
29381491	866624
29381491	866652
29381491	866760
29381491	866765
29381491	895846
29381491	895918
29381491	895993
29381491	895999
29381491	896009
29381491	896061
29381491	896081
29381491	896082
29381491	896089
29381491	896094
29381491	896095
29381491	993549
29381491	993555
29381491	993607
29381491	993631
29381491	993638
29381491	1069372
29381491	1179566
29381491	1279296
29381491	1279314
29381491	1311343
29381491	1311509
29381491	1358399
29381491	1358417
29381491	1358427
29381491	1358437
29381491	1358440
29381491	1358441
29381491	1358448
29381491	1358463
29381491	1358464
29381491	1358478
29381491	1358515
29381491	1358538
29381491	1609777
29381491	1827141
29381491	1827150
29381491	1827172
29381491	1827243
29381491	1827253
29381491	1827255
29381491	1827269
29381491	1827280
29381491	1827302
29381491	1827303
29381491	1827360
29381491	1827361
29381491	1887385
29381491	1887426
29381491	1887428
29381491	1887478
29381491	2012478
29381491	2012498
29381491	2012542
29381491	2012543
29381491	2012556
29381491	2012563
29381491	2228944
29381491	2228990
29381491	2228995
29381491	2229031
29381491	2229060
29381491	2229064
29381491	2229074
29381491	2229088
29381491	2233104
29381491	2233134
29381491	2233163
29381491	2233231
29381491	2233240
29381491	2233244
29381491	2233308
29381491	2233323
29381491	2233335
29381491	2233340
29381491	2251840
29381491	2518471
29381491	2518485
29381491	2760159
29381491	2760179
29381491	2760226
29381491	2760244
29381491	2760253
29381491	2924912
29381491	2926108
29381491	2929083
29381491	2929196
29381491	3492163
29381491	3605020
29381491	3606811
29381491	3606883
29381491	3607249
29381491	3607254
29381492	90804
29381492	90806
29381492	90835
29381492	90841
29381492	90842
29381492	90869
29381492	90919
29381492	90925
29381492	90926
29381492	90938
29381492	90940
29381492	1842175
29381492	1842241
29381493	304251
29381493	304310
29381493	304567
29381493	406613
29381493	406652
29381493	406720
29381493	411625
29381493	411650
29381493	412990
29381493	1090676
29381493	1204373
29381493	1204604
29381493	1890763
29381493	1891014
29381493	2193754
29381493	2193785
29381493	2193786
29381493	2193814
29381493	2193818
29381493	2193846
29381493	2193872
29381493	2787877
29381493	4044964
29381493	4061566
29381493	4061569
29381493	4061578
29381493	4061612
29381493	4061633
29381493	4061650
29381493	4061672
29381495	27634
29381495	27713
29381495	27723
29381495	27737
29381495	27746
29381495	27761
29381495	27766
29381495	27778
29381495	27782
29381495	27789
29381495	27793
29381495	27799
29381495	27805
29381495	27806
29381495	27815
29381495	27818
29381496	491003
29381496	491052
29381496	491066
29381496	491100
29381496	491135
29381497	37153
29381497	37202
29381497	37209
29381497	37351
29381497	37845
29381497	37879
29381497	147770
29381497	147785
29381497	148595
29381497	155765
29381497	202467
29381497	202514
29381497	202643
29381497	222631
29381497	294949
29381497	732152
29381499	8470
29381499	742115
29381499	742187
29381499	742220
29381499	781989
29381499	811934
29381499	812020
29381500	124942
29381500	125528
29381500	127974
29381500	127991
29381500	1726596
29381500	1956981
29381500	2010727
29381500	2651943
29381500	2652023
29381500	2652058
29381500	2652066
29381500	2652187
29381500	2652196
29381500	2652199
29381500	2652202
29381500	2652205
29381500	2652247
29381500	3170640
29381500	3170656
29381500	3170658
29381500	3170693
29381500	4851977
29381500	4852095
29381500	4852273
29381500	4880481
29381500	5041039
29381500	5041053
29381500	5041074
29381500	5041120
29381500	5041127
29381500	5041169
29381500	5041209
29381501	32654
29381501	32680
29381501	47556
29381501	47706
29381501	179122
29381501	812201
29381501	812259
29381501	812296
29381501	812353
29381501	812397
29381501	812400
29381501	1014620
29381501	1014656
29381501	1014726
29381501	1014821
29381501	1033952
29381501	1660537
29381501	1662198
29381501	1662214
29381501	1662216
29381501	1662236
29381501	1662243
29381501	1662256
29381501	1662258
29381501	1662269
29381501	1801244
29381501	1801396
29381501	1801407
29381501	1801421
29381501	1801443
29381501	1801460
29381501	1801464
29381501	1801467
29381501	1801468
29381501	1801473
29381501	1801484
29381501	1801488
29381501	1801533
29381502	448693
29381504	232224
29381504	232228
29381504	232232
29381504	232260
29381504	232284
29381504	232290
29381504	542902
29381504	542924
29381504	542938
29381504	542996
29381504	543045
29381509	525880
29381509	525980
29381512	780036
29381512	780064
29381513	504427
29381513	504598
29381513	514995
29381513	515031
29381513	999047
29381513	999073
29381513	999113
29381513	1987485
29381513	1987494
29381513	3298716
29381513	3298977
29381515	59707
29381515	59785
29381515	59845
29381515	59848
29381515	59875
29381515	59882
29381515	59896
29381518	547936
29381518	549356
29381518	549458
29381518	987494
29381518	987505
29381518	987651
29381518	987653
29381518	987654
29381518	987702
29381518	1215913
29381518	1215964
29381518	1215989
29381518	1216280
29381518	1304579
29381518	1304733
29381518	1357626
29381518	1702061
29381518	1703187
29381518	1748190
29381518	1748202
29381518	1748248
29381518	4003098
29381519	1956817
29381519	1956842
29381519	1956875
29381519	1956876
29381519	1956888
29381519	1956908
29381519	1956929
29381519	1956937
29381519	1956939
29381519	2359850
29381519	2362132
29381519	2381118
29381519	2381211
29381521	709823
29381521	709845
29381521	710228
29381521	759229
29381521	792249
29381521	792431
29381521	906486
29381521	906507
29381521	906515
29381521	1064265
29381521	1098631
29381521	1336514
29381521	1336577
29381521	1336578
29381521	1503882
29381521	1503939
29381521	1503948
29381521	1503985
29381521	1503990
29381521	1548716
29381521	1549437
29381521	1549440
29381521	1549488
29381523	377075
29381523	377121
29381523	377156
29381523	3154695
29381523	3155215
29381523	3155257
29381523	4066376
29381523	4088576
29381523	4088614
29381523	4088671
29381523	4088677
29381523	4088681
29381523	4088721
29381523	4088788
29381523	4866290
29381523	4866334
29381523	6977270
29381523	6977289
29381523	6986913
29381523	6986978
29381523	6987043
29381523	6987044
29381523	6987071
29381523	6987087
29381523	7038206
29381523	7038270
29381523	7038272
29381523	7038310
29381523	7635505
29381523	7719745
29381523	7720003
29381523	7760995
29381523	7893860
29381523	7924480
29381523	7924496
29381523	7924813
29381523	7924874
29381523	7924875
29381523	7924879
29381523	7924880
29381523	7924885
29381523	7924894
29381523	7924899
29381523	7924928
29381523	7924931
29381523	7924932
29381523	7924940
29381523	7924962
29381523	7924966
29381524	151647
29381524	290157
29381524	290203
29381524	388328
29381524	481836
29381524	481859
29381524	481883
29381524	481902
29381524	482036
29381524	516383
29381524	516406
29381524	516685
29381524	663096
29381524	663131
29381524	663150
29381524	663156
29381524	697208
29381524	697242
29381524	697274
29381524	712985
29381524	713019
29381524	713177
29381524	713328
29381524	713359
29381524	913728
29381524	913835
29381524	917990
29381524	919258
29381524	919265
29381524	943350
29381524	943389
29381524	943631
29381524	943689
29381524	943709
29381524	955896
29381524	955960
29381524	988221
29381524	1020745
29381524	1021684
29381526	913965
29381526	914035
29381526	993313
29381526	1053882
29381526	1053884
29381526	1053937
29381526	1124141
29381526	1124258
29381526	1127018
29381526	2995172
29381526	2995183
29381526	2995199
29381526	2995204
29381526	2995206
29381526	2995232
29381526	2995233
29381526	2995289
29381526	2995329
29381527	1997913
29381527	1997916
29381527	1997917
29381527	1997919
29381527	1997920
29381527	1997922
29381527	1997925
29381527	1997940
29381527	1997958
29381527	1997960
29381527	1997968
29381527	1997979
29381527	1997988
29381527	1997989
29381527	1997992
29381527	1997993
29381527	1997997
29381527	1998006
29381527	1998009
29381527	1998018
29381527	1998020
29381527	1998030
29381527	1998034
29381527	1998036
29381527	1998040
29381527	1998041
29381527	1998045
29381527	1998069
29381527	1998075
29381527	1998078
29381527	1998083
29381527	1998084
29381527	1998086
29381527	1998087
29381527	1998093
29381527	1998105
29381527	1998108
29381527	2016946
29381528	129003
29381528	340946
29381528	486709
29381528	486732
29381528	579885
29381528	579993
29381528	580013
29381528	580039
29381528	612976
29381528	613025
29381528	613142
29381528	613406
29381528	613440
29381530	317671
29381530	601409
29381530	601419
29381530	601520
29381530	635951
29381530	636023
29381530	642816
29381530	642869
29381530	642888
29381532	1285612
29381532	1298403
29381532	2665930
29381532	4228047
29381533	294912
29381533	294935
29381533	487422
29381533	487438
29381533	487450
29381533	487454
29381533	487466
29381533	487506
29381533	487509
29381533	487511
29381533	487512
29381533	487516
29381533	487523
29381533	487532
29381533	487536
29381533	487543
29381533	487548
29381533	487552
29381533	487557
29381533	487558
29381533	487560
29381533	487569
29381533	487572
29381533	487577
29381533	500071
29381535	96444
29381535	96526
29381535	98033
29381535	98043
29381535	98060
29381535	98065
29381535	98067
29381535	98071
29381535	98076
29381535	98132
29381535	98143
29381535	98161
29381535	98168
29381535	98170
29381535	98172
29381535	351515
29381535	1164045
29381535	1582337
29381535	1582347
29381535	1859045
29381538	13750
29381542	1218390
29381542	1218448
29381542	1218773
29381542	1218855
29381545	258274
29381545	302751
29381545	302754
29381545	2195890
29381545	2195946
29381545	2195984
29381545	2195996
29381545	2339022
29381545	2339024
29381545	2339027
29381545	2339041
29381545	2339078
29381545	2339084
29381545	2339093
29381545	2339122
29381545	2339166
29381545	2339191
29381545	2339215
29381546	343680
29381546	343701
29381546	343723
29381546	343819
29381546	343820
29381546	343821
29381546	382434
29381546	382512
29381546	382554
29381546	383187
29381547	886847
29381548	518976
29381548	518993
29381548	519028
29381548	519064
29381548	519065
29381548	519104
29381548	519136
29381548	519171
29381548	519178
29381548	519190
29381548	519258
29381548	1354135
29381548	1356722
29381548	1356767
29381548	1445205
29381548	1445467
29381548	1445487
29381548	1445490
29381548	1456864
29381548	1912923
29381548	1947045
29381548	1989008
29381551	721362
29381551	872703
29381551	872779
29381551	872800
29381551	874370
29381551	874480
29381551	875018
29381551	994160
29381551	994290
29381551	994369
29381551	994392
29381551	995925
29381551	996002
29381551	996157
29381551	996360
29381554	737818
29381554	773938
29381554	773967
29381554	773989
29381554	774061
29381554	774080
29381554	928711
29381554	2028556
29381554	2028577
29381554	2028613
29381554	2028673
29381554	2028685
29381554	2028728
29381554	2028759
29381554	2028760
29381554	2028764
29381554	2028825
29381554	2028843
29381554	2028911
29381554	2028958
29381554	2029084
29381554	2029089
29381554	2037730
29381554	2290534
29381554	2290551
29381554	2290582
29381555	1119145
29381555	1119209
29381555	1119251
29381555	1119270
29381556	374284
29381556	374285
29381556	374381
29381556	677290
29381556	677479
29381556	677645
29381556	677663
29381556	677722
29381556	677726
29381556	1559851
29381556	1559890
29381556	1559986
29381556	1900259
29381556	1900335
29381558	366184
29381558	366252
29381558	367379
29381558	394076
29381558	394080
29381558	394096
29381558	394102
29381558	394168
29381558	394210
29381558	394322
29381558	394337
29381559	474715
29381559	474745
29381559	474890
29381559	974187
29381559	974192
29381559	974193
29381559	1208328
29381559	1637842
29381559	1637917
29381559	1763996
29381559	1764026
29381560	736308
29381560	736376
29381560	736378
29381560	736471
29381560	736486
29381560	736630
29381560	2665039
29381560	2666577
29381560	2666640
29381560	2666652
29381560	2666712
29381560	2666736
29381560	2666737
29381560	2666784
29381560	2666787
29381560	2666893
29381560	2836063
29381560	2836086
29381560	2836112
29381560	2836114
29381560	2847389
29381560	2847400
29381560	2847429
29381560	2847543
29381560	2847556
29381560	3364607
29381560	3364623
29381560	3620615
29381560	3637618
29381560	3923032
29381563	739536
29381563	739541
29381563	1460160
29381563	1564216
29381563	1564579
29381563	1564642
29381563	1564700
29381563	1564715
29381563	1564726
29381563	1564727
29381563	1564735
29381563	1564738
29381563	1564745
29381563	1564752
29381563	2648636
29381563	2648692
29381563	2946083
29381563	2946092
29381563	2946118
29381563	2946152
29381563	2946162
29381563	2946164
29381563	2946798
29381563	2946851
29381563	2946864
29381563	2947570
29381563	2947580
29381563	2947595
29381563	2947597
29381563	3287485
29381563	3287505
29381563	3570357
29381563	3570359
29381563	3570366
29381563	3570393
29381563	3570477
29381563	3570494
29381563	3570552
29381563	3570553
29381563	3570591
29381563	3570605
29381563	3570640
29381563	3570651
29381563	3570653
29381563	3570691
29381563	3570692
29381563	3571194
29381563	3600704
29381563	3600707
29381563	3600715
29381563	3600717
29381563	3600720
29381563	3600737
29381563	3600767
29381563	3600791
29381563	3600794
29381563	4249199
29381564	574325
29381564	933978
29381564	934034
29381564	957416
29381564	957667
29381564	1404921
29381564	1404922
29381564	1404951
29381565	344018
29381565	1245902
29381565	1246012
29381565	1246034
29381565	1246052
29381565	1388976
29381566	443705
29381566	443707
29381566	443741
29381566	443846
29381566	443858
29381566	443869
29381566	443893
29381566	443894
29381566	443905
29381566	542149
29381566	542217
29381566	542236
29381566	542246
29381566	542249
29381566	542278
29381566	542286
29381566	542331
29381568	199305
29381568	199376
29381568	249023
29381568	249049
29381568	249091
29381568	258248
29381568	258263
29381568	258270
29381568	258284
29381568	258285
29381569	280360
29381572	12726
29381572	1326233
29381572	1326254
29381572	1326314
29381572	1326315
29381572	1326340
29381572	1326346
29381573	72636
29381573	81639
29381575	9797
29381575	9798
29381575	9804
29381575	9811
29381575	9814
29381575	9819
29381575	9820
29381575	208105
29381575	208128
29381575	208204
29381575	255543
29381575	255545
29381575	255600
29381575	255713
29381575	255714
29381576	305305
29381576	305395
29381576	423337
29381578	133381
29381578	133397
29381578	133470
29381578	133510
29381578	133627
29381578	133705
29381578	133787
29381578	134103
29381578	256777
29381578	256778
29381578	256780
29381578	256788
29381578	256790
29381578	256804
29381578	256822
29381578	256825
29381578	256838
29381578	256839
29381578	256865
29381578	256894
29381578	256945
29381578	256985
29381578	256992
29381580	175150
29381580	175164
29381580	175232
29381580	175338
29381580	433271
29381580	433376
29381580	433424
29381580	546218
29381580	554383
29381580	554544
29381580	555122
29381582	145320
29381582	145323
29381582	309405
29381582	333334
29381582	333378
29381582	333422
29381582	491652
29381582	509988
29381582	509999
29381582	545693
29381582	545754
29381582	545813
29381582	634495
29381584	2744794
29381584	6657818
29381584	6906917
29381584	6973304
29381585	345255
29381585	370446
29381585	370456
29381585	370474
29381585	1054747
29381585	1054851
29381585	1054911
29381585	1057170
29381586	2554332
29381588	3787392
29381589	1534576
29381589	1534601
29381589	1534631
29381589	1534648
29381589	1534685
29381589	1534710
29381589	1534713
29381589	2122265
29381589	2123655
29381589	2147176
29381589	2147503
29381589	2147520
29381589	2568088
29381589	2572942
29381589	2572973
29381592	1713993
29381592	1714004
29381592	1714061
29381593	146552
29381593	146627
29381594	2599309
29381594	2599318
29381594	2599329
29381594	2599330
29381594	2599346
29381594	2599358
29381594	2599366
29381594	2599369
29381594	2599377
29381594	2599378
29381594	2599379
29381594	2599392
29381594	2599396
29381594	2599399
29381594	2599400
29381594	2599401
29381594	2599406
29381594	2599414
29381594	2599415
29381594	2599420
29381594	2599430
29381594	2599445
29381594	2599446
29381594	2599448
29381594	2599452
29381594	2599453
29381594	2599456
29381594	2690278
29381594	2690303
29381594	5404879
29381594	5406912
29381594	5700490
29381594	6171219
29381594	6385440
29381594	6386576
29381594	6761472
29381594	7991397
29381594	8438330
29381594	8438331
29381594	8438342
29381594	8438350
29381594	8438351
29381594	8438362
29381594	8438408
29381594	9505337
29381594	12312904
29381594	12312953
29381594	12313015
29381594	13987702
29381594	14446820
29381594	14446837
29381594	14446841
29381594	14446864
29381594	14446878
29381594	14446888
29381594	14446892
29381594	14446896
29381594	14446919
29381594	14446920
29381594	14446932
29381594	14447580
29381594	14448525
29381594	14451269
29381594	14451342
29381594	14451382
29381594	14451504
29381594	14451565
29381595	589725
29381595	589826
29381595	589827
29381599	1957016
29381599	2121479
29381599	2121688
29381603	4286319
29381603	4286383
29381603	4286400
29381603	4286401
29381603	4286403
29381603	4286404
29381603	4286408
29381603	4286451
29381603	4286458
29381603	4286459
29381603	4286475
29381603	4286485
29381603	4286492
29381603	4286535
29381603	4286537
29381603	4286558
29381603	4286561
29381603	5803435
29381603	6026662
29381603	7078236
29381604	91822
29381604	91823
29381604	91827
29381604	91835
29381604	91847
29381604	91855
29381604	91881
29381604	91887
29381604	91900
29381604	91917
29381604	91922
29381604	91931
29381604	91939
29381604	91960
29381604	91964
29381604	91970
29381604	91972
29381604	92014
29381604	1038113
29381604	1081375
29381604	1291039
29381604	1291114
29381604	1291115
29381604	1291118
29381604	1291355
29381604	1291374
29381604	1291377
29381604	1295948
29381604	1296061
29381605	21631
29381605	128015
29381605	128056
29381605	128074
29381605	128128
29381605	208308
29381605	208325
29381605	208361
29381605	208392
29381605	208408
29381605	208410
29381605	208499
29381605	208655
29381605	208661
29381606	729059
29381606	729060
29381606	729076
29381606	729156
29381606	729160
29381606	729173
29381607	319992
29381607	320022
29381607	320124
29381607	320140
29381607	320144
29381607	320146
29381607	320169
29381608	16861
29381608	16885
29381608	16965
29381608	16991
29381608	16997
29381608	17011
29381608	17019
29381608	17027
29381608	17054
29381608	17055
29381608	103070
29381608	103073
29381608	103076
29381613	475693
29381614	513671
29381614	513694
29381614	877500
29381614	894348
29381614	894422
29381614	894423
29381615	90810
29381615	90877
29381615	90878
29381615	93117
29381615	93217
29381615	93312
29381615	93322
29381615	94260
29381615	94339
29381616	148036
29381616	148147
29381616	234226
29381616	234273
29381616	234282
29381618	557041
29381618	557140
29381618	557302
29381618	560599
29381618	862436
29381619	1057626
29381619	1057707
29381619	1631677
29381619	1631756
29381619	1631761
29381619	2599187
29381619	2599298
29381619	2599365
29381620	331165
29381620	331175
29381621	122518
29381621	122533
29381621	122546
29381621	195408
29381621	195412
29381621	266624
29381621	268283
29381621	268302
29381621	268312
29381621	268314
29381621	268409
29381621	326289
29381621	326368
29381621	326379
29381621	326394
29381621	326404
29381621	326409
29381621	326425
29381621	326426
29381621	326469
29381621	326552
29381621	454044
29381621	454062
29381622	323776
29381622	323794
29381622	323876
29381622	332317
29381622	332401
29381622	1495222
29381623	2093587
29381624	35011
29381624	35042
29381624	35063
29381624	35064
29381624	35065
29381624	35117
29381624	35157
29381624	35179
29381624	35199
29381624	35203
29381625	477
29381625	519
29381625	535
29381625	558
29381629	68738
29381629	68928
29381629	68994
29381629	68996
29381629	69022
29381629	644627
29381630	1071573
29381630	1113771
29381630	1145275
29381630	1162171
29381631	1553901
29381631	1553927
29381631	1553933
29381632	523611
29381632	1195632
29381632	1203461
29381632	1220350
29381632	1220409
29381632	1365270
29381632	1365337
29381632	1365345
29381632	1524228
29381632	1639331
29381632	2070549
29381632	2070659
29381632	2070703
29381632	2070710
29381632	2070735
29381635	1057078
29381635	1057096
29381635	1057190
29381635	1057364
29381635	1057369
29381635	1057435
29381635	1976179
29381635	1976251
29381635	1976265
29381635	1976379
29381635	2013939
29381635	2538506
29381635	2538555
29381635	2538575
29381635	2538647
29381635	2538653
29381635	2538657
29381635	2538661
29381635	2538676
29381635	2588941
29381635	2588949
29381635	2588958
29381635	2589010
29381635	2589036
29381635	2589047
29381635	2860751
29381635	2860827
29381635	2860972
29381635	3652797
29381635	3654227
29381636	245729
29381636	245822
29381636	247975
29381636	248052
29381636	268260
29381636	268262
29381636	276376
29381636	276396
29381636	278311
29381636	283052
29381636	284860
29381636	284943
29381636	284979
29381636	284995
29381636	421384
29381636	421439
29381636	421442
29381636	421464
29381636	421465
29381636	421492
29381636	421509
29381636	421562
29381636	421569
29381636	1057928
29381636	1057948
29381636	1528686
29381636	1528692
29381636	1528695
29381636	1528696
29381636	1528753
29381636	2169692
29381636	2587374
29381636	2587551
29381636	2587552
29381636	2986623
29381636	5781091
29381636	5781098
29381637	359610
29381637	359770
29381637	359778
29381637	1269489
29381637	1269537
29381637	1269623
29381637	1269626
29381637	1269639
29381637	1269717
29381641	24878
29381641	24882
29381641	24901
29381641	24909
29381641	24919
29381641	24921
29381641	24927
29381641	24932
29381641	24949
29381641	24955
29381641	24957
29381641	24968
29381641	24978
29381641	24985
29381641	25011
29381643	537648
29381643	537715
29381644	1249819
29381644	4294698
29381644	4294840
29381645	181790
29381646	97615
29381646	486804
29381646	486831
29381646	870295
29381646	1246802
29381646	1246809
29381646	1246810
29381646	1246818
29381646	1246821
29381646	1246824
29381646	1246835
29381646	1246864
29381646	1367490
29381646	1367510
29381646	1367511
29381646	1494347
29381646	1672446
29381646	6730807
29381648	168777
29381648	168783
29381648	170486
29381648	171823
29381648	171849
29381648	171861
29381648	171870
29381648	171872
29381648	171876
29381648	171900
29381648	171902
29381648	171920
29381648	171940
29381648	171943
29381648	171950
29381649	103285
29381649	103289
29381649	103305
29381649	187236
29381650	412466
29381650	702046
29381650	702063
29381650	702065
29381650	702100
29381650	702115
29381650	702117
29381650	702136
29381650	702183
29381650	702184
29381650	702197
29381650	1387295
29381650	1387339
29381650	1387400
29381654	309895
29381654	309907
29381654	310343
29381654	312982
29381654	313024
29381654	313026
29381654	668724
29381654	904617
29381654	963652
29381654	1080433
29381654	1448884
29381654	1609852
29381654	1614309
29381654	1614352
29381655	378579
29381655	378644
29381655	496901
29381655	1112332
29381655	1112355
29381655	1112406
29381655	1179950
29381655	1307755
29381658	144539
29381658	144562
29381658	144625
29381658	144634
29381658	1815332
29381658	4898632
29381658	4898693
29381658	7965232
29381658	7965319
29381658	7965355
29381661	373993
29381661	374141
29381662	611023
29381662	790520
29381662	790550
29381662	790557
29381662	790675
29381662	790695
29381662	790698
29381662	790730
29381662	790816
29381662	790954
29381662	823790
29381662	823815
29381662	823823
29381662	823925
29381662	823976
29381662	895956
29381662	895994
29381662	896078
29381662	896085
29381662	896094
29381662	896095
29381662	896100
29381662	896102
29381662	956386
29381662	956430
29381662	956482
29381662	969418
29381662	969486
29381662	969508
29381663	114617
29381663	114656
29381663	114657
29381663	114665
29381663	114666
29381663	114667
29381665	138416
29381665	138429
29381665	138430
29381665	138461
29381665	138469
29381665	138501
29381665	138506
29381665	138507
29381665	138550
29381665	138553
29381665	138563
29381665	897621
29381665	2976409
29381665	2976416
29381665	2976452
29381665	3496950
29381665	3496998
29381665	3664553
29381665	3664614
29381665	3669925
29381665	3669948
29381665	3669964
29381665	3669973
29381665	3669982
29381665	3669983
29381665	3669991
29381665	3670007
29381665	3670010
29381665	3670075
29381665	3670119
29381665	3670125
29381665	3670157
29381665	3670180
29381665	3670211
29381665	3670219
29381665	3670238
29381665	3670239
29381665	3670246
29381665	3670247
29381665	3670253
29381665	3670254
29381665	3670270
29381665	3670330
29381665	3670408
29381665	3670414
29381665	3670415
29381665	3670440
29381665	3670535
29381665	3901170
29381665	3901203
29381665	3901212
29381665	3901214
29381665	3901218
29381665	3901219
29381665	3901220
29381665	3901231
29381665	3901246
29381665	3901265
29381665	3901290
29381668	57375
29381668	57477
29381668	466857
29381668	466872
29381668	2160242
29381668	2160298
29381668	2160381
29381668	2705935
29381668	2707090
29381672	414339
29381674	245539
29381676	9684
29381676	9758
29381677	86830
29381677	86831
29381677	86844
29381677	86868
29381677	86871
29381677	86887
29381677	86896
29381677	86898
29381677	86905
29381677	86907
29381677	86912
29381677	86914
29381677	86915
29381677	86929
29381677	86941
29381677	86987
29381677	113431
29381677	113465
29381677	113484
29381677	113516
29381677	113534
29381677	113551
29381677	113563
29381677	113571
29381677	113609
29381677	113644
29381677	113729
29381677	113774
29381677	113775
29381677	113794
29381678	45973
29381678	46083
29381678	46096
29381678	48170
29381678	48263
29381678	49279
29381678	49391
29381683	1073584
29381684	2573
29381684	2641
29381684	73665
29381684	73682
29381685	92284
29381685	92651
29381685	92667
29381685	92700
29381685	92737
29381685	92770
29381685	499921
29381685	499929
29381685	499934
29381685	499953
29381685	499956
29381685	499986
29381685	499988
29381685	499993
29381685	500048
29381685	500069
29381685	500085
29381685	500137
29381685	500177
29381685	500194
29381686	216196
29381686	216238
29381686	216239
29381686	216266
29381686	216268
29381686	216292
29381686	216313
29381686	216331
29381686	216333
29381686	221268
29381686	223060
29381686	223075
29381686	223182
29381686	223259
29381690	138610
29381690	227536
29381690	227608
29381690	227775
29381690	308086
29381690	308123
29381690	308125
29381690	308173
29381690	308193
29381690	308207
29381690	308235
29381692	3514940
29381692	4019456
29381692	4019467
29381692	4080321
29381693	71676
29381693	71711
29381693	71724
29381693	205984
29381693	205994
29381693	206003
29381693	206013
29381693	206197
29381693	206220
29381693	206289
29381693	206358
29381693	206364
29381693	206367
29381693	206373
29381693	206374
29381693	206388
29381693	931211
29381693	931306
29381693	1113408
29381693	1113461
29381693	1113486
29381693	1113892
29381693	1113932
29381693	1115691
29381693	1115717
29381693	1115719
29381693	1115727
29381693	1115735
29381693	1115757
29381693	1117460
29381693	1117463
29381693	1117605
29381693	1117615
29381693	1986890
29381694	405766
29381697	49906
29381697	51836
29381697	51841
29381697	51848
29381697	51877
29381697	51887
29381697	51888
29381697	51913
29381697	52035
29381697	52039
29381697	52210
29381697	52259
29381697	52264
29381699	994787
29381699	994800
29381699	994839
29381699	994842
29381699	994862
29381699	994866
29381699	1074836
29381699	1074837
29381699	1074923
29381699	1075199
29381699	1075248
29381699	1075480
29381701	80054
29381701	1432285
29381701	1432340
29381701	1432383
29381701	1432385
29381701	1449335
29381701	1449404
29381701	1449454
29381701	1516373
29381701	1516393
29381701	1516448
29381701	1516508
29381701	1517120
29381701	1517147
29381701	1551894
29381701	1551940
29381701	1643625
29381701	1643699
29381701	1643968
29381701	1644000
29381701	1898711
29381701	1932290
29381701	1932390
29381701	1932507
29381701	1932510
29381701	2163075
29381701	2163131
29381701	2163292
29381701	2192894
29381701	2192972
29381701	2370568
29381701	2372436
29381701	2372496
29381701	3043703
29381701	3043742
29381701	3043797
29381701	3043801
29381701	3043802
29381701	3043816
29381701	3043890
29381701	3043895
29381701	3043988
29381701	3044005
29381701	3045140
29381701	3045179
29381701	3071230
29381701	3071299
29381701	3485657
29381701	3485725
29381701	3485768
29381701	3485782
29381701	3485799
29381701	3485802
29381701	3485872
29381701	3485875
29381701	3485881
29381701	3485888
29381701	3485916
29381701	3486034
29381701	3486036
29381701	3509635
29381701	3509665
29381701	3996219
29381701	3996225
29381701	3996230
29381701	3996244
29381701	3996270
29381701	3996278
29381701	3996288
29381701	3996296
29381701	3996302
29381701	3996303
29381701	3996308
29381701	3996310
29381701	3996313
29381701	3996333
29381701	3996339
29381701	3996346
29381701	3996354
29381701	3996364
29381701	3996368
29381701	3996384
29381701	3996394
29381701	3996409
29381701	3996412
29381701	3996415
29381701	3996416
29381701	3996418
29381701	3996423
29381701	3996430
29381701	3996432
29381701	4045381
29381701	4045386
29381706	596745
29381706	596754
29381706	596826
29381706	967424
29381706	967495
29381706	1067114
29381706	1067208
29381706	1090773
29381706	1323137
29381706	1355798
29381706	1355828
29381707	63256
29381708	498092
29381708	498217
29381713	1596661
29381715	168160
29381715	433900
29381715	433949
29381715	434026
29381715	544174
29381715	544191
29381715	585729
29381715	585760
29381715	585763
29381715	658100
29381715	658687
29381715	680489
29381715	877379
29381715	877431
29381715	892049
29381715	892121
29381715	892142
29381715	892835
29381715	892918
29381716	491693
29381716	492049
29381716	505577
29381716	505597
29381716	505617
29381716	506041
29381716	506080
29381716	506150
29381716	975331
29381716	975439
29381716	976288
29381716	1031576
29381716	1094633
29381716	1187416
29381716	2075503
29381716	2162298
29381718	581949
29381719	17284
29381719	17354
29381719	17399
29381719	151977
29381719	208156
29381721	90874
29381721	90955
29381721	91380
29381721	114169
29381721	138372
29381721	138447
29381721	159196
29381721	837074
29381721	837235
29381721	837306
29381721	902165
29381721	902247
29381721	902324
29381721	938593
29381721	938595
29381721	938655
29381721	938683
29381721	1652228
29381722	1115914
29381722	1115990
29381722	1558994
29381722	1559075
29381722	1634658
29381722	1634821
29381722	1634874
29381722	1665275
29381722	1665310
29381722	1665499
29381722	1665581
29381722	1665601
29381722	1690545
29381722	1756452
29381722	1756493
29381722	1756570
29381722	1756578
29381722	1756630
29381722	1756636
29381722	1756813
29381722	1919719
29381722	1919782
29381722	1919783
29381722	2033792
29381722	2033870
29381722	2033998
29381722	2284711
29381722	2368135
29381722	2368184
29381722	2439376
29381722	2439442
29381722	2439515
29381722	2669933
29381722	2669959
29381722	2669964
29381722	2670029
29381722	2670074
29381722	2670077
29381722	2670104
29381722	2751354
29381722	2751417
29381722	2809898
29381722	2809911
29381722	2929219
29381722	2929226
29381722	2929227
29381722	2929252
29381722	2929284
29381722	2929318
29381722	2929330
29381724	2129854
29381724	2129986
29381724	2129987
29381724	2129989
29381724	2130140
29381724	2130340
29381724	2130416
29381724	2130446
29381724	2308378
29381725	179111
29381725	1190230
29381725	1299622
29381725	1299738
29381726	563452
29381726	728858
29381726	728959
29381726	766160
29381727	875541
29381728	857773
29381728	857776
29381728	857779
29381728	857780
29381728	857821
29381728	857850
29381728	857857
29381728	857888
29381728	857889
29381728	857916
29381728	857934
29381728	857947
29381728	857948
29381728	857959
29381728	857960
29381728	857965
29381728	857973
29381728	857983
29381728	857987
29381728	858005
29381728	858021
29381728	858024
29381728	858044
29381728	964123
29381728	964165
29381728	964186
29381728	964212
29381728	964213
29381728	964218
29381728	964241
29381728	964264
29381728	964265
29381728	964290
29381728	964299
29381728	964301
29381728	964323
29381728	964330
29381728	1075668
29381728	1075690
29381728	1615472
29381728	1615474
29381728	1615492
29381728	1615575
29381729	1126072
29381729	1126076
29381729	1126102
29381729	1126116
29381729	1126118
29381729	1126156
29381729	1126161
29381729	1126173
29381729	1126184
29381729	1126201
29381731	52982
29381731	52983
29381731	52984
29381731	52985
29381731	54634
29381731	54652
29381731	54654
29381731	54701
29381731	54715
29381731	54717
29381731	54718
29381731	54724
29381731	54746
29381731	54749
29381731	54753
29381731	54756
29381731	54759
29381731	184890
29381731	184902
29381731	184919
29381731	185297
29381731	185307
29381731	208749
29381731	228706
29381731	228766
29381731	300242
29381731	647785
29381731	647978
29381731	648023
29381731	648058
29381731	648078
29381731	648106
29381731	648114
29381731	648115
29381731	648148
29381731	648153
29381731	648156
29381731	730717
29381731	730778
29381731	731813
29381731	731853
29381731	731892
29381731	749846
29381731	749858
29381731	749894
29381731	749918
29381731	749970
29381731	770218
29381731	770233
29381731	770236
29381731	770237
29381731	770286
29381731	770308
29381731	833841
29381731	833983
29381733	532972
29381733	533055
29381733	533121
29381733	533189
29381733	533191
29381733	1375079
29381733	1375199
29381733	2270208
29381733	2270347
29381733	2383227
29381733	2383292
29381733	2399141
29381733	2399177
29381733	2400076
29381733	2400123
29381735	11522
29381735	11527
29381735	11529
29381735	11531
29381735	11548
29381735	11591
29381735	11615
29381735	11628
29381735	11634
29381735	11636
29381738	194930
29381738	196955
29381738	196963
29381738	196973
29381738	309664
29381738	312192
29381738	395614
29381738	401000
29381738	444665
29381738	444680
29381738	444716
29381738	968975
29381738	969004
29381738	1612571
29381738	1612598
29381738	1623983
29381738	1624002
29381738	1624010
29381738	1624062
29381738	1624107
29381738	1624184
29381738	1624193
29381738	1624204
29381738	1624242
29381738	1624250
29381738	1624254
29381738	1624255
29381738	1624261
29381738	1624298
29381738	1624309
29381738	1624310
29381738	1624318
29381738	1624395
29381738	1660487
29381738	1660492
29381738	1660518
29381738	1660580
29381738	1660582
29381738	1686151
29381738	1686165
29381738	1750708
29381738	1750725
29381738	1750752
29381738	1750764
29381738	1775988
29381738	1776057
29381738	1876365
29381738	1876407
29381738	1876469
29381738	1924820
29381738	1928971
29381738	1929067
29381738	1938512
29381738	1938513
29381738	1938552
29381738	1938557
29381738	1938599
29381738	1938829
29381738	1952490
29381738	1952553
29381738	1952816
29381738	1952958
29381738	1952975
29381738	1952985
29381738	1952988
29381738	1953048
29381738	1953050
29381738	2582395
29381738	2965680
29381738	2965783
29381738	3016108
29381738	3016138
29381738	3162182
29381738	3162196
29381738	3162277
29381738	3162289
29381738	3162293
29381738	3162315
29381738	3162317
29381738	3162324
29381738	3162327
29381738	3162331
29381738	3162349
29381738	3162353
29381738	3162355
29381738	3162368
29381738	3162371
29381738	3162372
29381738	3162377
29381739	279648
29381739	512898
29381739	551629
29381739	551746
29381739	630658
29381739	630725
29381740	881012
29381743	1314504
29381743	1314631
29381743	1756464
29381743	1756479
29381743	1756980
29381743	1781357
29381743	1781509
29381743	1920983
29381743	1921009
29381743	1921015
29381743	1921064
29381743	1921142
29381743	2362819
29381743	2362882
29381743	2422095
29381743	2509413
29381743	2509419
29381743	2509432
29381743	2509462
29381743	2509468
29381743	2509482
29381743	2698401
29381743	2698411
29381743	2698429
29381743	2698498
29381743	2698499
29381743	2745143
29381743	2745159
29381743	2745160
29381743	2745175
29381743	2745201
29381743	2766220
29381743	2766239
29381743	2766274
29381743	2766312
29381743	2766323
29381743	2766406
29381743	2766427
29381743	2964069
29381743	3121774
29381745	114257
29381745	338525
29381745	338528
29381745	338539
29381745	338576
29381745	338593
29381745	564591
29381745	564626
29381745	564639
29381745	564706
29381745	564710
29381745	564716
29381745	564733
29381749	454393
29381749	454394
29381749	454445
29381749	454447
29381749	454504
29381749	454561
29381749	611304
29381749	611351
29381749	611365
29381749	640857
29381749	641040
29381749	641070
29381749	641074
29381749	641076
29381749	641085
29381749	1169246
29381749	1169271
29381749	1169376
29381749	1220254
29381749	1480199
29381749	1480244
29381749	1480256
29381749	1480364
29381749	1480370
29381749	1480443
29381749	1480499
29381749	1896009
29381749	1896283
29381749	1954161
29381749	1954165
29381749	1954191
29381749	1954223
29381749	1954233
29381749	1954254
29381749	1954256
29381749	1954260
29381749	1954279
29381749	1954298
29381749	1957199
29381749	1957224
29381749	2158249
29381749	3390856
29381749	3391028
29381749	3391049
29381749	3391086
29381749	3391242
29381749	3528914
29381749	3552292
29381749	3552302
29381749	3552304
29381749	3552326
29381749	3552335
29381749	3552362
29381749	3552363
29381749	3552385
29381749	3552563
29381749	3552736
29381749	3552749
29381750	397871
29381750	397883
29381750	397886
29381750	397928
29381750	1943358
29381750	1943416
29381750	1943418
29381750	1943428
29381750	1943446
29381750	1943456
29381750	1943457
29381750	1943486
29381750	1943504
29381750	2167970
29381750	2168045
29381750	2168109
29381750	2168143
29381750	2221996
29381750	2222075
29381750	2222126
29381750	2222127
29381750	2261705
29381750	2434647
29381750	2434654
29381750	2434759
29381750	3880361
29381750	3880377
29381750	3880378
29381750	3880407
29381750	3880421
29381750	3880424
29381750	3880430
29381750	3880468
29381750	3880471
29381750	4117845
29381750	4117851
29381750	4117897
29381750	4272761
29381750	4272833
29381750	4273057
29381750	4273065
29381750	4273154
29381750	4273225
29381750	4273647
29381750	4273713
29381750	4273768
29381750	4340238
29381750	4340241
29381750	4340269
29381750	4340313
29381750	4340348
29381750	4340401
29381751	278243
29381751	278259
29381751	278322
29381751	278628
29381751	278733
29381751	297185
29381751	298436
29381751	308505
29381751	308520
29381751	399188
29381751	399228
29381751	536060
29381751	536102
29381751	536154
29381751	540600
29381751	541012
29381751	541024
29381751	541026
29381751	541034
29381751	541117
29381751	556652
29381751	1873086
29381751	2945621
29381751	2945650
29381751	2945653
29381751	2945666
29381751	2945667
29381751	2945670
29381752	44419
29381752	44449
29381752	44663
29381752	47211
29381752	47344
29381752	47399
29381752	47493
29381752	50465
29381752	50492
29381753	600860
29381753	600909
29381753	1295812
29381753	1295828
29381753	1370125
29381753	1370193
29381753	1370214
29381753	1371693
29381753	2736524
29381753	2736560
29381753	3482491
29381753	3482503
29381753	3482699
29381753	3482704
29381753	3482725
29381753	3482728
29381753	3482739
29381753	3482796
29381753	3482808
29381754	402065
29381754	531885
29381756	1308522
29381759	771021
29381759	1542975
29381759	1542985
29381759	1543021
29381759	1543034
29381759	1543042
29381759	1543055
29381759	1543072
29381759	1543076
29381759	1543090
29381759	1543113
29381759	1543114
29381760	808390
29381760	954527
29381760	954606
29381760	954629
29381760	954630
29381760	954705
29381762	530332
29381762	530366
29381762	530479
29381762	530611
29381762	629270
29381762	629365
29381762	629403
29381762	2067786
29381762	2473191
29381762	2474723
29381762	2474728
29381762	2474743
29381762	2474836
29381762	2476714
29381762	2476816
29381762	2477275
29381762	2587591
29381762	2587601
29381762	2587602
29381762	2587604
29381762	2587607
29381762	2587661
29381762	2587677
29381762	2587701
29381762	2587711
29381762	2587723
29381762	2587740
29381762	2587743
29381762	2587751
29381762	2587769
29381762	2587771
29381762	2587798
29381762	2587813
29381762	2587826
29381762	2587874
29381762	2587879
29381762	2587897
29381762	2587908
29381762	2590665
29381762	2591783
29381762	3266513
29381762	3902382
29381762	3940235
29381762	3940447
29381762	3940566
29381762	3947120
29381762	3974215
29381762	4790642
29381762	4793797
29381762	5126831
29381762	5126832
29381762	5126842
29381762	5126861
29381762	5127600
29381762	5127601
29381762	5130624
29381762	5130632
29381763	195275
29381763	195281
29381763	195287
29381763	195313
29381763	195314
29381763	195319
29381763	195326
29381763	195328
29381763	195335
29381763	195355
29381763	195356
29381763	195364
29381763	195373
29381763	195375
29381763	195376
29381763	195377
29381763	195378
29381763	195384
29381763	195398
29381763	195399
29381763	195416
29381763	195429
29381763	195446
29381763	195485
29381763	195494
29381763	195552
29381764	271516
29381764	1618047
29381764	1618101
29381764	1618135
29381764	1635770
29381764	1635825
29381764	1651460
29381764	1746587
29381764	2132347
29381764	2132402
29381764	2132479
29381764	2132561
29381764	2132583
29381764	2377022
29381764	2377151
29381764	2377153
29381764	2396211
29381764	2396225
29381764	2396238
29381764	2396245
29381764	2678039
29381764	2942115
29381764	2961898
29381764	3565442
29381764	3565473
29381764	3565898
29381764	3737177
29381764	3737257
29381764	3737263
29381764	3737404
29381766	173214
29381766	173241
29381766	173257
29381766	271046
29381766	271157
29381766	1160847
29381766	1160888
29381766	1161076
29381766	1162078
29381766	1179453
29381766	1179522
29381766	1185266
29381766	1193606
29381766	1193670
29381766	1193671
29381766	1223080
29381766	1223109
29381766	1223139
29381766	1223146
29381766	1223167
29381766	1223173
29381766	1223188
29381766	1223196
29381766	1440231
29381766	1440253
29381766	1440255
29381766	1440277
29381766	1440310
29381766	2258187
29381766	2292740
29381766	2292743
29381766	2292752
29381766	2292755
29381766	2292775
29381766	2292790
29381766	2292794
29381766	2292801
29381766	2292815
29381766	2292850
29381766	2292859
29381766	2292860
29381766	2292893
29381766	2292931
29381766	2292948
29381766	2293056
29381766	2293059
29381766	2293095
29381766	2293098
29381766	2293104
29381766	2293109
29381766	2293119
29381766	2293120
29381766	2293121
29381766	2293133
29381766	2293136
29381766	2293137
29381766	2293147
29381766	2293154
29381766	2293160
29381766	2293161
29381766	2343721
29381766	2343743
29381766	2427803
29381767	211300
29381767	211377
29381767	220299
29381767	221286
29381767	353666
29381767	571091
29381767	573110
29381767	573128
29381767	573149
29381767	611868
29381767	615552
29381767	615573
29381767	615821
29381767	1387819
29381767	1387850
29381767	1387861
29381767	1387872
29381767	1387895
29381767	1388797
29381767	1388842
29381769	251103
29381771	870519
29381771	870604
29381771	870674
29381771	871161
29381771	1456724
29381771	1675742
29381771	1675743
29381773	626826
29381773	626919
29381773	626921
29381773	636403
29381773	636442
29381773	638145
29381773	639109
29381773	682852
29381773	859156
29381773	1633038
29381774	18502
29381774	18591
29381774	386264
29381774	386424
29381774	386435
29381774	386453
29381774	386465
29381774	386483
29381774	386484
29381774	386514
29381774	386526
29381774	386531
29381774	386532
29381774	386547
29381774	386548
29381774	386567
29381774	386569
29381774	386576
29381774	386579
29381775	1160199
29381775	1458393
29381775	1458539
29381775	1458551
29381775	2592622
29381775	2592637
29381775	2592895
29381775	3608457
29381775	3608494
29381775	3608529
29381775	3608589
29381776	1567425
29381776	1677057
29381776	1677063
29381776	1677143
29381776	1677810
29381776	1677863
29381776	1681242
29381776	1681313
29381776	1681389
29381776	3024593
29381776	3024604
29381776	3024668
29381776	3026099
29381776	3167648
29381776	3444075
29381776	3727137
29381776	3727549
29381776	3727757
29381776	3755763
29381776	3755775
29381776	3755820
29381776	4121038
29381776	5269073
29381776	5269175
29381776	5269186
29381776	5269228
29381776	5269249
29381776	5269255
29381776	5269286
29381776	5269309
29381776	5269327
29381776	5269339
29381776	5303181
29381776	5324102
29381776	5324150
29381776	5672235
29381776	5672339
29381776	6017368
29381776	6018171
29381776	6018241
29381776	6018338
29381776	6018354
29381776	6018404
29381777	14736
29381777	14831
29381778	9579
29381778	9581
29381778	998598
29381778	998611
29381778	998729
29381778	999488
29381778	999505
29381778	1000023
29381778	1000043
29381779	160857
29381779	160881
29381779	160900
29381779	160905
29381779	160910
29381779	160917
29381779	160928
29381779	160938
29381779	160946
29381779	160981
29381783	501709
29381783	503284
29381783	503340
29381783	503378
29381783	628242
29381783	628272
29381783	698304
29381783	699460
29381783	2193575
29381783	2193581
29381783	2193588
29381783	2193591
29381783	2193630
29381783	2193632
29381783	2193712
29381783	2193713
29381783	2675990
29381783	2676008
29381783	2676015
29381783	2676022
29381783	2676063
29381783	2676072
29381783	2676121
29381783	2676128
29381783	2676170
29381783	2676172
29381783	2676192
29381783	2676193
29381783	2676196
29381783	2676199
29381783	3109120
29381783	3109281
29381783	3109315
29381786	32508
29381786	32526
29381786	32529
29381786	32542
29381786	32544
29381786	32586
29381786	32603
29381786	32662
29381786	108795
29381786	108798
29381786	108806
29381786	108833
29381786	108899
29381786	338756
29381786	339467
29381786	339485
29381786	363325
29381786	389953
29381786	390001
29381786	390076
29381786	390097
29381786	414537
29381786	414558
29381786	414710
29381786	414738
29381786	414787
29381786	541188
29381790	2162348
29381790	2162542
29381790	2162733
29381790	2162831
29381790	2162935
29381790	2227867
29381790	2227932
29381790	2227941
29381790	2227942
29381790	2227947
29381790	2227964
29381790	2227976
29381790	2228792
29381791	624735
29381791	624868
29381792	381503
29381792	456260
29381792	456292
29381792	456333
29381792	456336
29381792	718354
29381792	718380
29381792	718434
29381792	718449
29381792	762601
29381793	158763
29381793	158821
29381793	158914
29381793	158933
29381793	158944
29381793	158950
29381793	158958
29381795	48222
29381795	48253
29381795	48269
29381795	59106
29381795	59205
29381795	874824
29381795	877146
29381795	877170
29381795	877218
29381795	877280
29381795	877505
29381795	877533
29381795	877582
29381795	1296873
29381795	1296986
29381795	1296987
29381795	1297047
29381795	1297066
29381795	1297067
29381795	1297098
29381795	1373917
29381795	1374056
29381795	1374072
29381795	1414671
29381795	1414857
29381795	1414879
29381795	1414916
29381795	1414934
29381795	1415041
29381795	1833793
29381795	2180251
29381795	2180283
29381795	2180334
29381795	2731443
29381795	2731447
29381795	2732362
29381798	2362563
29381798	2567768
29381800	490583
29381800	490628
29381800	491461
29381800	823847
29381800	1241730
29381800	1241731
29381800	1241790
29381800	1241829
29381800	1241863
29381800	1241948
29381801	1126705
29381801	1126770
29381801	1127151
29381801	1127201
29381801	1127269
29381801	1312509
29381801	1758712
29381802	606240
29381802	608530
29381803	2271907
29381803	2271964
29381804	433642
29381804	494757
29381804	494799
29381804	494852
29381804	603348
29381804	603421
29381804	603423
29381804	603429
29381804	603509
29381804	638633
29381804	638711
29381804	638724
29381804	716743
29381804	1980159
29381804	1980198
29381804	1980284
29381804	1980308
29381804	2317971
29381804	2318000
29381804	2318038
29381804	2318066
29381804	2318073
29381804	2318101
29381804	2318105
29381804	2318110
29381804	2318120
29381804	2318162
29381804	2905061
29381804	2905155
29381804	2905156
29381804	2905228
29381804	2905275
29381804	3073582
29381804	3073674
29381804	3073707
29381804	3073741
29381804	3073745
29381804	3073784
29381804	3073872
29381804	4373401
29381804	4373418
29381804	4373425
29381804	4373447
29381804	4373465
29381804	4507802
29381804	4507816
29381804	4507878
29381804	4508033
29381804	4508116
29381804	4508173
29381804	4508227
29381804	4576256
29381804	4576289
29381804	4733819
29381804	4733844
29381804	4733888
29381804	4733921
29381804	4733972
29381804	4733976
29381804	4733983
29381804	4733988
29381804	4739561
29381804	4883213
29381804	4904646
29381804	5196148
29381804	5196212
29381804	5224054
29381804	5224137
29381804	5224189
29381804	5345795
29381804	5345857
29381804	5345859
29381804	5356431
29381804	5356510
29381804	5356511
29381804	5356553
29381805	1023697
29381805	1023719
29381805	1023783
29381806	178652
29381808	10304
29381808	36318
29381808	36322
29381810	520216
29381810	520626
29381810	520689
29381811	504390
29381811	504401
29381811	504462
29381811	1387410
29381811	1387443
29381811	1394289
29381811	1394314
29381811	1396394
29381811	1396576
29381811	1396818
29381811	1396937
29381811	1396978
29381811	1682522
29381811	1682615
29381811	1682630
29381811	1752081
29381811	1997599
29381811	1997715
29381814	138641
29381814	138733
29381817	130721
29381817	130918
29381817	130945
29381818	472207
29381818	472235
29381818	472238
29381818	2121134
29381818	3244198
29381818	3771883
29381818	3790955
29381819	1255903
29381819	1255910
29381819	1255916
29381819	1255924
29381819	1255946
29381819	1255949
29381820	289714
29381820	289759
29381820	289785
29381820	289788
29381820	289849
29381822	834348
29381822	834382
29381822	834433
29381822	834449
29381823	747087
29381824	1667403
29381824	1667443
29381824	1667459
29381824	1667460
29381824	1667467
29381824	1667473
29381824	1667495
29381824	1667499
29381824	1667516
29381824	1667522
29381824	1667523
29381824	1667571
29381824	1667576
29381824	1667593
29381826	368020
29381826	497795
29381826	497863
29381826	497946
29381826	800857
29381826	800969
29381826	2935491
29381828	125668
29381828	125677
29381828	125696
29381828	125768
29381828	125770
29381828	125792
29381828	125807
29381828	125812
29381828	125821
29381828	125826
29381828	125850
29381829	16263
29381829	16286
29381829	16341
29381829	16428
29381829	16454
29381830	1947253
29381830	1947306
29381830	1947346
29381830	1947348
29381830	1947349
29381830	1947355
29381830	1947422
29381830	1947495
29381830	2100520
29381831	556314
29381831	556356
29381831	556386
29381831	556397
29381831	556417
29381831	556446
29381831	556453
29381843	73436
29381843	73476
29381843	73530
29381844	928
29381844	979
29381844	1028
29381844	1064
29381844	1106
29381844	1172
29381844	1178
29381846	252942
29381846	252979
29381846	253014
29381846	253015
29381846	253063
29381846	253066
29381846	253121
29381850	91879
29381850	91924
29381850	91934
29381850	91937
29381850	91953
29381850	247604
29381850	247618
29381850	247637
29381850	247651
29381850	247654
29381850	247658
29381850	247673
29381850	247675
29381850	247677
29381850	247683
29381850	247686
29381850	247697
29381850	247701
29381850	247709
29381850	247719
29381850	247721
29381850	247723
29381850	247725
29381850	247728
29381850	247742
29381850	247744
29381850	247745
29381850	247746
29381850	247755
29381850	247761
29381850	247763
29381850	247780
29381850	247781
29381850	247784
29381850	247791
29381850	247792
29381850	247800
29381850	247808
29381850	247809
29381850	247813
29381850	247815
29381852	1773286
29381853	1527063
29381853	2074252
29381853	2074336
29381853	3276628
29381853	3276665
29381853	3276693
29381853	3277226
29381854	2240332
29381854	2240347
29381857	1730783
29381857	1776216
29381857	1776223
29381857	1776229
29381857	1776250
29381857	1776710
29381857	2139197
29381857	2210058
29381857	2210136
29381857	3143469
29381857	3208274
29381857	3208277
29381857	3208286
29381857	3208289
29381857	3208295
29381857	3208299
29381857	3208317
29381857	3208318
29381857	3208319
29381857	3208322
29381857	3208331
29381857	3208335
29381857	3208344
29381857	3208345
29381857	3208346
29381857	3208352
29381857	3208356
29381857	3208357
29381857	3208362
29381857	3208374
29381857	3208380
29381857	3208383
29381857	3208384
29381857	3208391
29381857	3208397
29381857	3208400
29381857	3208456
29381857	3208457
29381857	3208496
29381857	3208505
29381857	3208573
29381857	3244938
29381859	11762
29381860	114812
29381860	115017
29381860	115061
29381860	115126
29381860	847340
29381860	847348
29381860	847360
29381860	847396
29381860	847407
29381860	847456
29381860	873539
29381860	873644
29381863	79764
29381863	79988
29381863	80011
29381863	94039
29381863	94104
29381863	94138
29381863	237628
29381863	237703
29381863	237771
29381864	611913
29381864	611927
29381865	35689
29381865	60646
29381865	138452
29381865	421444
29381865	456840
29381865	456857
29381865	456902
29381865	492840
29381865	493207
29381865	493229
29381866	34514
29381866	200440
29381866	200840
29381866	204285
29381866	1047757
29381866	3643715
29381866	3643803
29381866	3645247
29381866	3645329
29381866	3648065
29381866	3654020
29381866	3654467
29381866	3654540
29381866	3654554
29381866	3654555
29381867	76443
29381869	3133445
29381869	3133553
29381869	3133562
29381870	1960770
29381870	1960811
29381870	2100915
29381870	2100919
29381870	2100924
29381870	2100937
29381870	2101531
29381870	2101534
29381870	2101552
29381870	2101554
29381870	2101566
29381870	2101790
29381870	2101798
29381870	2101898
29381870	2105194
29381870	2105211
29381870	2215410
29381870	2215431
29381870	2215450
29381870	2215454
29381870	2215461
29381870	2215477
29381870	2215506
29381870	2215554
29381870	2216860
29381872	2198422
29381872	2198491
29381872	2198509
29381872	2198535
29381872	2328901
29381872	2867345
29381872	2867372
29381872	2867451
29381872	2867485
29381872	2867532
29381873	296007
29381873	296012
29381873	296016
29381873	296017
29381873	296025
29381873	296032
29381873	296036
29381873	296038
29381873	296041
29381873	296042
29381873	296057
29381873	296058
29381873	296062
29381873	296063
29381873	296069
29381873	296070
29381873	296078
29381873	296092
29381873	296104
29381873	296106
29381873	296141
29381873	296210
29381873	301151
29381873	301190
29381874	757391
29381874	757409
29381874	757425
29381874	757445
29381874	757452
29381874	757454
29381874	757471
29381875	567743
29381875	567746
29381875	567752
29381875	568292
29381875	568294
29381875	568337
29381875	568365
29381875	673716
29381875	673788
29381875	899190
29381875	899204
29381875	899216
29381875	899225
29381875	899230
29381875	899247
29381875	899260
29381875	899276
29381875	899280
29381875	899292
29381875	899395
29381876	75916
29381876	75937
29381876	75987
29381876	76017
29381876	76018
29381881	479038
29381881	513816
29381881	915790
29381881	915870
29381881	915970
29381881	915979
29381881	1222332
29381881	1222333
29381881	1222369
29381881	1222385
29381881	1222399
29381881	1222443
29381881	1263028
29381881	1263043
29381881	1263116
29381881	1263151
29381881	1263155
29381881	1263208
29381881	1302645
29381881	1303367
29381881	2615689
29381881	2615778
29381881	2620189
29381881	2777247
29381881	2777346
29381881	2777640
29381881	2830951
29381881	2830978
29381881	3038168
29381881	3045647
29381881	4810368
29381883	2078754
29381885	1672312
29381885	2006828
29381885	2006951
29381885	2017254
29381885	2018181
29381885	2018183
29381885	2018188
29381885	2018189
29381885	2018190
29381885	2018195
29381885	2018196
29381885	2018197
29381885	2018201
29381885	2018202
29381885	2018203
29381885	2018204
29381885	2018206
29381885	2018209
29381885	2018210
29381885	2018213
29381885	2018218
29381885	2018222
29381885	2018223
29381885	2018224
29381885	2018225
29381885	2018229
29381885	2018232
29381885	2018233
29381885	2018235
29381885	2018243
29381885	2018245
29381885	2018295
29381885	2018296
29381885	2018301
29381885	2494190
29381885	3720443
29381885	3720506
29381885	3721829
29381885	3724882
29381885	3724899
29381885	3724946
29381885	3724987
29381885	3725392
29381885	3725394
29381885	3725399
29381885	3725410
29381885	3725413
29381885	3725414
29381885	3725415
29381885	3725420
29381885	3725451
29381885	3725504
29381885	3725525
29381885	3725528
29381885	3725544
29381885	3725591
29381885	3725606
29381885	3725620
29381885	3725626
29381885	3734957
29381885	3735655
29381885	3735709
29381885	4250273
29381885	4344556
29381885	4344582
29381885	4383895
29381885	4383928
29381885	6496071
29381885	6496125
29381885	6496130
29381885	6496211
29381885	6496230
29381885	6989844
29381885	6989856
29381886	337023
29381886	470576
29381886	472719
29381886	1459669
29381887	63524
29381887	63617
29381887	63644
29381887	63649
29381887	63669
29381887	63679
29381887	63683
29381887	63705
29381887	63726
29381888	164015
29381890	1396940
29381890	1397005
29381890	1397006
29381890	2613740
29381890	2613775
29381890	2613898
29381890	2613907
29381890	2613925
29381890	2613945
29381891	1865863
29381893	138787
29381893	138897
29381893	138988
29381893	833437
29381893	833446
29381893	875834
29381893	1299325
29381893	1299335
29381893	1299336
29381893	1299365
29381893	1299366
29381893	1299368
29381893	1299375
29381893	1299379
29381893	1299384
29381893	1299400
29381893	1612874
29381893	1612877
29381893	1612878
29381893	1612899
29381893	1612904
29381893	1612911
29381893	1612914
29381893	1612930
29381893	1612933
29381893	1612949
29381893	1612951
29381893	1612966
29381893	1612969
29381893	1612979
29381893	1612983
29381893	1612984
29381893	1612989
29381893	1613006
29381893	1613022
29381893	2055360
29381893	2056682
29381893	2056702
29381893	4033953
29381893	4198007
29381893	4198077
29381893	4198083
29381893	4198084
29381893	4198094
29381893	4198106
29381893	4198113
29381893	4198124
29381893	4198141
29381893	4198729
29381893	4198764
29381893	4198773
29381893	4198781
29381895	91971
29381895	91988
29381895	107730
29381895	107783
29381895	107795
29381895	107846
29381895	107992
29381895	108064
29381895	108099
29381895	108101
29381895	108113
29381895	108139
29381895	108183
29381895	108209
29381895	444372
29381895	562371
29381895	1364248
29381895	1364319
29381895	1364328
29381896	292968
29381896	459895
29381896	459907
29381896	459940
29381898	14601
29381898	14616
29381898	14619
29381898	14646
29381898	14689
29381898	14708
29381898	14715
29381898	14865
29381898	14910
29381898	608786
29381898	608789
29381898	608915
29381898	608928
29381898	609078
29381898	609083
29381898	609173
29381900	14392
29381900	322198
29381904	384188
29381904	572289
29381904	938941
29381904	989851
29381904	989924
29381904	989955
29381904	989961
29381905	455296
29381905	455320
29381905	455354
29381905	455378
29381905	456073
29381905	560112
29381905	560132
29381905	560202
29381906	756018
29381906	756058
29381906	756104
29381906	756122
29381906	827694
29381906	827753
29381906	827799
29381906	842149
29381907	153693
29381907	153958
29381907	219709
29381907	219774
29381907	219776
29381907	292544
29381907	292592
29381908	392832
29381909	553167
29381911	152711
29381911	152765
29381911	152772
29381911	154742
29381911	154771
29381911	154789
29381911	1080744
29381911	1081138
29381911	1081331
29381911	1090038
29381911	1520678
29381911	2139576
29381911	2139577
29381911	2428456
29381911	3578943
29381911	3578998
29381911	3579011
29381911	3579012
29381911	3579064
29381911	4259713
29381911	4259715
29381911	4259752
29381911	5193733
29381913	679074
29381913	679171
29381913	1444879
29381913	1445014
29381913	1445041
29381913	1445044
29381913	1447791
29381913	1447810
29381913	1447933
29381913	1478034
29381913	1478291
29381913	1478303
29381913	1478320
29381913	1507645
29381913	1507653
29381913	1507694
29381913	1507711
29381913	1507754
29381913	1507755
29381913	1507810
29381913	1507865
29381913	1508554
29381913	1509140
29381913	1509141
29381913	1509156
29381913	1509171
29381913	2030217
29381913	2030251
29381913	2030278
29381913	2067187
29381913	2067202
29381913	2067300
29381913	2067328
29381913	2067428
29381913	2067434
29381913	2067437
29381913	2067462
29381913	2067477
29381913	2067506
29381913	2067509
29381913	2256167
29381913	2256239
29381913	2382830
29381913	2382903
29381913	2382906
29381913	2382940
29381913	2383259
29381913	2386258
29381913	2386358
29381913	2386375
29381913	2908861
29381913	2908901
29381913	2908928
29381913	2908976
29381913	2909014
29381913	2909024
29381913	2909028
29381913	2909181
29381913	2918727
29381913	2918763
29381913	2918808
29381913	2918904
29381913	2918905
29381913	2919108
29381913	2919136
29381913	2919142
29381913	3098042
29381913	3371181
29381913	4553355
29381913	4553369
29381913	5612915
29381913	5612933
29381913	5612936
29381913	5612961
29381913	5612979
29381913	5655888
29381913	5655892
29381913	5655937
29381913	5655943
29381913	5655954
29381913	5655991
29381913	5656019
29381913	5656049
29381913	5656065
29381913	5876801
29381914	906058
29381914	906071
29381914	906099
29381914	906105
29381914	906129
29381914	906130
29381914	906157
29381914	906216
29381914	906235
29381914	906239
29381914	906247
29381915	98470
29381915	98474
29381915	98492
29381916	259761
29381916	259810
29381919	2005699
29381919	2005707
29381919	2005774
29381919	2005785
29381919	2761948
29381919	2762017
29381919	2762142
29381919	2837767
29381919	2916550
29381919	2916614
29381919	2916634
29381919	2917324
29381919	2999286
29381919	2999288
29381919	2999293
29381919	2999308
29381919	2999311
29381919	2999312
29381919	2999313
29381919	2999338
29381919	2999348
29381919	2999362
29381919	2999364
29381919	2999366
29381919	2999398
29381919	2999576
29381919	2999619
29381920	229206
29381920	1973144
29381920	2002816
29381920	2002877
29381920	2002925
29381920	2003179
29381921	55770
29381921	1023125
29381921	1025964
29381921	1081339
29381923	498345
29381923	498387
29381924	1614906
29381924	1623231
29381924	2031558
29381924	2031713
29381924	2031716
29381924	2586718
29381924	2992321
29381924	4094273
29381924	4097663
29381924	4097672
29381924	4097692
29381924	4097805
29381924	4097806
29381924	4334923
29381924	4334972
29381924	4334998
29381924	4336964
29381924	4337062
29381924	4337093
29381924	4350239
29381924	4350277
29381924	4350294
29381924	4350298
29381924	4350309
29381924	4350314
29381924	4350341
29381924	4350352
29381924	4422124
29381924	4422184
29381924	4422205
29381924	4422472
29381924	4422496
29381925	379806
29381925	1045530
29381925	1045580
29381925	1045587
29381925	1045614
29381925	1046026
29381925	1046037
29381925	1046115
29381925	1046122
29381925	1046137
29381925	1053452
29381925	1053456
29381925	1053466
29381925	1053477
29381925	1053534
29381925	1053542
29381925	1053543
29381925	1053606
29381925	1053611
29381925	2053173
29381925	2053181
29381925	2053185
29381925	2053191
29381925	2053193
29381925	2053196
29381925	2053203
29381925	2053215
29381925	2053228
29381925	2053254
29381925	2053255
29381925	2053289
29381925	2053327
29381925	2053332
29381925	2053348
29381925	2053351
29381925	2053353
29381925	2053366
29381925	2053383
29381925	2053385
29381925	2124480
29381925	2124481
29381925	2124515
29381925	2124540
29381925	2124551
29381926	121381
29381926	121439
29381927	75122
29381927	78112
29381927	89817
29381927	89832
29381927	327220
29381927	327225
29381927	327231
29381927	327278
29381927	327301
29381927	327325
29381927	327334
29381927	341908
29381927	343477
29381927	343508
29381927	343513
29381927	343564
29381927	343592
29381927	343613
29381927	343651
29381927	6425334
29381927	6491411
29381928	351055
29381928	351060
29381928	351091
29381928	381819
29381928	381894
29381928	435096
29381929	1794620
29381929	2721771
29381929	2721779
29381929	2721783
29381929	2721814
29381929	2721839
29381929	2721852
29381929	2721854
29381929	2721863
29381929	2721869
29381929	2721964
29381929	2721965
29381929	2721975
29381929	2722002
29381929	2722024
29381929	2722051
29381929	2722057
29381929	2722073
29381929	2722088
29381929	2722103
29381929	2722105
29381929	2722118
29381929	2726080
29381929	2726147
29381929	2726159
29381929	2726225
29381929	2726263
29381929	2726290
29381929	2726338
29381929	2726405
29381929	2726435
29381929	2726512
29381929	2726519
29381929	3734956
29381929	3734974
29381929	3735027
29381929	3735043
29381929	3735049
29381929	3735050
29381931	392717
29381931	392730
29381931	392733
29381931	392744
29381931	392765
29381933	758800
29381933	759290
29381933	767633
29381933	901551
29381933	902706
29381933	902725
29381933	1136344
29381933	1136381
29381933	1159857
29381933	1195567
29381933	1195591
29381933	1195693
29381933	1196230
29381933	1196291
29381936	9122
29381936	309143
29381936	309509
29381936	310297
29381936	1657253
29381936	1657264
29381936	1657287
29381936	1663626
29381936	1704431
29381936	1704463
29381936	1704770
29381936	1704801
29381939	804970
29381939	1532463
29381939	1988181
29381939	1988204
29381939	1988208
29381939	1988223
29381939	1988235
29381939	1988306
29381940	14859
29381940	14934
29381940	15033
29381940	127860
29381940	127934
29381940	127946
29381940	127997
29381940	127998
29381940	1212305
29381940	1721748
29381940	1721786
29381940	1722483
29381940	1722519
29381940	1723084
29381940	1740694
29381940	1740702
29381940	1766752
29381940	1766805
29381940	1768540
29381940	1791960
29381940	2375695
29381940	2375712
29381940	2380030
29381940	2380178
29381940	2380361
29381940	2380385
29381940	2380487
29381940	2380490
29381940	2380551
29381940	2555678
29381940	2555770
29381940	2555771
29381940	2555777
29381940	2555819
29381940	2955490
29381941	866542
29381941	866556
29381941	866564
29381941	866574
29381941	866581
29381941	866586
29381941	866588
29381941	866591
29381941	866598
29381941	866606
29381941	866632
29381941	866635
29381941	866646
29381941	866684
29381941	866687
29381941	866710
29381941	866729
29381941	949209
29381941	949220
29381942	517125
29381942	517152
29381942	576938
29381942	576944
29381942	576948
29381942	576963
29381942	576984
29381942	576992
29381942	576995
29381942	577010
29381942	577011
29381942	577031
29381942	577033
29381942	577034
29381942	577036
29381942	577054
29381942	577055
29381942	577064
29381942	577065
29381942	577070
29381942	577074
29381942	577156
29381943	286412
29381943	316679
29381943	316680
29381943	316713
29381944	331396
29381944	514847
29381944	514860
29381944	514865
29381944	514866
29381944	514889
29381944	514931
29381944	514935
29381944	514949
29381944	514959
29381944	514993
29381944	515052
29381944	515145
29381944	515159
29381944	515223
29381944	1665193
29381944	1665296
29381944	1665304
29381944	1665578
29381944	1665585
29381944	1667925
29381944	1667926
29381944	1670709
29381944	1670744
29381944	1670964
29381944	1905517
29381944	1905522
29381947	6913
29381947	6915
29381947	6978
29381947	59312
29381949	803694
29381949	857452
29381949	857453
29381949	857482
29381949	857508
29381949	857666
29381951	157302
29381952	770118
29381952	770194
29381952	770229
29381954	37015
29381954	37016
29381954	37033
29381954	37057
29381954	37075
29381954	37108
29381954	37130
29381955	464006
29381955	530341
29381955	3093903
29381955	3093934
29381955	3094018
29381955	3094029
29381955	3718208
29381955	3736305
29381955	3736475
29381955	3736487
29381955	3763907
29381955	4400544
29381955	4401630
29381956	210785
29381956	210861
29381956	323107
29381956	323228
29381956	323230
29381956	324237
29381956	588035
29381956	588044
29381956	588097
29381956	699805
29381956	737865
29381956	739471
29381958	378921
29381958	378977
29381958	378996
29381958	379000
29381958	379002
29381958	379095
29381958	379104
29381958	379150
29381958	379185
29381958	3715367
29381959	8832
29381959	8842
29381959	8845
29381959	8853
29381959	8860
29381959	8862
29381959	8875
29381959	8885
29381959	8887
29381959	8940
29381959	8952
29381959	8953
29381959	8958
29381959	8959
29381959	8975
29381959	61974
29381959	1601019
29381959	1601024
29381959	1822892
29381960	12252
29381960	12266
29381960	15053
29381960	15058
29381960	15109
29381960	1025881
29381960	2966551
29381960	3026781
29381960	3026860
29381960	3027027
29381961	47767
29381961	47918
29381961	47924
29381961	47925
29381961	47950
29381961	47965
29381964	90965
29381964	91017
29381964	128435
29381964	128555
29381964	128566
29381964	128575
29381964	128629
29381964	128704
29381964	542648
29381964	628582
29381964	650966
29381964	727884
29381964	728227
29381964	729464
29381964	729637
29381964	1082607
29381964	1082650
29381964	1083186
29381964	1083191
29381964	1083207
29381964	1083215
29381964	1083227
29381964	1083249
29381964	1083252
29381964	1083275
29381964	1083276
29381964	1083301
29381964	1360428
29381964	1360430
29381964	1360454
29381964	1360478
29381964	1360483
29381964	1360484
29381964	1360494
29381964	1360496
29381964	1360506
29381964	1360508
29381964	1360521
29381964	1360523
29381964	1360525
29381964	1360558
29381964	1360563
29381964	1360581
29381964	1360591
29381964	1360600
29381964	1360612
29381964	1360613
29381964	1360618
29381964	1360620
29381964	1360625
29381964	1360630
29381964	1360644
29381964	1360645
29381964	1360650
29381964	1360676
29381964	1360678
29381965	167201
29381965	167224
29381965	167238
29381965	167272
29381965	167278
29381965	1385580
29381965	1385582
29381965	1385585
29381965	1385629
29381965	1385702
29381965	1385704
29381965	1385723
29381965	1385733
29381965	1385745
29381965	1385746
29381965	1683685
29381965	1683724
29381965	1683790
29381965	1688794
29381965	2281348
29381965	2281420
29381965	2281791
29381967	887903
29381967	3837272
29381967	3837355
29381967	3837370
29381967	3837374
29381967	4046100
29381967	4404084
29381967	4465974
29381967	4466010
29381969	135068
29381969	135096
29381969	135102
29381969	135109
29381969	135111
29381969	135128
29381969	135144
29381969	135147
29381969	135150
29381969	135154
29381969	135159
29381969	135163
29381969	135164
29381969	135165
29381969	135193
29381969	135194
29381969	135198
29381969	135199
29381969	135200
29381969	135210
29381969	135211
29381969	135226
29381969	135241
29381969	135245
29381970	278974
29381970	279021
29381970	869532
29381970	869638
29381970	2294855
29381970	2294856
29381970	2294914
29381970	2294937
29381970	2295747
29381970	2295762
29381970	2295817
29381970	2295826
29381970	2295900
29381970	2585975
29381970	2586011
29381970	2586086
29381970	2586124
29381970	2586137
29381970	2586185
29381970	2621096
29381970	2621157
29381970	2621161
29381971	167342
29381972	173812
29381980	57144
29381980	57171
29381984	41894
29381984	56975
29381984	57159
29381984	202733
29381984	202783
29381984	202835
29381984	202848
29381984	376572
29381986	751570
29381986	751675
29381986	752009
29381986	752116
29381986	752133
29381986	752193
29381986	752254
29381986	1099533
29381986	1099789
29381986	1358679
29381986	1359436
29381986	1359469
29381986	1359470
29381986	1359503
29381986	1359547
29381986	1949058
29381986	1949104
29381986	1949148
29381986	1949166
29381986	1949311
29381986	1994572
29381987	95764
29381988	135938
29381988	135946
29381988	135951
29381988	135968
29381988	135972
29381988	135985
29381988	136003
29381988	136005
29381988	136007
29381988	136029
29381988	136030
29381988	136034
29381988	136036
29381988	136041
29381988	136045
29381988	136048
29381988	136053
29381988	136058
29381988	136059
29381988	136062
29381988	136082
29381988	136085
29381988	136087
29381988	136089
29381988	136092
29381988	136097
29381988	136098
29381988	136102
29381988	193940
29381988	193961
29381988	194229
29381988	194304
29381988	194306
29381988	194431
29381991	385488
29381992	3312
29381992	3323
29381992	3330
29381992	12878
29381992	34776
29381992	34855
29381992	34860
29381992	145967
29381992	146003
29381992	157192
29381992	376380
29381992	376421
29381992	376447
29381992	376456
29381992	376471
29381992	376472
29381992	376501
29381992	376527
29381992	376550
29381992	377392
29381992	377410
29381992	377562
29381992	848481
29381992	1137666
29381992	1137754
29381992	1137761
29381992	1359112
29381992	1359113
29381992	1359114
29381992	1359118
29381992	1359214
29381992	1359277
29381994	1937986
29381994	1937992
29381994	1938015
29381994	1938098
29381994	1938176
29381996	447648
29381996	447778
29381996	448630
29381996	696275
29381996	696276
29381996	716204
29381996	716213
29381996	773498
29381996	773553
29381996	790559
29381996	790578
29381996	790616
29381996	790666
29381996	790670
29381996	790726
29381996	790747
29381996	790799
29381996	971493
29381996	971884
29381996	971907
29381996	971956
29381996	971976
29381996	972029
29381996	972038
29381996	972062
29381996	1422003
29381996	1422034
29381996	1422043
29381996	1422057
29381996	1422063
29381996	1422070
29381996	1422071
29381996	1422074
29381996	1422077
29381996	1422081
29381996	1422088
29381996	1422089
29381996	1422091
29381996	1422092
29381996	1422115
29381996	1422164
29381996	1422195
29381996	1422205
29381996	1422217
29381996	1824391
29381996	1824487
29381996	1824539
29381996	1824546
29381996	1824566
29381996	1824611
29381996	1824632
29381996	1824633
29381996	1824689
29381996	1892676
29381996	1892687
29381996	1892810
29381996	1892876
29381996	1892929
29381996	1892980
29381996	1963812
29381996	1963818
29381996	1963846
29381996	1963910
29381996	1963929
29381996	1964085
29381996	1964182
29381996	1964256
29381996	1964295
29381996	1981393
29381996	1981509
29381996	1981671
29381996	1981701
29381996	1981732
29381996	1986489
29381996	1986597
29381996	1986618
29381996	1987162
29381996	1987336
29381996	1987356
29381996	1987357
29381996	1987397
29381996	2166776
29381996	2166900
29381996	2187466
29381996	2187515
29381996	2206317
29381996	2348844
29381996	2348873
29382002	12981
29382002	12983
29382002	12987
29382002	172520
29382002	172547
29382002	172549
29382002	172552
29382002	172579
29382002	172608
29382002	172614
29382002	172632
29382002	172635
29382002	172652
29382002	172653
29382002	172657
29382002	276946
29382002	276954
29382002	276969
29382002	277010
29382007	1044799
29382007	1045012
29382007	1045026
29382008	855736
29382008	855761
29382008	858605
29382008	860648
29382008	860690
29382008	860733
29382008	860772
29382008	861006
29382008	861076
29382008	861108
29382008	861141
29382008	962118
29382008	962172
29382008	962239
29382008	962240
29382008	972955
29382008	1017194
29382008	1018198
29382008	1057321
29382008	1057368
29382008	1057403
29382008	1059950
29382008	1059983
29382008	1115329
29382008	1115333
29382008	1115379
29382008	1132668
29382008	1132687
29382008	1132757
29382008	1132778
29382008	1132786
29382008	1132872
29382008	1132878
29382008	1132883
29382008	1132886
29382008	1132901
29382008	1132904
29382008	1132913
29382009	227853
29382009	227870
29382009	227917
29382009	227943
29382010	304094
29382010	304118
29382011	834753
29382011	834794
29382011	834816
29382011	834821
29382011	834847
29382011	834897
29382011	834918
29382011	834934
29382011	834953
29382012	698331
29382012	698348
29382012	3431169
29382012	3618364
29382012	3619235
29382012	3619359
29382012	3622310
29382016	2381593
29382016	2381795
29382016	3102053
29382016	3102134
29382016	3908790
29382016	3908800
29382016	3969290
29382016	3969548
29382016	3969599
29382017	104642
29382017	104647
29382017	104650
29382017	104706
29382017	104765
29382018	113341
29382018	113391
29382018	113414
29382018	113429
29382018	113465
29382018	113486
29382018	113533
29382018	113559
29382018	606280
29382018	684790
29382018	684802
29382018	684820
29382018	684942
29382018	684960
29382018	684983
29382020	39167
29382020	39169
29382020	39188
29382020	39254
29382020	39296
29382020	42293
29382020	42315
29382020	42327
29382020	42345
29382020	42371
29382020	42377
29382020	42399
29382020	42405
29382020	42406
29382020	42408
29382020	42414
29382020	42421
29382020	42423
29382020	42449
29382020	42481
29382020	42497
29382020	218162
29382020	218186
29382020	218288
29382020	218318
29382020	218341
29382020	2403436
29382020	2403474
29382020	2403479
29382020	2403484
29382020	2403525
29382020	2403526
29382020	2403555
29382020	3268767
29382023	1192042
29382023	1568983
29382023	5022059
29382025	430746
29382025	431016
29382025	431710
29382025	431769
29382025	488354
29382025	488473
29382026	74419
29382026	74538
29382026	74587
29382026	74657
29382026	74660
29382027	1369294
29382027	1369335
29382027	1369337
29382027	1369354
29382027	1369355
29382027	1369413
29382027	1369428
29382027	1369429
29382027	1369441
29382027	1579477
29382027	1579488
29382027	1579520
29382027	2341292
29382027	2341398
29382027	2341405
29382027	3415206
29382027	3415229
29382027	4405661
29382027	4405671
29382027	4405684
29382027	4405743
29382027	4423783
29382027	4423799
29382027	4423809
29382027	4423917
29382027	4423932
29382027	4424100
29382027	4424124
29382027	4424132
29382027	4424189
29382027	4424223
29382027	4430543
29382027	4430658
29382027	4430688
29382027	4450748
29382027	4482241
29382027	4482283
29382027	4514041
29382027	4514156
29382027	4514605
29382027	4514675
29382027	4516883
29382027	5031775
29382027	5031859
29382027	5521227
29382027	5521823
29382027	5521896
29382027	5522294
29382027	5522422
29382027	5876772
29382027	5876811
29382027	5927767
29382027	5927771
29382027	5927824
29382027	6001596
29382027	6001612
29382028	1299551
29382028	1299575
29382028	1299576
29382028	1299578
29382028	1299596
29382028	1299599
29382028	1299603
29382028	1299620
29382028	1749678
29382028	1854282
29382028	1854292
29382028	1854293
29382028	1854309
29382028	1854325
29382028	1854333
29382028	1854335
29382028	1854338
29382028	1854359
29382028	1854405
29382028	1854451
29382028	2286403
29382028	2286465
29382028	2286481
29382029	333957
29382029	333969
29382029	334004
29382031	51778
29382035	301580
29382035	301634
29382035	526296
29382035	526300
29382035	526309
29382035	526315
29382035	526333
29382035	526345
29382035	526349
29382035	526351
29382035	526374
29382035	526386
29382035	526387
29382035	526393
29382035	526396
29382035	526402
29382035	526417
29382035	526420
29382035	526426
29382035	526432
29382035	526441
29382035	1483065
29382037	1176497
29382037	1176512
29382037	1176539
29382037	2228552
29382037	2228570
29382037	2340160
29382037	2341711
29382038	1180650
29382038	1182717
29382038	1563106
29382038	1564645
29382038	3488308
29382038	3488309
29382038	3488380
29382038	3972027
29382038	3972036
29382038	3972039
29382038	3972046
29382038	3972086
29382039	935484
29382039	2071792
29382039	2281238
29382039	2281244
29382039	2417826
29382039	2417876
29382039	2417971
29382039	2417984
29382039	2501222
29382039	2501403
29382039	2532040
29382039	2532151
29382039	2532186
29382039	3101992
29382039	4655094
29382040	33229
29382040	33317
29382040	33391
29382040	33407
29382040	33447
29382040	33501
29382040	74647
29382040	1011296
29382040	1011514
29382040	1011535
29382040	1166623
29382040	1226098
29382040	3387769
29382040	3387771
29382040	3387815
29382040	3387816
29382040	3388091
29382040	3388118
29382040	3390591
29382040	3390615
29382040	3558073
29382040	3558114
29382040	3558117
29382040	3558148
29382040	3558156
29382040	3558177
29382040	3641099
29382040	3653432
29382040	3685980
29382040	4346594
29382042	205195
29382042	205285
29382042	205604
29382042	205613
29382042	205668
29382042	276485
29382042	276493
29382042	276514
29382042	346075
29382042	346135
29382042	346138
29382042	346152
29382042	727042
29382042	727226
29382042	727254
29382042	729635
29382042	729654
29382042	729657
29382042	729666
29382042	729670
29382042	729681
29382042	729693
29382042	729695
29382042	729705
29382042	729723
29382042	729732
29382042	729735
29382042	729738
29382042	729744
29382042	833667
29382042	1017565
29382042	1017607
29382042	1098272
29382042	1098375
29382042	1098399
29382042	1672928
29382042	1672992
29382042	1676733
29382042	1676741
29382042	1676817
29382042	1676852
29382042	1676863
29382042	1676942
29382042	1706976
29382042	1707139
29382042	1819531
29382042	2653892
29382042	2653944
29382042	2713500
29382045	3608977
29382045	3608995
29382045	3609005
29382045	3609028
29382045	3609111
29382045	3651310
29382045	3651544
29382045	3653269
29382045	4444793
29382045	4445694
29382048	119587
29382049	180875
29382049	1727867
29382049	1727973
29382049	1728063
29382049	1728069
29382049	1728072
29382049	1728076
29382049	1728077
29382049	1728078
29382049	2038458
29382049	2038483
29382049	2038496
29382049	2038537
29382049	2038547
29382049	2038556
29382049	2038567
29382049	2038568
29382049	2038575
29382049	2627678
29382049	3178155
29382049	3178185
29382049	3178193
29382049	3178212
29382049	3178310
29382049	3244670
29382049	3244733
29382049	3244750
29382049	3244768
29382049	3244839
29382049	3244847
29382049	3244878
29382049	3275895
29382049	3275897
29382049	3797760
29382049	3889672
29382049	3889675
29382049	3889683
29382049	3889725
29382049	3889736
29382049	3889796
29382049	3889801
29382049	3889834
29382049	3889853
29382049	3889906
29382049	3889938
29382049	3889951
29382049	3890044
29382049	3890059
29382049	3890099
29382049	3890105
29382049	3890106
29382049	3890111
29382049	3890178
29382049	3894046
29382049	7838964
29382049	7839463
29382049	8450871
29382049	8451419
29382049	8451425
29382049	9711739
29382049	10741402
29382049	10742188
29382049	10742317
29382049	10743928
29382049	10743938
29382049	10744027
29382049	11050039
29382049	11053096
29382049	11055131
29382049	11055246
29382049	11055369
29382049	11055631
29382049	11102892
29382049	11103016
29382049	11103970
29382049	11645785
29382049	11645795
29382049	11645851
29382049	11645864
29382049	11656635
29382049	11657015
29382049	11657017
29382049	11657148
29382050	118372
29382050	118392
29382050	118415
29382050	118588
29382050	2646075
29382050	2646102
29382050	2646133
29382050	2646148
29382050	2646153
29382050	2646195
29382050	2646207
29382050	2646211
29382050	2646286
29382050	3312360
29382050	3313616
29382051	1081431
29382052	625240
29382052	625265
29382054	1512656
29382054	1756604
29382054	1756786
29382054	1803604
29382054	1804812
29382054	1804963
29382054	1804971
29382054	1805012
29382054	2165176
29382054	2271757
29382054	2392753
29382054	2392824
29382054	2392861
29382054	2445087
29382054	2445154
29382054	2445179
29382054	2445215
29382054	2445508
29382054	2459717
29382054	2459751
29382054	2459782
29382054	2459844
29382054	2807242
29382054	2807348
29382054	2835719
29382056	37615
29382056	37638
29382056	37676
29382056	37694
29382056	96840
29382056	96864
29382056	96875
29382056	96899
29382056	1751168
29382056	1751993
29382063	255102
29382063	255181
29382063	255196
29382063	255298
29382063	326068
29382063	326141
29382063	610673
29382064	1069822
29382064	1069931
29382065	1064468
29382065	1307907
29382065	1307938
29382065	1308047
29382065	1308096
29382065	1954474
29382067	145021
29382068	722331
29382068	722354
29382068	722359
29382068	722373
29382068	722374
29382068	853023
29382068	853085
29382068	1328080
29382068	1328116
29382068	1328177
29382068	1328187
29382068	1331844
29382069	1244168
29382069	1915989
29382069	1915990
29382069	1916103
29382069	1916120
29382069	1916127
29382071	2198665
29382071	2198696
29382071	2198728
29382071	2198780
29382071	2198808
29382071	2198828
29382071	2198830
29382071	2198838
29382071	2248720
29382071	2248832
29382071	2248845
29382072	321901
29382073	1284738
29382073	1689988
29382074	266001
29382078	856612
29382078	858575
29382078	858599
29382078	859455
29382078	891996
29382078	892200
29382078	1163711
29382078	1379496
29382078	1379597
29382078	1379666
29382078	1379728
29382078	1379741
29382078	1424289
29382078	1424394
29382078	1695080
29382078	1695451
29382078	1696024
29382078	1696042
29382078	2037877
29382078	2038011
29382078	2038016
29382078	2039343
29382078	2039344
29382078	2039350
29382080	1153200
29382080	1154364
29382080	1156901
29382080	1159040
29382080	1159048
29382080	1159067
29382080	1159081
29382080	1159093
29382080	1159116
29382080	1159119
29382080	1159169
29382080	1159172
29382080	1159180
29382080	1159731
29382080	1300146
29382080	1300151
29382080	1300215
29382080	1463399
29382080	1463465
29382080	1474510
29382080	1499491
29382080	2685537
29382080	2685560
29382080	2685780
29382080	2685793
29382082	1625479
29382082	1625480
29382082	1628906
29382084	273298
29382084	273346
29382085	1414022
29382085	1444204
29382085	1444252
29382085	2784798
29382085	4114679
29382085	4114757
29382085	4114770
29382085	4114861
29382085	4114890
29382085	4114932
29382085	4115053
29382085	4196354
29382085	4225843
29382085	4225888
29382085	4225942
29382085	4225948
29382087	672685
29382087	2608431
29382087	2608551
29382087	2619584
29382087	2619649
29382087	2619704
29382087	2619742
29382087	2619744
29382087	2619793
29382087	2619794
29382087	2619816
29382087	2619821
29382087	2619822
29382087	2619827
29382087	2620635
29382087	2992205
29382087	3242461
29382089	3267222
29382089	3267225
29382089	3267244
29382089	3267283
29382089	3267307
29382089	3267329
29382089	3267360
29382089	3461561
29382089	3461679
29382089	3461734
29382089	3598297
29382089	3598304
29382089	4808521
29382089	4808546
29382089	4808548
29382089	4808573
29382090	178393
29382090	178554
29382090	204012
29382090	204054
29382090	297753
29382090	297810
29382090	297832
29382090	297852
29382090	297862
29382090	297878
29382090	297879
29382090	297926
29382090	297966
29382090	297992
29382090	297994
29382090	298062
29382090	405534
29382090	405543
29382090	405591
29382090	405630
29382090	405704
29382090	405782
29382090	405788
29382090	405800
29382090	405810
29382090	405813
29382090	405855
29382090	405980
29382090	406052
29382090	821190
29382090	821224
29382090	825401
29382090	827672
29382090	830520
29382090	830552
29382090	830585
29382090	1814091
29382090	1814097
29382090	1868247
29382092	30228
29382092	30295
29382092	500364
29382092	500366
29382092	500434
29382092	500479
29382092	500494
29382092	500503
29382092	500558
29382092	500568
29382092	500572
29382092	500593
29382092	500612
29382092	500629
29382092	500647
29382092	500674
29382092	500689
29382092	500797
29382092	508047
29382092	508078
29382092	604134
29382092	604266
29382092	665409
29382092	767969
29382092	768040
29382092	768052
29382092	768345
29382092	768380
29382092	768426
29382092	780968
29382092	792446
29382092	792816
29382092	792905
29382092	792927
29382092	1051625
29382092	1051862
29382092	1082997
29382092	1092528
29382092	1670255
29382092	1672766
29382092	1672866
29382092	1803009
29382092	1803118
29382092	2009583
29382092	2009698
29382092	2011152
29382092	2011177
29382093	260142
29382093	260172
29382093	260207
29382093	260216
29382093	260253
29382095	519085
29382095	862477
29382097	1398645
29382097	3153469
29382097	3161783
29382097	3176028
29382097	3187181
29382097	3187490
29382097	3187580
29382097	3187703
29382099	2377019
29382099	5692296
29382099	5993630
29382099	5993647
29382099	5993673
29382099	5993691
29382099	5993708
29382099	5993785
29382099	5993810
29382099	5993862
29382099	5993911
29382099	6023888
29382099	6023925
29382099	6023928
29382099	6182519
29382099	6182591
29382099	6182609
29382099	6777072
29382099	8743965
29382100	3473
29382100	3475
29382100	3478
29382100	3486
29382100	3535
29382100	3563
29382100	34370
29382100	34505
29382100	34590
29382100	34609
29382100	397547
29382100	397568
29382100	398931
29382100	399064
29382100	399090
29382100	399091
29382100	399100
29382100	399115
29382100	399139
29382100	399147
29382100	399173
29382100	399177
29382100	399205
29382100	399255
29382100	568538
29382100	568586
29382100	568593
29382100	568666
29382100	568667
29382100	1114488
29382100	1116610
29382100	1226126
29382100	1226196
29382100	1226210
29382100	1226260
29382100	1226437
29382100	1226469
29382100	1226549
29382100	1226553
29382100	1226595
29382100	1226604
29382100	1226641
29382100	1226757
29382100	1226790
29382100	1226821
29382100	1226834
29382100	1226889
29382100	2994904
29382100	3366241
29382100	3366267
29382100	3366330
29382102	154463
29382102	739206
29382102	739207
29382102	739210
29382102	739212
29382102	739213
29382102	739214
29382102	1569089
29382102	1569101
29382102	1569162
29382102	1569572
29382102	1569575
29382102	1569576
29382102	1569621
29382102	2309560
29382102	2309570
29382102	2309685
29382102	2309825
29382102	2330110
29382102	2330126
29382102	2348339
29382102	2348449
29382102	2348467
29382102	2418365
29382102	2620037
29382102	2632629
29382102	2632630
29382102	2632636
29382102	2633005
29382102	4245254
29382102	4245294
29382102	4318389
29382102	4426440
29382102	4426462
29382102	4426812
29382102	4426950
29382102	4426979
29382102	4427027
29382102	4542136
29382102	4542166
29382102	4542181
29382102	4542200
29382102	4542206
29382102	4542223
29382102	4863977
29382102	4863981
29382102	4863983
29382102	4863999
29382102	4864001
29382102	4864002
29382102	4864034
29382102	4864078
29382102	4864124
29382102	4864141
29382102	4864426
29382102	4864490
29382103	670618
29382103	670637
29382104	1063726
29382104	1063739
29382107	44101
29382107	44169
29382107	44174
29382107	44196
29382107	44204
29382107	98274
29382110	161660
29382110	161694
29382110	161761
29382110	161771
29382110	161842
29382110	161849
29382110	316769
29382110	488997
29382110	488998
29382110	488999
29382110	489001
29382110	489002
29382110	489003
29382110	489006
29382110	489008
29382110	489026
29382110	489028
29382110	489029
29382110	489031
29382110	489032
29382110	489033
29382110	489038
29382110	489040
29382110	489043
29382110	553119
29382110	553135
29382110	631125
29382110	631131
29382110	823878
29382110	823892
29382110	823976
29382110	823979
29382112	49216
29382112	49224
29382112	49256
29382112	49268
29382112	74307
29382112	105986
29382112	106006
29382112	106023
29382112	106026
29382112	106044
29382112	106058
29382112	106079
29382112	106095
29382113	350458
29382115	1088449
29382115	1088550
29382116	565328
29382116	565340
29382116	1686681
29382116	1686722
29382116	1686863
29382116	1688856
29382116	1688889
29382119	1207357
29382119	1207382
29382119	1207403
29382119	1207407
29382119	1207426
29382119	1207430
29382119	1207435
29382119	1207442
29382119	1207630
29382119	1265495
29382119	1265522
29382119	1268171
29382119	1412502
29382119	1412503
29382119	1477911
29382119	1477959
29382119	1668563
29382119	1668569
29382119	1668746
29382119	1668784
29382119	1714365
29382119	1714469
29382119	1714834
29382119	1714865
29382119	1714919
29382119	1714944
29382119	1714958
29382119	1714959
29382119	1714981
29382124	23045
29382124	23105
29382124	24433
29382125	302145
29382125	602255
29382125	602300
29382125	602318
29382125	690586
29382125	859894
29382125	1526762
29382125	1526792
29382125	1571150
29382126	617112
29382126	617205
29382127	966698
29382127	966701
29382127	966716
29382127	966717
29382131	539220
29382132	378147
29382132	378232
29382132	378851
29382132	378867
29382132	401518
29382132	524285
29382132	524360
29382132	524373
29382132	524374
29382132	524383
29382132	524400
29382132	524420
29382132	524422
29382132	524443
29382132	524445
29382132	524448
29382132	524449
29382132	719685
29382132	766467
29382132	766480
29382132	982509
29382132	982567
29382132	982575
29382134	426792
29382134	427468
29382135	1449678
29382135	1449679
29382135	1609165
29382135	1609199
29382135	1610598
29382135	1610650
29382135	1610768
29382135	1610887
29382135	1617918
29382135	1622674
29382135	1622769
29382135	1674657
29382135	1674742
29382135	1674745
29382135	1674775
29382135	1674942
29382135	1694711
29382135	1694741
29382137	48709
29382137	48736
29382137	48738
29382137	48769
29382137	48789
29382137	48800
29382138	24743
29382138	24794
29382138	24804
29382138	24844
29382138	24931
29382139	31051
29382139	31074
29382139	31152
29382139	156259
29382139	230234
29382139	1273981
29382139	1274152
29382139	1332497
29382140	71317
29382140	136300
29382140	136325
29382140	136331
29382140	136333
29382140	136350
29382140	136354
29382140	136358
29382140	136385
29382140	136401
29382140	136432
29382140	136451
29382140	136452
29382140	136453
29382140	136457
29382140	136578
29382140	136597
29382140	136607
29382140	136623
29382140	136636
29382140	136652
29382140	136655
29382140	136674
29382140	136679
29382140	136692
29382140	945288
29382140	945342
29382140	945374
29382141	922744
29382141	923259
29382141	926365
29382141	926540
29382141	926562
29382141	926583
29382141	926979
29382141	926984
29382141	927008
29382141	927025
29382141	927071
29382141	927124
29382141	950668
29382141	950706
29382141	950719
29382141	950727
29382141	950728
29382141	950897
29382141	950899
29382141	1286760
29382141	1822554
29382141	1822556
29382141	1822559
29382141	1954990
29382141	1955027
29382141	1955035
29382141	1955071
29382141	1955074
29382141	1955229
29382141	1955240
29382141	1955316
29382141	1955385
29382141	1955409
29382141	1955411
29382141	1955426
29382141	1955446
29382143	466069
29382143	466135
29382143	599584
29382143	599618
29382144	401575
29382144	401578
29382144	538961
29382145	746324
29382149	694574
29382149	694631
29382149	694640
29382149	695030
29382149	695069
29382150	35865
29382150	35883
29382150	36421
29382150	271494
29382150	272031
29382150	272077
29382152	552338
29382152	552366
29382152	552378
29382152	552387
29382152	552390
29382152	552400
29382152	552405
29382152	552420
29382152	552426
29382152	552447
29382152	552450
29382152	552459
29382152	552472
29382152	552488
29382152	576552
29382152	576598
29382152	862185
29382152	862201
29382152	862231
29382152	921211
29382152	921290
29382152	985928
29382152	985942
29382152	986081
29382152	987162
29382152	1138489
29382152	1138690
29382152	1163003
29382152	1163030
29382152	1163492
29382152	1204856
29382152	1205243
29382152	1336100
29382152	1336174
29382152	1336177
29382152	1336180
29382152	1336214
29382152	1336241
29382152	1336253
29382152	1336272
29382152	1336280
29382152	1479505
29382152	1479526
29382152	1479574
29382155	162033
29382155	162067
29382155	162089
29382155	162249
29382156	275763
29382156	275886
29382156	624944
29382156	624956
29382157	1327259
29382157	1369410
29382157	2036140
29382157	2072977
29382157	3234673
29382157	3237470
29382157	3237522
29382157	3237711
29382157	3384823
29382157	3384880
29382157	3384926
29382157	3384948
29382157	3602631
29382157	3602668
29382157	3602705
29382157	3603002
29382157	3603034
29382157	3603049
29382157	3603078
29382157	3603140
29382157	4049133
29382157	4049155
29382157	4049263
29382157	4049281
29382157	4049284
29382157	4049294
29382157	4049309
29382157	4049311
29382157	4049326
29382157	4049329
29382157	4049331
29382157	4049373
29382157	4049411
29382157	4049415
29382157	4124873
29382157	4168928
29382158	125894
29382158	308460
29382158	308473
29382164	201638
29382164	201697
29382164	201701
29382164	201704
29382164	201730
29382164	201742
29382165	313656
29382165	313752
29382165	828127
29382165	950609
29382165	1155058
29382165	1155074
29382165	1155103
29382165	1155146
29382165	1155150
29382166	429651
29382166	429665
29382166	429725
29382167	20820
29382167	37271
29382167	37282
29382167	100038
29382167	100171
29382167	100202
29382167	100226
29382167	615366
29382167	615367
29382167	615371
29382167	615375
29382168	77779
29382168	77799
29382168	77911
29382169	465251
29382169	465299
29382169	465310
29382169	465344
29382169	651523
29382170	561038
29382170	561040
29382170	650233
29382172	753574
29382172	753720
29382172	753862
29382172	775131
29382172	776287
29382172	776414
29382174	86668
29382174	86672
29382174	86847
29382174	131225
29382174	131379
29382174	131753
29382174	131830
29382174	320068
29382174	320111
29382174	330270
29382174	330323
29382174	350505
29382174	527856
29382174	528071
29382174	528072
29382174	829033
29382174	829044
29382174	829124
29382174	829143
29382174	829179
29382174	833363
29382174	833436
29382174	833478
29382174	1545733
29382174	1562860
29382174	2110321
29382174	2110342
29382174	2110534
29382174	2110550
29382174	2110800
29382174	2110803
29382174	2408727
29382174	2408773
29382174	2408782
29382174	2409067
29382174	2564188
29382174	2564355
29382174	2564390
29382174	2564430
29382176	759150
29382176	1039307
29382176	1121288
29382176	1121300
29382176	2096453
29382176	2097029
29382178	330016
29382178	661420
29382178	661431
29382178	661442
29382178	661458
29382178	1723099
29382178	1723100
29382178	1723254
29382178	1723343
29382179	146202
29382179	146217
29382179	146218
29382179	146371
29382179	315767
29382179	315769
29382179	315822
29382179	522867
29382179	522890
29382179	522914
29382179	522925
29382179	522981
29382179	523000
29382179	523005
29382179	523031
29382179	523034
29382179	524830
29382179	524835
29382179	524879
29382179	525159
29382180	18140
29382180	18166
29382180	18171
29382180	18207
29382180	43143
29382180	43161
29382180	43210
29382180	43211
29382180	43214
29382180	43217
29382180	43218
29382180	43223
29382180	43227
29382180	43244
29382180	43263
29382180	43264
29382180	68055
29382182	3680
29382182	3731
29382182	3736
29382182	3896
29382182	3949
29382182	3952
29382182	3964
29382185	315762
29382185	315859
29382185	315980
29382185	315984
29382185	316134
29382185	316185
29382185	316261
29382185	316808
29382191	63610
29382191	1224750
29382191	1224843
29382191	1393662
29382191	1393916
29382191	1394020
29382191	2088225
29382191	2088233
29382191	2088325
29382191	2088328
29382191	2210599
29382191	2210622
29382191	2210669
29382191	2303070
29382191	2303087
29382191	2946427
29382191	2946469
29382191	3197785
29382191	3197798
29382193	13856
29382193	37632
29382193	41909
29382193	41944
29382193	42028
29382193	42621
29382193	77639
29382193	77935
29382193	77969
29382193	78017
29382193	78038
29382193	186183
29382193	186286
29382193	186358
29382193	192902
29382193	192903
29382193	192906
29382193	192910
29382193	192912
29382193	192914
29382193	192915
29382193	192918
29382193	192920
29382193	630694
29382193	630702
29382193	630724
29382193	1048949
29382193	1158133
29382193	1366404
29382193	1366510
29382193	1366619
29382193	1366623
29382193	1366751
29382193	1601322
29382193	2057017
29382193	2057043
29382193	2057140
29382193	2057145
29382193	2057156
29382193	2057166
29382193	2057192
29382193	2057200
29382193	2057217
29382193	2057223
29382193	2057229
29382194	209793
29382194	209856
29382194	209874
29382194	209875
29382194	209905
29382194	209920
29382194	209921
29382195	299746
29382195	509802
29382195	827135
29382195	827163
29382195	827224
29382195	827239
29382195	827301
29382195	829937
29382195	831218
29382195	831238
29382195	831282
29382195	1084207
29382195	1248623
29382195	1248667
29382195	1248704
29382195	1249075
29382195	3649183
29382195	3649258
29382195	4270725
29382195	4270742
29382195	4270752
29382195	4270754
29382195	4270775
29382195	4270777
29382195	4350408
29382195	4350413
29382195	4350476
29382195	4350477
29382195	4350597
29382195	4350604
29382195	4350864
29382195	4350873
29382195	4350900
29382195	4350922
29382195	4350934
29382195	4350948
29382195	4350952
29382195	4350963
29382195	5707387
29382195	5717522
29382195	6028234
29382196	373474
29382196	373603
29382196	802907
29382196	802922
29382196	802941
29382196	802950
29382196	802955
29382196	802956
29382196	802974
29382196	802978
29382196	803034
29382196	803315
29382196	803331
29382196	803349
29382196	803363
29382196	803372
29382196	803375
29382196	803377
29382196	803384
29382196	803406
29382196	803429
29382196	803430
29382196	838933
29382196	840647
29382196	840649
29382196	840746
29382196	840811
29382196	841280
29382196	841281
29382196	841324
29382196	1258433
29382196	1320541
29382196	1321214
29382196	1330681
29382196	1641657
29382196	1839885
29382196	2801494
29382196	2801638
29382196	2801794
29382196	2812572
29382198	93645
29382198	94349
29382198	94351
29382198	94416
29382198	94418
29382198	94522
29382198	238820
29382198	238880
29382198	238882
29382198	238895
29382198	238897
29382198	238905
29382198	238909
29382198	238910
29382198	238924
29382198	238939
29382198	238941
29382198	238970
29382198	238982
29382198	238983
29382201	1764762
29382201	1764837
29382201	1764890
29382201	1764921
29382202	8845
29382202	8846
29382202	8857
29382202	8863
29382202	8915
29382211	293827
29382211	293935
29382211	293939
29382211	293959
29382211	293967
29382211	293973
29382211	294013
29382211	294016
29382211	294117
29382211	294133
29382211	294140
29382211	294182
29382212	693832
29382212	1866120
29382212	1866179
29382214	250520
29382214	250621
29382214	483120
29382214	2249273
29382214	2254423
29382214	2254434
29382214	2790377
29382214	2790501
29382214	2790502
29382214	2790547
29382214	2790592
29382215	67613
29382217	8014
29382217	8048
29382217	8055
29382217	17739
29382217	17810
29382217	61068
29382217	61075
29382217	61096
29382217	61108
29382217	61165
29382217	61210
29382217	61257
29382218	84047
29382218	84093
29382218	98877
29382218	103853
29382218	103995
29382218	112250
29382218	112273
29382218	112274
29382218	136762
29382222	56042
29382222	56126
29382222	56222
29382222	56294
29382222	56297
29382222	56357
29382222	358038
29382222	358050
29382222	358072
29382223	5252
29382223	5264
29382223	5268
29382223	5290
29382223	5292
29382223	5400
29382223	5470
29382226	319197
29382226	319215
29382227	253265
29382227	253279
29382227	253288
29382227	253289
29382227	253294
29382227	253295
29382227	253310
29382227	253311
29382227	253313
29382227	253318
29382227	253340
29382227	253342
29382227	253362
29382227	253364
29382227	253369
29382227	253376
29382227	253383
29382227	277308
29382227	277338
29382227	277394
29382227	277404
29382227	277424
29382227	277452
29382227	277506
29382227	662625
29382227	662643
29382227	662679
29382227	662691
29382227	662713
29382227	662737
29382227	662740
29382227	662744
29382227	662764
29382227	662769
29382227	662777
29382227	662799
29382227	662806
29382227	662816
29382231	389262
29382231	389281
29382231	389282
29382231	389295
29382231	389304
29382231	389305
29382231	389328
29382231	389333
29382231	389362
29382231	389390
29382231	389396
29382232	443361
29382232	443375
29382232	443437
29382233	142717
29382233	142760
29382233	142822
29382233	142896
29382233	285422
29382233	285466
29382233	285548
29382233	285723
29382233	285844
29382233	931165
29382233	1385583
29382233	1385659
29382233	1773407
29382233	1773412
29382233	1773418
29382233	1773435
29382233	1794389
29382233	1794432
29382233	1794436
29382233	2362436
29382233	2362448
29382233	2362465
29382233	2362518
29382233	2362533
29382233	2411325
29382233	2435518
29382233	2435659
29382233	2435710
29382233	2435769
29382233	2435783
29382234	745039
29382234	745062
29382234	745089
29382234	745101
29382234	745102
29382234	745127
29382234	745131
29382234	745143
29382234	745151
29382234	745169
29382234	745184
29382235	1203589
29382235	1203622
29382235	1203694
29382235	1203702
29382235	1203726
29382235	1203738
29382235	1203741
29382235	1203751
29382235	1203754
29382235	1203774
29382235	1203801
29382235	1203823
29382235	1203838
29382235	1203845
29382235	1203847
29382239	293501
29382239	353192
29382239	353242
29382239	353244
29382239	353380
29382239	1549250
29382239	1549265
29382239	1549310
29382239	1549312
29382239	2344719
29382239	2344770
29382239	2638668
29382239	2638677
29382240	121058
29382241	14593
29382241	14597
29382243	2002351
29382243	2002777
29382243	2002869
29382243	2002925
29382243	2010680
29382243	2017700
29382243	2017785
29382243	2017931
29382243	2017932
29382243	2017962
29382243	2017983
29382243	2163728
29382243	2174935
29382243	2174988
29382243	2235439
29382243	4552466
29382244	510564
29382244	510590
29382244	510593
29382244	510606
29382244	510608
29382244	510663
29382244	510667
29382244	510677
29382244	510722
29382244	510748
29382244	510770
29382244	510782
29382244	510786
29382244	510787
29382244	510791
29382244	510807
29382244	510843
29382244	510845
29382244	1157828
29382244	1232338
29382244	1734058
29382244	1734090
29382244	2798481
29382244	2798483
29382244	2798527
29382244	3299361
29382244	3595301
29382244	3626256
29382244	4164023
29382244	4164186
29382244	4349537
29382244	4380231
29382244	4396851
29382244	4419995
29382244	4420587
29382244	4420768
29382244	4937998
29382244	5328354
29382244	5328418
29382247	46857
29382247	46989
29382247	47643
29382247	47659
29382247	111286
29382247	111318
29382247	111379
29382247	174923
29382247	174947
29382247	174962
29382248	24208
29382248	24235
29382248	25699
29382248	25772
29382250	1771470
29382250	3031864
29382250	3031898
29382250	3077496
29382250	3077517
29382250	3078774
29382250	3078860
29382250	3078893
29382250	3078899
29382250	3078993
29382250	3079054
29382250	3079063
29382250	3079092
29382250	3079207
29382250	3079241
29382250	3079244
29382250	3079275
29382250	3079328
29382251	455265
29382252	712651
29382252	712709
29382252	712724
29382252	712725
29382252	712729
29382252	712788
29382252	712852
29382252	712860
29382255	267872
29382255	2072706
29382255	2072748
29382255	2075318
29382259	123667
29382259	123668
29382259	123734
29382259	123741
29382259	394532
29382260	535465
29382260	571967
29382261	1755272
29382261	2941887
29382261	2943228
29382261	3495433
29382261	3512905
29382261	3513823
29382261	3513858
29382262	666708
29382262	666983
29382262	756462
29382265	1102116
29382265	1102132
29382265	1102136
29382265	1102143
29382265	1102147
29382265	1102152
29382265	1102154
29382265	2595485
29382265	2596109
29382265	2625847
29382265	2634795
29382265	2943046
29382266	57894
29382266	753446
29382269	319176
29382269	319956
29382269	567664
29382271	584176
29382271	643300
29382271	643374
29382271	643415
29382271	645786
29382271	647379
29382271	651040
29382272	232
29382272	239
29382272	243
29382272	250
29382272	251
29382272	261
29382272	271
29382272	288
29382272	292
29382272	299
29382272	305
29382272	306
29382272	322
29382272	323
29382272	330
29382272	347
29382272	348
29382272	349
29382272	350
29382272	357
29382272	396
29382272	397
29382272	586
29382272	449195
29382272	449202
29382272	449203
29382272	449205
29382272	449232
29382272	449240
29382272	449245
29382272	449264
29382272	449265
29382272	449269
29382272	449273
29382272	449276
29382272	449280
29382272	449290
29382272	449292
29382272	449302
29382272	449311
29382272	449314
29382272	449317
29382272	449329
29382272	850843
29382272	850861
29382272	850968
29382272	850978
29382272	851004
29382272	851005
29382272	851007
29382272	851026
29382272	851040
29382272	851043
29382272	851080
29382272	851087
29382272	851092
29382272	851093
29382272	851097
29382272	851135
29382272	851147
29382272	851169
29382272	851175
29382272	851194
29382273	196733
29382273	196803
29382273	196871
29382273	196906
29382273	197016
29382273	197047
29382273	198554
29382273	200523
29382273	1130151
29382273	1130175
29382273	1130183
29382273	1130184
29382273	1130369
29382273	1130380
29382273	1130397
29382273	1501394
29382273	1502083
29382273	1656154
29382275	1148946
29382275	1177249
29382278	156827
29382278	156833
29382278	156866
29382278	156867
29382278	156880
29382278	156903
29382278	156920
29382278	156937
29382278	156947
29382278	156953
29382280	115351
29382280	115356
29382280	115360
29382280	115367
29382280	115368
29382280	115370
29382280	115379
29382280	115381
29382280	128355
29382280	133281
29382280	133329
29382280	133369
29382280	133549
29382280	134918
29382280	153120
29382280	161797
29382280	161870
29382280	161871
29382280	162789
29382280	179767
29382280	179798
29382280	201108
29382280	201186
29382280	201187
29382280	201198
29382280	201232
29382280	201238
29382280	201290
29382280	201295
29382280	201360
29382280	201363
29382280	372946
29382280	373247
29382280	400950
29382280	549414
29382280	568582
29382280	568607
29382280	568615
29382280	568628
29382280	568665
29382280	568683
29382280	569274
29382280	569320
29382280	684035
29382280	684078
29382280	684090
29382280	684100
29382280	684223
29382280	686153
29382280	745018
29382280	745078
29382280	746369
29382280	746370
29382280	781425
29382280	792446
29382280	792449
29382280	792465
29382280	792477
29382280	792489
29382280	792509
29382280	792515
29382280	792516
29382280	792518
29382280	792525
29382280	792533
29382280	792580
29382280	880885
29382280	880894
29382280	880895
29382280	880981
29382280	881925
29382280	1201265
29382282	1053599
29382282	1196805
29382282	1196816
29382282	1196868
29382282	1476171
29382282	1562404
29382282	1562416
29382282	1562423
29382282	1562450
29382282	1562451
29382282	1562472
29382282	1562475
29382282	1562479
29382282	1562483
29382282	1562493
29382282	1562497
29382282	1562509
29382282	1562511
29382282	1562516
29382282	1562520
29382282	1562531
29382282	1562534
29382282	1562535
29382282	1562541
29382282	1562558
29382282	1562565
29382282	1562572
29382282	1562576
29382282	1562610
29382282	1562624
29382282	1562638
29382283	1099018
29382283	2410617
29382283	3477794
29382284	134435
29382284	134465
29382289	2053263
29382290	19981
29382290	19983
29382290	19986
29382290	19988
29382290	19989
29382290	19991
29382290	19994
29382290	20008
29382290	20010
29382290	20013
29382290	20015
29382290	20017
29382290	20019
29382290	20022
29382290	20025
29382290	20039
29382290	20040
29382290	20052
29382290	20054
29382290	20058
29382290	20059
29382290	20061
29382290	20068
29382290	20069
29382290	20082
29382290	20087
29382290	20090
29382290	20104
29382290	20109
29382290	20344
29382290	20372
29382290	20437
29382290	20518
29382290	20816
29382290	20819
29382290	20843
29382290	143986
29382290	143988
29382290	144042
29382290	144046
29382290	144080
29382290	144101
29382290	144121
29382290	146562
29382290	146563
29382290	146610
29382290	509010
29382290	509036
29382290	509129
29382290	1860428
29382290	1860487
29382290	1860607
29382290	1860664
29382290	3476007
29382290	3476199
29382290	3478981
29382290	3479116
29382294	1089382
29382294	1089444
29382294	1854276
29382294	1854291
29382294	1854333
29382294	1854410
29382294	1854419
29382294	1854423
29382294	1854448
29382294	1854449
29382294	1854459
29382294	1854478
29382294	1854491
29382294	1854493
29382294	1854494
29382294	2004300
29382294	2460196
29382294	2460302
29382294	2460446
29382294	2505623
29382294	2755548
29382294	2758474
29382294	2760996
29382296	521928
29382296	522023
29382297	565614
29382297	565649
29382300	25570
29382300	25589
29382300	25603
29382300	25854
29382300	25988
29382300	26372
29382300	26465
29382300	1345845
29382300	1345915
29382300	1345961
29382300	1345966
29382300	1345977
29382300	1830155
29382300	1830182
29382300	1830257
29382300	1832028
29382300	1832257
29382300	1832301
29382300	1832331
29382301	1571364
29382301	2108721
29382301	2108731
29382301	2109230
29382301	2192533
29382301	2192572
29382301	2193075
29382301	2193152
29382301	2193243
29382301	2905245
29382301	2905311
29382301	2910778
29382301	2911350
29382301	2911351
29382301	2911380
29382301	2911411
29382301	2911455
29382301	2911506
29382301	2911529
29382301	2948487
29382301	2948546
29382303	1009979
29382305	88198
29382305	88211
29382305	88217
29382305	88243
29382305	1046581
29382305	1046584
29382305	1046586
29382305	1046603
29382305	1046640
29382305	1046655
29382305	1046665
29382305	1046667
29382305	1046678
29382305	1046684
29382305	1046687
29382305	1046689
29382305	1046692
29382305	1046786
29382308	1210159
29382308	1210234
29382308	1210748
29382308	1210809
29382308	1215784
29382308	1215823
29382308	1215886
29382308	1215898
29382308	1602879
29382308	1603031
29382308	1603067
29382308	1737063
29382308	1737099
29382308	1737112
29382308	1737137
29382308	1949223
29382308	1949275
29382308	1949291
29382308	2115235
29382308	2146757
29382308	2451356
29382308	2671579
29382308	2679600
29382308	2679689
29382308	2679698
29382308	2760475
29382308	2760501
29382308	2760586
29382308	2760664
29382308	2886233
29382308	2886261
29382308	3039907
29382308	3040926
29382308	3041038
29382308	3218244
29382308	3350668
29382309	97928
29382309	97931
29382309	238879
29382309	238926
29382309	238930
29382309	238934
29382309	238936
29382309	249536
29382309	309867
29382309	552928
29382309	552989
29382309	555920
29382309	579625
29382309	579670
29382309	579948
29382310	162585
29382310	193260
29382310	193450
29382310	584277
29382310	584757
29382310	584777
29382310	585147
29382310	980559
29382310	980563
29382310	980626
29382310	980642
29382310	982143
29382310	1202136
29382310	1202167
29382310	1202245
29382310	1325401
29382310	1325413
29382310	1325426
29382310	1325433
29382310	1325440
29382310	1325442
29382310	1325454
29382310	1325457
29382310	1325466
29382310	1325469
29382310	1325494
29382310	1325495
29382310	1325497
29382310	1325502
29382310	1325515
29382310	1325531
29382311	690223
29382311	690288
29382313	2249492
29382315	149360
29382315	373308
29382315	373345
29382315	373368
29382315	373380
29382315	373382
29382315	373384
29382315	373410
29382315	373418
29382315	373434
29382315	373440
29382315	373453
29382315	373461
29382315	373478
29382315	373535
29382315	373536
29382315	391075
29382315	391078
29382315	391084
29382315	391109
29382315	391112
29382315	391171
29382315	391231
29382315	391235
29382315	391236
29382315	391250
29382315	391262
29382315	391271
29382315	401149
29382315	401223
29382315	401248
29382315	401265
29382316	439762
29382316	439788
29382316	439792
29382316	2356704
29382316	2410535
29382316	2410559
29382316	2410643
29382316	3695806
29382316	3697477
29382316	3697532
29382317	99528
29382317	99598
29382317	99667
29382317	405024
29382317	405101
29382319	767324
29382319	1120919
29382319	1182717
29382319	1183155
29382319	1184493
29382319	1185877
29382319	1254315
29382319	1258898
29382319	1548159
29382319	1548192
29382319	1549636
29382319	1585535
29382319	1585627
29382319	1701497
29382319	1701530
29382319	1701551
29382319	1703029
29382319	2404603
29382319	2404622
29382319	2404696
29382319	2404831
29382319	2566182
29382319	3039263
29382321	19323
29382325	369232
29382325	504792
29382325	572243
29382325	572323
29382325	572333
29382325	572334
29382325	572335
29382325	575236
29382325	575274
29382325	575294
29382325	729078
29382325	729110
29382325	729112
29382325	744344
29382326	202181
29382326	249424
29382326	251805
29382326	523552
29382326	523611
29382326	557659
29382326	557684
29382329	5168316
29382329	5168323
29382329	5168420
29382329	5253267
29382329	5253287
29382329	5253311
29382329	5253314
29382329	5253332
29382329	5253377
29382329	5253438
29382329	5253442
29382329	5256574
29382329	5256718
29382329	5256853
29382329	5257354
29382329	5263427
29382329	5263878
29382329	5263899
29382329	5695375
29382330	6882
29382330	6890
29382330	6927
29382330	6990
29382330	380089
29382330	380223
29382330	380318
29382330	408411
29382330	447780
29382330	447868
29382330	448011
29382330	448065
29382330	448184
29382330	448205
29382330	448206
29382330	448236
29382330	698942
29382330	762891
29382330	811876
29382330	811922
29382330	811940
29382330	811942
29382330	811965
29382330	811969
29382330	811977
29382330	811988
29382330	812102
29382330	812107
29382330	812131
29382333	149812
29382333	149813
29382333	149816
29382333	149847
29382333	216965
29382333	217013
29382333	217037
29382333	217039
29382334	150199
29382334	150231
29382334	150432
29382334	327038
29382334	355353
29382334	355468
29382334	402977
29382334	403017
29382334	403041
29382334	403101
29382334	1598296
29382337	23595
29382337	70642
29382337	70657
29382337	70668
29382337	70679
29382337	70690
29382337	70691
29382337	70717
29382337	70718
29382337	70727
29382337	70733
29382337	70737
29382337	70745
29382337	70762
29382337	70768
29382337	70792
29382337	70799
29382337	70808
29382337	70850
29382337	70854
29382337	70856
29382337	70861
29382337	70870
29382337	70879
29382339	963924
29382341	157860
29382341	464585
29382341	464631
29382341	475473
29382341	475538
29382341	491276
29382341	553689
29382341	553711
29382341	553737
29382341	553739
29382341	553740
29382341	553743
29382341	553744
29382341	553830
29382341	553884
29382341	553982
29382341	554007
29382341	554022
29382341	554051
29382341	554064
29382341	992239
29382341	1035019
29382341	1317238
29382342	23110
29382342	23144
29382342	23168
29382344	2423
29382344	2440
29382344	2509
29382344	2524
29382344	2529
29382344	706403
29382344	798559
29382344	802665
29382344	803562
29382344	1108686
29382344	1108891
29382344	1123462
29382344	1123557
29382344	1211236
29382344	1211283
29382348	2444300
29382348	6067269
29382349	334390
29382349	334393
29382349	334414
29382349	1134410
29382349	1134580
29382351	444748
29382351	444781
29382351	473750
29382351	474399
29382351	474570
29382351	561408
29382351	561530
29382351	561690
29382351	575545
29382351	2887124
29382351	2941081
29382351	3363088
29382351	3432947
29382351	3432962
29382351	3567177
29382351	3567222
29382351	3570176
29382351	3570189
29382351	3570223
29382354	870217
29382354	870249
29382354	994211
29382354	1752893
29382354	1753055
29382354	1785152
29382354	1785270
29382354	1839191
29382354	1839277
29382354	1839372
29382354	2331903
29382354	2331967
29382354	2331970
29382354	2332041
29382354	2478837
29382354	2478851
29382354	2478902
29382354	2478918
29382354	2478919
29382354	2480696
29382354	2480703
29382354	2480706
29382354	2480718
29382354	2480719
29382354	2480722
29382354	2480730
29382354	2480731
29382354	2480736
29382354	3068904
29382354	3087615
29382354	3087624
29382354	3089942
29382354	3090076
29382354	3090082
29382354	3090090
29382354	3090142
29382354	3090187
29382354	3110522
29382354	3110538
29382354	3110635
29382354	3110784
29382354	3142134
29382354	3142135
29382354	3203764
29382354	3203783
29382354	3203835
29382354	3203965
29382354	3204020
29382354	3204048
29382354	3204098
29382354	3576880
29382354	3609652
29382354	3643144
29382354	3643191
29382354	3643254
29382354	3643255
29382357	212091
29382357	212213
29382357	212233
29382357	212282
29382357	212301
29382357	523416
29382357	845633
29382357	845678
29382357	845840
29382357	1107326
29382357	1888187
29382357	1888262
29382357	1888322
29382357	1888348
29382357	2307955
29382357	2308010
29382357	2308013
29382357	2308018
29382357	2308019
29382357	2308020
29382357	2308022
29382357	2308027
29382357	2308147
29382357	2308151
29382359	544401
29382359	572441
29382359	572456
29382359	572532
29382359	572557
29382359	572576
29382359	572591
29382359	572628
29382359	572632
29382359	572633
29382359	572634
29382359	572642
29382359	572667
29382359	572673
29382359	572676
29382359	572677
29382359	572682
29382359	572686
29382359	572690
29382359	572691
29382359	902174
29382359	902191
29382359	902219
29382359	902235
29382359	902279
29382359	902298
29382359	1030332
29382359	1030333
29382359	1030351
29382359	1030370
29382359	1030387
29382359	1030407
29382359	1030428
29382359	1030450
29382359	1030452
29382361	3796688
29382361	3796691
29382361	3796702
29382361	3796726
29382361	3796743
29382361	3796792
29382361	3796803
29382361	3796818
29382361	3796834
29382361	3796850
29382361	3796858
29382361	3833784
29382365	196511
29382365	196579
29382365	196596
29382365	220248
29382365	220316
29382365	220393
29382365	583655
29382366	19642
29382369	261375
29382370	12176
29382370	12194
29382370	12200
29382370	12202
29382370	12207
29382370	12220
29382370	12233
29382370	12243
29382370	12252
29382370	12272
29382370	12274
29382370	12277
29382370	136659
29382371	86636
29382371	86683
29382371	90077
29382371	117846
29382371	123830
29382371	153689
29382371	322363
29382371	322422
29382371	390912
29382371	472536
29382371	472817
29382371	472901
29382371	532693
29382371	532817
29382371	907138
29382371	2474904
29382371	2475016
29382371	2475834
29382371	2475846
29382371	2475868
29382373	332946
29382373	759191
29382373	759206
29382373	759208
29382373	759251
29382373	759274
29382373	759313
29382373	759392
29382373	759394
29382373	759520
29382373	759548
29382373	759552
29382375	130467
29382376	2336551
29382376	2336554
29382376	2336569
29382376	2336596
29382376	2336608
29382376	2336611
29382376	2336618
29382376	2336623
29382376	2336638
29382376	2336685
29382376	2336691
29382377	63007
29382377	63022
29382377	63045
29382377	63050
29382377	63052
29382377	63053
29382377	63059
29382377	63061
29382377	63068
29382377	63079
29382377	63081
29382377	63123
29382377	63157
29382378	299468
29382378	426380
29382378	426408
29382378	426434
29382378	426448
29382378	426449
29382378	426478
29382378	426490
29382378	426493
29382378	426495
29382378	426501
29382378	426510
29382378	426518
29382378	469201
29382378	536441
29382378	536451
29382378	536489
29382378	1205398
29382378	1234251
29382378	1490509
29382378	2418517
29382378	2447113
29382378	2541798
29382380	192104
29382380	192122
29382381	953638
29382381	954133
29382381	959406
29382381	2916103
29382381	2916123
29382381	3050903
29382381	3457401
29382381	3457479
29382381	3457558
29382384	260679
29382384	260693
29382384	260760
29382384	417577
29382384	609149
29382385	232346
29382385	252876
29382385	257779
29382385	257897
29382385	372997
29382385	405295
29382385	988728
29382385	1115931
29382385	1156497
29382385	1195441
29382385	1280920
29382386	256314
29382386	633571
29382386	665872
29382386	665954
29382386	666027
29382386	768414
29382386	768571
29382386	782646
29382386	1036131
29382386	1063616
29382386	1063646
29382387	1339473
29382387	1339513
29382387	1339539
29382387	1339564
29382387	1339594
29382387	1339595
29382387	1529889
29382387	1529958
29382387	1529960
29382387	1555552
29382387	1555621
29382387	1555637
29382387	1555660
29382387	1555672
29382387	1555740
29382387	1555759
29382387	1555778
29382387	1555791
29382387	1555792
29382387	1555816
29382387	1555895
29382387	2026774
29382387	2026786
29382387	2026804
29382387	2026811
29382387	2026820
29382387	2026846
29382387	2026851
29382387	2108839
29382387	2108909
29382387	2108926
29382387	2109099
29382387	2109106
29382387	2109179
29382387	2109194
29382388	371159
29382388	1398798
29382388	1398831
29382389	1405612
29382389	2256402
29382389	2256475
29382394	2578034
29382394	2578063
29382395	227728
29382395	227733
29382395	227771
29382395	227783
29382395	227792
29382396	57570
29382396	57582
29382396	57619
29382396	57639
29382396	57658
29382396	57660
29382396	57676
29382399	102466
29382399	102470
29382399	102483
29382399	102486
29382399	102500
29382399	102503
29382399	102599
29382399	102606
29382399	102643
29382400	369940
29382401	387629
29382401	972351
29382401	3565069
29382403	282265
29382403	282332
29382403	865947
29382403	889621
29382404	714710
29382404	714847
29382404	717316
29382404	717336
29382404	717372
29382404	717400
29382404	717441
29382404	1042434
29382404	1042455
29382404	1042466
29382404	1042479
29382404	1042481
29382404	1042491
29382404	1385475
29382404	1385502
29382404	1385530
29382404	1385534
29382404	1385545
29382405	1476009
29382405	1476122
29382405	1476126
29382405	1671794
29382405	1671850
29382407	422422
29382407	480213
29382407	480251
29382407	480287
29382407	537208
29382407	537242
29382407	537263
29382407	537412
29382407	576113
29382407	576148
29382407	576155
29382407	576164
29382407	576176
29382407	576191
29382407	576199
29382407	576212
29382407	576227
29382407	576228
29382407	576249
29382407	576251
29382407	576252
29382407	576257
29382407	576278
29382407	576317
29382407	576331
29382407	576347
29382407	576348
29382407	596474
29382407	596477
29382408	12113
29382408	12227
29382408	12432
29382408	12451
29382408	12522
29382408	12691
29382408	12703
29382408	12804
29382408	12805
29382408	16622
29382408	16624
29382408	16671
29382408	16952
29382409	2148773
29382409	2148795
29382409	2149639
29382409	2149641
29382409	2149728
29382409	2150684
29382409	2150685
29382409	2158561
29382409	2158594
29382409	2158660
29382409	2159347
29382409	2170826
29382409	2170918
29382411	593972
29382411	755610
29382411	1323437
29382414	193772
29382414	194079
29382414	1596826
29382414	1728326
29382414	1728392
29382414	2125454
29382414	2125463
29382414	2125468
29382414	2125481
29382414	2125483
29382414	2125537
29382414	2125564
29382414	2125579
29382414	2125595
29382414	2541779
29382414	2541823
29382414	2541855
29382414	2726435
29382414	2726445
29382414	2726446
29382414	2726455
29382414	2733977
29382414	2734103
29382414	2742643
29382414	2757607
29382414	2757696
29382414	2757708
29382414	2757712
29382414	2757724
29382414	2757771
29382415	470058
29382415	509699
29382415	509716
29382415	509725
29382415	509740
29382416	1004072
29382416	1004083
29382416	1004120
29382416	1004220
29382416	1306253
29382416	1306254
29382416	1562761
29382416	1697792
29382416	1697821
29382416	2426569
29382416	2426617
29382416	2426632
29382416	3056386
29382416	3761110
29382416	3802881
29382416	3855700
29382416	3892631
29382416	4022936
29382416	4283782
29382416	4283821
29382416	4287025
29382416	6537439
29382416	6581549
29382416	6582239
29382416	6582351
29382416	6768819
29382416	6768835
29382416	6768864
29382416	6768885
29382416	6801562
29382416	6801638
29382416	6801742
29382416	6827524
29382416	6827540
29382416	6827944
29382416	6830343
29382416	6830345
29382416	7341012
29382416	7341932
29382416	7341990
29382416	7342264
29382416	7342295
29382416	7342296
29382416	7342298
29382416	7342366
29382416	7342387
29382416	7356253
29382416	7356451
29382416	7356576
29382416	7358227
29382416	7358228
29382416	7433098
29382416	7433108
29382416	7433118
29382416	7433183
29382416	7433237
29382416	7433270
29382416	7433274
29382416	7433295
29382416	8149454
29382416	8572032
29382418	485721
29382418	485722
29382418	486454
29382418	486679
29382418	486759
29382418	486780
29382418	486870
29382418	486903
29382418	513817
29382418	513896
29382418	513921
29382418	514019
29382418	1485678
29382418	1485719
29382418	1945534
29382418	1945557
29382418	1945565
29382418	1945574
29382418	1945715
29382418	3532914
29382418	3668514
29382418	3668544
29382418	3701998
29382418	3702006
29382418	3702016
29382418	3702027
29382418	3702041
29382418	3749650
29382418	3749677
29382418	3749694
29382418	3749753
29382418	3750401
29382418	3750428
29382418	3750443
29382418	3750820
29382418	3750821
29382418	3844393
29382418	3844420
29382418	4037352
29382418	4037486
29382418	4497441
29382418	4497518
29382419	253714
29382419	253771
29382419	941563
29382419	941651
29382419	941705
29382419	951345
29382419	951346
29382419	951379
29382419	951484
29382419	1001183
29382419	1001225
29382419	1001239
29382419	1001539
29382424	1568004
29382425	366531
29382425	373058
29382425	378590
29382425	380558
29382425	391517
29382425	391531
29382425	834575
29382425	834611
29382425	834632
29382425	835914
29382425	835971
29382425	835987
29382425	836433
29382425	836463
29382425	842320
29382425	842361
29382425	842401
29382425	872525
29382425	872613
29382425	872633
29382425	872646
29382425	872702
29382425	985403
29382425	985442
29382425	985466
29382425	985470
29382425	985512
29382425	1540580
29382425	1544129
29382425	1548880
29382425	1923946
29382425	1924008
29382425	1924508
29382425	1924603
29382426	86032
29382426	469675
29382428	254743
29382428	254851
29382428	282535
29382428	282581
29382428	282642
29382428	283046
29382428	283086
29382428	283112
29382428	342465
29382428	839786
29382428	839832
29382428	872778
29382428	872814
29382428	877394
29382428	894307
29382428	2228447
29382428	2579125
29382428	2615489
29382430	537781
29382430	937898
29382430	937955
29382433	104062
29382433	177284
29382434	379092
29382435	267939
29382436	720442
29382436	720536
29382437	793811
29382437	2814518
29382438	2696
29382438	2726
29382438	2731
29382438	2733
29382438	2753
29382438	2766
29382438	2796
29382438	2799
29382438	2812
29382438	2826
29382438	2836
29382439	183782
29382439	1903645
29382439	1903675
29382439	1905228
29382439	1905293
29382439	1905325
29382440	1509462
29382440	1949405
29382440	1949660
29382440	2177640
29382440	2177641
29382440	2177642
29382440	2391244
29382440	2758902
29382440	2758944
29382440	2758956
29382440	2772117
29382440	2772143
29382440	2772148
29382440	2809248
29382441	838761
29382441	838843
29382441	1447554
29382443	157668
29382443	202316
29382444	28264
29382444	28267
29382444	28327
29382444	28362
29382444	29823
29382444	29924
29382444	31351
29382444	31459
29382444	32805
29382445	1199
29382448	2396675
29382448	2396768
29382448	2587779
29382448	2587833
29382448	2587905
29382448	2587924
29382448	2653619
29382448	2718153
29382448	2718369
29382448	2718476
29382448	2718630
29382448	2718702
29382448	3024788
29382448	3063144
29382448	3063217
29382448	3096672
29382448	3096795
29382448	3096884
29382450	1618742
29382450	1618815
29382450	2475595
29382450	2475700
29382450	2475797
29382450	2475855
29382450	2475986
29382450	2527100
29382450	3642173
29382450	3642220
29382450	3665227
29382452	24248
29382452	251386
29382452	251440
29382452	280290
29382452	286738
29382452	286744
29382452	286746
29382452	286752
29382452	286753
29382452	286793
29382452	286897
29382452	286908
29382452	286917
29382452	286928
29382452	286943
29382452	287005
29382452	287058
29382453	484470
29382453	484516
29382453	484545
29382453	484550
29382453	484576
29382453	484602
29382453	484603
29382453	484610
29382454	129550
29382454	129810
29382454	129916
29382454	130581
29382454	132016
29382454	132046
29382454	782480
29382454	1083204
29382454	1083206
29382454	1083220
29382454	1083228
29382454	1083237
29382454	1083238
29382454	1083239
29382454	1083277
29382454	1083307
29382454	1083327
29382454	1083333
29382454	1083341
29382454	1083343
29382454	1083355
29382454	1083360
29382454	1083361
29382454	1083378
29382454	1083380
29382454	1083405
29382454	1083411
29382454	1083444
29382455	44190
29382455	44203
29382455	44206
29382455	44222
29382455	44283
29382455	44298
29382455	44308
29382455	44314
29382455	44339
29382455	44348
29382455	44352
29382455	44369
29382455	152419
29382455	152448
29382455	152453
29382455	152506
29382455	152514
29382455	152540
29382455	152625
29382455	169331
29382455	169364
29382455	169521
29382455	169532
29382455	169924
29382455	177829
29382456	163688
29382456	163699
29382456	163781
29382456	163857
29382456	441567
29382456	460497
29382456	460535
29382456	460536
29382456	460560
29382456	460581
29382456	460584
29382456	1696114
29382456	1696151
29382456	1696209
29382456	1709644
29382456	1709664
29382456	2368033
29382456	2368057
29382456	3435012
29382456	3435031
29382456	3435069
29382456	3435124
29382456	3435128
29382456	3435191
29382456	3435600
29382456	3435630
29382456	3435639
29382456	3437270
29382456	3437333
29382456	3437334
29382456	3437342
29382456	3746324
29382456	3746356
29382456	3746373
29382456	3746380
29382456	3746385
29382456	3746416
29382456	3746433
29382456	3958992
29382456	4140863
29382456	4303197
29382460	10717
29382460	10790
29382460	10844
29382460	10898
29382461	3992
29382461	4002
29382461	4003
29382461	4022
29382464	530358
29382464	1102486
29382464	1462022
29382466	127449
29382466	127481
29382466	128763
29382466	212854
29382466	212865
29382466	213046
29382466	306604
29382466	306627
29382466	306641
29382466	306683
29382466	306695
29382466	306697
29382466	306705
29382466	306716
29382466	307656
29382466	2534367
29382466	2534368
29382466	2534383
29382466	2534389
29382466	2534395
29382466	2536118
29382466	2536204
29382466	2536268
29382466	3816694
29382466	3816744
29382466	3816832
29382466	3816860
29382466	3816863
29382466	3934641
29382466	3934648
29382466	3934662
29382466	3934693
29382466	3934703
29382466	3934723
29382468	90131
29382468	381823
29382468	421790
29382468	421792
29382468	421794
29382468	421795
29382468	421796
29382468	421798
29382468	421799
29382468	421801
29382468	435260
29382468	441928
29382469	850070
29382469	850083
29382469	850088
29382469	850091
29382469	850118
29382469	850131
29382469	850132
29382469	850155
29382469	850166
29382469	1363579
29382473	24763
29382473	50121
29382473	50160
29382473	50529
29382473	410675
29382473	1209125
29382473	1209127
29382473	1209148
29382473	1209151
29382473	1209168
29382473	1209173
29382473	1209180
29382473	1209184
29382473	1209194
29382473	1209200
29382473	1209203
29382473	1209216
29382473	1209218
29382473	1209223
29382473	1209227
29382473	1209239
29382473	1209251
29382473	1209258
29382473	1209260
29382473	1209269
29382473	1209275
29382473	1209287
29382473	1776027
29382473	1776038
29382473	1776076
29382473	1795447
29382473	1795526
29382473	1795590
29382473	1905547
29382473	1905555
29382473	1905578
29382473	1905592
29382473	1905597
29382473	1905605
29382473	1905612
29382473	1905615
29382473	1905617
29382473	1905621
29382473	1905623
29382473	1905659
29382473	1905672
29382473	1905682
29382473	1907737
29382473	1907741
29382473	1907748
29382473	1907765
29382473	1907778
29382473	1907788
29382473	1907791
29382473	1907795
29382473	1907801
29382473	1907819
29382473	1907821
29382473	1907822
29382473	1907826
29382473	1907830
29382473	1907833
29382473	1907843
29382473	1907848
29382473	1907856
29382473	1907865
29382473	1907867
29382473	1907868
29382473	1908132
29382473	1908230
29382473	1908231
29382473	1908271
29382473	1908282
29382473	1908283
29382473	1908287
29382473	1908298
29382473	1908304
29382473	1908309
29382473	1908314
29382473	1908315
29382473	1908322
29382473	2177559
29382475	1176960
29382475	1176978
29382475	1177567
29382475	1246429
29382475	1246460
29382475	1911374
29382475	1911375
29382475	1911441
29382475	1911489
29382475	1911492
29382475	1911527
29382475	1911531
29382475	1911592
29382475	1961045
29382475	1961059
29382475	2272503
29382475	2272530
29382475	2272580
29382475	2272581
29382475	2272603
29382475	2272627
29382475	2332051
29382475	2332052
29382475	2332073
29382475	2332161
29382475	2332429
29382475	2332437
29382475	2332513
29382475	2332549
29382475	2332643
29382475	2332679
29382475	2332816
29382475	2376151
29382475	2376157
29382475	2743832
29382475	2743855
29382475	2832400
29382475	2832413
29382475	2832433
29382475	2846933
29382475	2847064
29382475	2847153
29382475	2847323
29382475	2847949
29382475	2848011
29382475	2848070
29382475	3093258
29382475	3093274
29382475	3093284
29382475	3093581
29382475	3093619
29382475	3170489
29382475	3170509
29382475	3396527
29382476	1045477
29382476	1045631
29382476	1045774
29382476	1109004
29382476	1109005
29382476	1109062
29382476	1134009
29382476	1134325
29382476	1134377
29382476	1719577
29382476	1719765
29382476	1720052
29382476	2332050
29382476	2332079
29382476	2332083
29382476	2332086
29382476	2332087
29382476	2769298
29382476	2769360
29382476	2769422
29382476	2943984
29382480	503839
29382480	503900
29382480	1040837
29382481	406076
29382481	406133
29382481	688728
29382481	879963
29382481	880076
29382481	1087601
29382481	1212562
29382481	1212611
29382481	1212687
29382485	844243
29382485	844321
29382485	844333
29382485	844344
29382485	844354
29382485	844355
29382485	844411
29382485	1359491
29382485	1359518
29382491	1098282
29382491	1098316
29382491	1098331
29382491	1098402
29382494	78347
29382496	6532
29382496	6620
29382496	6633
29382496	6643
29382496	6652
29382496	6653
29382496	6655
29382497	585968
29382497	586082
29382497	586136
29382498	158275
29382498	158325
29382498	802100
29382498	802729
29382498	911959
29382498	911960
29382498	912039
29382499	286287
29382499	286294
29382499	286311
29382499	286329
29382499	286399
29382499	286411
29382500	666561
29382500	666619
29382500	962119
29382500	962159
29382500	962178
29382500	962266
29382500	962350
29382500	962377
29382500	1514987
29382500	1515069
29382500	1515107
29382500	1515118
29382500	1515197
29382500	1515198
29382500	1515216
29382500	1558642
29382500	1558658
29382500	1558745
29382500	1558749
29382500	1558766
29382500	1558796
29382500	1600014
29382500	1600156
29382500	1600195
29382500	1600237
29382500	1600276
29382500	1600357
29382500	1600369
29382500	1600392
29382500	1600447
29382500	2248778
29382501	464014
29382501	464025
29382501	464074
29382501	464079
29382501	464090
29382501	464107
29382501	464115
29382501	464140
29382501	464141
29382501	464144
29382501	464180
29382501	466084
29382501	466187
29382501	467243
29382502	983567
29382502	983603
29382502	983609
3117336	287
3117336	303
3117336	314
3117336	383
3117336	415
3117336	422
3117336	426
3117336	427
3117336	438
3117336	442
3117336	443
3117336	449
3117336	452
3117336	456
3117336	464
3117336	469
3117336	471
3117336	478
3117336	512
3117336	536
3117336	541
3117336	545
3117469	1426
3117469	1466
3117469	1467
3134691	345
3134691	376
3134691	389
3134691	397
3134691	407
3134691	414
3134691	450
3134691	469
3134691	491
3134691	499
3134691	528
3134691	554
3134691	595
3134691	614
3134691	644
3134691	646
3134691	658
3134691	693
3134691	694
3134691	764
3134691	770
3161145	513
332963	1161
332963	1162
332963	1244
332963	1250
332963	1253
332963	1259
332963	1299
3459623	168
3459623	171
3459623	184
3459623	197
3459623	201
3459623	203
3472480	2453
3472480	2496
3472480	2507
3472480	2509
3472480	2577
355021	431
355021	433
355021	458
355021	471
355021	476
355021	482
355021	527
3557657	355
3557657	402
3557657	494
3747951	4657
3747951	4658
3747951	4660
3747951	4679
3747951	4686
3747951	4713
3747951	4717
3747951	4726
3747951	4757
3747951	4777
38658	6412
38658	6531
38658	6644
38658	6648
38658	6672
38658	6674
38658	6675
38658	6676
38658	6685
4230620	167
4230620	192
4230620	194
4230620	196
4230620	202
4230620	227
4230620	285
4230620	306
4230620	313
4230620	318
4230620	341
4230620	387
4310853	2494
4310853	2514
4310853	2574
4473653	106
4473653	110
4473653	142
4473653	166
4473653	183
4541991	1169
4541991	1170
4541991	1171
4567057	664
4567057	705
456782	8877
456782	9048
4590316	256
4590316	274
4590316	333
5056206	439
5056206	468
5056206	469
5056206	548
5056206	592
5059054	1756
5059054	1838
5059054	1863
5059054	1917
5551335	910
5551335	1074
5600152	865
5634614	263
5644789	229
5789996	308
5790507	852
5922385	334
5922385	369
5922385	404
5922385	420
5960743	577
6004960	648
6004960	651
6004960	705
6004960	706
6004960	723
6004960	735
6004960	781
6154173	284
6154173	295
6154173	300
6154173	301
6154173	325
6154173	329
6154173	335
6154173	343
6154173	351
6154173	353
6154173	367
6154173	372
6154173	373
6154173	379
6154173	391
6154173	409
6154173	412
619851	6939
619851	6949
619851	6950
619851	6974
619851	6989
619851	7010
6238753	523
6238753	717
6238753	741
6538044	229
6538044	230
6538044	238
6538044	259
6538044	292
6538044	314
684217	2138
684217	2202
684217	2254
6909917	6575
7024925	580
7024925	599
7233895	85
7233895	88
7233895	117
7233895	134
7377120	381
7377120	513
7377120	551
7377120	571
7377120	594
754934	581
754934	612
754934	624
7636748	324
7636748	325
7636748	330
7636748	469
7636748	475
7636748	504
7636748	583
780630	62
780630	71
780630	74
780630	80
780630	83
780630	85
780630	91
780630	92
780630	93
780630	103
780630	109
780630	112
780630	114
780630	122
780630	125
780630	128
780630	129
780630	138
780630	140
780630	146
780630	153
780630	160
80805	853
8264424	85
8264424	103
8264424	115
8264424	136
8264424	199
8264424	204
8264424	214
8264424	228
8264424	249
8264424	250
8264424	267
8264424	290
8264424	302
8264424	313
8264424	323
8406766	128
8406766	135
8406766	136
8406766	185
8406766	229
8959210	322
8959210	324
8959210	338
8959210	348
8959210	350
8959210	357
8959210	360
8959210	362
8959210	363
8959210	378
8959210	398
8959210	442
8959210	451
8959210	525
8959210	566
9035374	527
9054165	446
9198543	706
9198543	709
9209233	272
943884	8817
943884	8890
9479664	584
9638698	295
9638698	304
9638698	329
9638698	361
9638698	381
9638698	385
9638698	423
9638698	446
9638698	509
9638698	529
9720587	181
982626	1405
982626	1431
982626	1465
982626	1520
9884292	279
9884292	280
9884292	285
9884292	305
9884292	339
9884292	381
9884292	386
9884292	400
9884292	421
9884292	426
9884292	427
9884292	433
9884292	441
9884292	443
9884292	464
9884292	483
9884292	502
9884292	535
9884292	542
9884292	570
9884292	593
9928890	210
9928890	228
9928890	280
9928890	304
```
