## Supplementary material for "The western redcedar genome reveals low genetic diversity in a self-compatible conifer": Code S5: Line_19_samples.012.indv

```
1922-111-S4
1912-131-S4
1955-544-S4
1922-S1
1955-5-S2
19_1-F
19_2-F
1912-S1
19_5-F
1922-1-S2
1955-S1
1955-54-S3
```
