## Supplementary material for "The western redcedar genome reveals low genetic diversity in a self-compatible conifer": Code S5: Line_20_samples.012.indv

```
2013-131-S4
2045-544-S4
2045-5-S2
2013-1-S2
20_1-F
20_4-F
2013-13-S3
2045-54-S3
2013-S1
2045-S1
```
