## Supplementary material for "The western redcedar genome reveals low genetic diversity in a self-compatible conifer": Code S5: Line_21_samples.012.indv

```
2121-111-S5
2165-444-S5
2121-1-S2
2165-S1
2165-44-S3
2121-111-S4
21_2-F
2165-4-S2
2121-11-S3
2121-S1
2165-444-S4
2111-S1
21_6-F
2111-111-S4
```
