## Supplementary material for "The western redcedar genome reveals low genetic diversity in a self-compatible conifer": Code S5: Line_23_samples.012.indv

```
2323-211-S5
2344-46-S3
2323-21-S3
2344-S1
23_2-F
2323-211-S4
2344-4-S2
2323-S1
2344-464-S4
23_4-F
2323-2-S2
```
