## Supplementary material for "The western redcedar genome reveals low genetic diversity in a self-compatible conifer": Code S5: Line_26_samples.012.indv

```
2645-S1
2612-S1
2645-4-S2
2612-1-S2
2645-464-S4
2612-121-S4
26_2-F
26_4-F
2621-S1
2645-46-S3
26_1-F
2622-121-S4
```
