## Supplementary material for "The western redcedar genome reveals low genetic diversity in a self-compatible conifer": Code S5: Line_27_samples.012.indv

```
27_1-F
2721-121-S4
27_6-F
2721-S1
2721-1-S2
2765-554-S4
27_2-F
2712-S1
2712-211-S4
```
