## Supplementary material for "The western redcedar genome reveals low genetic diversity in a self-compatible conifer": Code S5: Line_29_samples.012.indv

```
2944-565-S5
2923-121-S5
29_4-F
29_2-F
2944-565-S4
2944-S1
2923-12-S3
2923-S1
2923-121-S4
2923-1-S2
2944-56-S3
2944-5-S2
```
