## Supplementary material for "The western redcedar genome reveals low genetic diversity in a self-compatible conifer": Code S6: rwp.all_filtered_snps.vcf (part 1 of 81)

```
##fileformat=VCFv4.2
##FILTER=<ID=PASS,Description="All filters passed">
##FORMAT=<ID=AD,Number=R,Type=Integer,Description="Number of observation for each allele">
##FORMAT=<ID=AO,Number=A,Type=Integer,Description="Alternate allele observation count">
##FORMAT=<ID=DP,Number=1,Type=Integer,Description="Read Depth">
##FORMAT=<ID=GL,Number=G,Type=Float,Description="Genotype Likelihood, log10-scaled likelihoods of the data given the called genotype for each possible genotype generated from the reference and alternate alleles given the sample ploidy">
##FORMAT=<ID=GQ,Number=1,Type=Integer,Description="Genotype Quality">
##FORMAT=<ID=GT,Number=1,Type=String,Description="Genotype">
##FORMAT=<ID=MIN_DP,Number=1,Type=Integer,Description="Minimum depth in gVCF output block.">
##FORMAT=<ID=PL,Number=G,Type=Integer,Description="Normalized, Phred-scaled likelihoods for genotypes as defined in the VCF specification">
##FORMAT=<ID=QA,Number=A,Type=Integer,Description="Sum of quality of the alternate observations">
##FORMAT=<ID=QR,Number=1,Type=Integer,Description="Sum of quality of the reference observations">
##FORMAT=<ID=RO,Number=1,Type=Integer,Description="Reference allele observation count">
##filter="AB > 0.2 & AB < 0.8 | AB < 0.01 | AB > 0.99"
##INFO=<ID=AB,Number=A,Type=Float,Description="Allele balance at heterozygous sites: a number between 0 and 1 representing the ratio of reads showing the reference allele to all reads, considering only reads from individuals called as heterozygous">
##INFO=<ID=ABP,Number=A,Type=Float,Description="Allele balance probability at heterozygous sites: Phred-scaled upper-bounds estimate of the probability of observing the deviation between ABR and ABA given E(ABR/ABA) ~ 0.5, derived using Hoeffding's inequality">
##INFO=<ID=AC,Number=A,Type=Integer,Description="Total number of alternate alleles in called genotypes">
##INFO=<ID=AF,Number=A,Type=Float,Description="Estimated allele frequency in the range (0,1]">
##INFO=<ID=AN,Number=1,Type=Integer,Description="Total number of alleles in called genotypes">
##INFO=<ID=AO,Number=A,Type=Integer,Description="Count of full observations of this alternate haplotype.">
##INFO=<ID=CIGAR,Number=A,Type=String,Description="The extended CIGAR representation of each alternate allele, with the exception that '=' is replaced by 'M' to ease VCF parsing.  Note that INDEL alleles do not have the first matched base (which is provided by default, per the spec) referred to by the CIGAR.">
##INFO=<ID=DP,Number=1,Type=Integer,Description="Total read depth at the locus">
##INFO=<ID=DPB,Number=1,Type=Float,Description="Total read depth per bp at the locus; bases in reads overlapping / bases in haplotype">
##INFO=<ID=DPRA,Number=A,Type=Float,Description="Alternate allele depth ratio.  Ratio between depth in samples with each called alternate allele and those without.">
##INFO=<ID=END,Number=1,Type=Integer,Description="Last position (inclusive) in gVCF output record.">
##INFO=<ID=EPP,Number=A,Type=Float,Description="End Placement Probability: Phred-scaled upper-bounds estimate of the probability of observing the deviation between EL and ER given E(EL/ER) ~ 0.5, derived using Hoeffding's inequality">
##INFO=<ID=EPPR,Number=1,Type=Float,Description="End Placement Probability for reference observations: Phred-scaled upper-bounds estimate of the probability of observing the deviation between EL and ER given E(EL/ER) ~ 0.5, derived using Hoeffding's inequality">
##INFO=<ID=GTI,Number=1,Type=Integer,Description="Number of genotyping iterations required to reach convergence or bailout.">
##INFO=<ID=LEN,Number=A,Type=Integer,Description="allele length">
##INFO=<ID=MEANALT,Number=A,Type=Float,Description="Mean number of unique non-reference allele observations per sample with the corresponding alternate alleles.">
##INFO=<ID=MIN_DP,Number=1,Type=Integer,Description="Minimum depth in gVCF output block.">
##INFO=<ID=MQM,Number=A,Type=Float,Description="Mean mapping quality of observed alternate alleles">
##INFO=<ID=MQMR,Number=1,Type=Float,Description="Mean mapping quality of observed reference alleles">
##INFO=<ID=NS,Number=1,Type=Integer,Description="Number of samples with data">
##INFO=<ID=NUMALT,Number=1,Type=Integer,Description="Number of unique non-reference alleles in called genotypes at this position.">
##INFO=<ID=ODDS,Number=1,Type=Float,Description="The log odds ratio of the best genotype combination to the second-best.">
##INFO=<ID=PAIRED,Number=A,Type=Float,Description="Proportion of observed alternate alleles which are supported by properly paired read fragments">
##INFO=<ID=PAIREDR,Number=1,Type=Float,Description="Proportion of observed reference alleles which are supported by properly paired read fragments">
##INFO=<ID=PAO,Number=A,Type=Float,Description="Alternate allele observations, with partial observations recorded fractionally">
##INFO=<ID=PQA,Number=A,Type=Float,Description="Alternate allele quality sum in phred for partial observations">
##INFO=<ID=PQR,Number=1,Type=Float,Description="Reference allele quality sum in phred for partial observations">
##INFO=<ID=PRO,Number=1,Type=Float,Description="Reference allele observation count, with partial observations recorded fractionally">
##INFO=<ID=PROBE,Number=1,Type=String,Description="Annotation from /ufrc/rgenomics/share/Data_Analysis/TARGETseq/UBC_3410/UBC_341004/6_FreeBayes/6.4/RG_3405_expanded500.bed delimited by ':'">
##INFO=<ID=QA,Number=A,Type=Integer,Description="Alternate allele quality sum in phred">
##INFO=<ID=QR,Number=1,Type=Integer,Description="Reference allele quality sum in phred">
##INFO=<ID=RO,Number=1,Type=Integer,Description="Count of full observations of the reference haplotype.">
##INFO=<ID=RPL,Number=A,Type=Float,Description="Reads Placed Left: number of reads supporting the alternate balanced to the left (5') of the alternate allele">
##INFO=<ID=RPP,Number=A,Type=Float,Description="Read Placement Probability: Phred-scaled upper-bounds estimate of the probability of observing the deviation between RPL and RPR given E(RPL/RPR) ~ 0.5, derived using Hoeffding's inequality">
##INFO=<ID=RPPR,Number=1,Type=Float,Description="Read Placement Probability for reference observations: Phred-scaled upper-bounds estimate of the probability of observing the deviation between RPL and RPR given E(RPL/RPR) ~ 0.5, derived using Hoeffding's inequality">
##INFO=<ID=RPR,Number=A,Type=Float,Description="Reads Placed Right: number of reads supporting the alternate balanced to the right (3') of the alternate allele">
##INFO=<ID=RUN,Number=A,Type=Integer,Description="Run length: the number of consecutive repeats of the alternate allele in the reference genome">
##INFO=<ID=SAF,Number=A,Type=Integer,Description="Number of alternate observations on the forward strand">
##INFO=<ID=SAP,Number=A,Type=Float,Description="Strand balance probability for the alternate allele: Phred-scaled upper-bounds estimate of the probability of observing the deviation between SAF and SAR given E(SAF/SAR) ~ 0.5, derived using Hoeffding's inequality">
##INFO=<ID=SAR,Number=A,Type=Integer,Description="Number of alternate observations on the reverse strand">
##INFO=<ID=SRF,Number=1,Type=Integer,Description="Number of reference observations on the forward strand">
##INFO=<ID=SRP,Number=1,Type=Float,Description="Strand balance probability for the reference allele: Phred-scaled upper-bounds estimate of the probability of observing the deviation between SRF and SRR given E(SRF/SRR) ~ 0.5, derived using Hoeffding's inequality">
##INFO=<ID=SRR,Number=1,Type=Integer,Description="Number of reference observations on the reverse strand">
##INFO=<ID=TYPE,Number=A,Type=String,Description="The type of allele, either snp, mnp, ins, del, or complex.">
##INFO=<ID=technology.illumina,Number=A,Type=Float,Description="Fraction of observations supporting the alternate observed in reads from illumina">
##bcftools_concatCommand=concat -f Set1_VCF_Parts.txt -o Set1.vcf; Date=Mon Mar 25 12:20:58 2019
##bcftools_concatCommand=concat -f list.txt -o parent_tpop_fixed.vcf; Date=Mon Mar 25 16:24:00 2019
##bcftools_concatVersion=1.9+htslib-1.9
##bcftools_mergeCommand=merge --force-samples -o All_Samples.vcf parent_tpop_fixed.vcf.gz sort_merged_P006-P034_UBC_341004_SNPs.vcf.gz; Date=Mon Mar 25 17:01:53 2019
##bcftools_mergeCommand=merge -l merge_list.txt -o merged_P006-P034_UBC_341004_SNPs.vcf; Date=Fri Mar 22 13:01:53 2019
##bcftools_mergeCommand=merge -o Updated_FinalSet_UBC_341004_Parent_Traning_plate1_34.vcf sorted_samples_removed.vcf.gz sorted_annotated_UBC.vcf.coord_fixed.gz; Date=Tue Apr 23 14:02:41 2019
##bcftools_mergeVersion=1.9+htslib-1.9
##commandline="freebayes --fasta-reference /orange/rgenomics/Probe_Design/Redcedar/RG_3404/redcedar_RG_3404_500expanded.fa --bam-list /ufrc/rgenomics/share/Data_Analysis/TARGETseq/UBC_3410/UBC_341004/6_FreeBayes/6.4/list_of_bams.txt --targets /ufrc/rgenomics/share/Data_Analysis/TARGETseq/UBC_3410/UBC_341004/6_FreeBayes/freebayes_test3/Split_VCF/Set1/Bed_Files/Set1_VCF_pt_3000.vcf.gz.bed --variant-input /ufrc/rgenomics/share/Data_Analysis/TARGETseq/UBC_3410/UBC_341004/6_FreeBayes/freebayes_test3/Split_VCF/Set1/Set1_VCF_pt_3000.vcf.gz --use-best-n-alleles 6 --only-use-input-alleles --report-monomorphic --ploidy 2 --min-mapping-quality 1 --min-base-quality 20"
##fileDate=20190322
##phasing=none
##reference=/orange/rgenomics/Probe_Design/Redcedar/RG_3404/redcedar_RG_3404_500expanded.fa
##source=freeBayes v1.2.0-2-g29c4002
##contig=<ID=10037734>
##contig=<ID=10067478>
##contig=<ID=10744769>
##contig=<ID=11940064>
##contig=<ID=12006811>
##contig=<ID=1203429>
##contig=<ID=12092238>
##contig=<ID=12378141>
##contig=<ID=1238669>
##contig=<ID=12697123>
##contig=<ID=12955242>
##contig=<ID=1297298>
##contig=<ID=13088301>
##contig=<ID=13200464>
##contig=<ID=13425917>
##contig=<ID=137057>
##contig=<ID=13777658>
##contig=<ID=13923025>
##contig=<ID=14099780>
##contig=<ID=1441214>
##contig=<ID=14485987>
##contig=<ID=14808049>
##contig=<ID=15090513>
##contig=<ID=15240933>
##contig=<ID=15240937>
##contig=<ID=15389861>
##contig=<ID=15419711>
##contig=<ID=15462443>
##contig=<ID=1558924>
##contig=<ID=15901180>
##contig=<ID=1615033>
##contig=<ID=16168833>
##contig=<ID=16323825>
##contig=<ID=16553979>
##contig=<ID=170704>
##contig=<ID=17094313>
##contig=<ID=17372574>
##contig=<ID=1769240>
##contig=<ID=1776611>
##contig=<ID=17898864>
##contig=<ID=17983281>
##contig=<ID=18150287>
##contig=<ID=18491939>
##contig=<ID=18530056>
##contig=<ID=19039973>
##contig=<ID=19196369>
##contig=<ID=1946607>
##contig=<ID=20066919>
##contig=<ID=21533801>
##contig=<ID=21533806>
##contig=<ID=2231860>
##contig=<ID=2310012>
##contig=<ID=23369181>
##contig=<ID=2425235>
##contig=<ID=2463178>
##contig=<ID=2483091>
##contig=<ID=24893276>
##contig=<ID=2499965>
##contig=<ID=2709928>
##contig=<ID=2788774>
##contig=<ID=28134526>
##contig=<ID=28134598>
##contig=<ID=28135302>
##contig=<ID=28135869>
##contig=<ID=28137071>
##contig=<ID=28137572>
##contig=<ID=28138317>
##contig=<ID=28138351>
##contig=<ID=28139210>
##contig=<ID=28139328>
##contig=<ID=28139713>
##contig=<ID=28140702>
##contig=<ID=28141228>
##contig=<ID=2814320>
##contig=<ID=28143895>
##contig=<ID=28144677>
##contig=<ID=28145705>
##contig=<ID=28145947>
##contig=<ID=28149078>
##contig=<ID=28150842>
##contig=<ID=28152325>
##contig=<ID=28152975>
##contig=<ID=28153607>
##contig=<ID=28153863>
##contig=<ID=28154626>
##contig=<ID=28154976>
##contig=<ID=28155185>
##contig=<ID=28155190>
##contig=<ID=28155318>
##contig=<ID=28155370>
##contig=<ID=28155711>
##contig=<ID=28156791>
##contig=<ID=28158048>
##contig=<ID=28158258>
##contig=<ID=28159089>
##contig=<ID=28162055>
##contig=<ID=28163155>
##contig=<ID=28164259>
##contig=<ID=28165285>
##contig=<ID=28165552>
##contig=<ID=28165823>
##contig=<ID=28165862>
##contig=<ID=28166317>
##contig=<ID=28168451>
##contig=<ID=28169166>
##contig=<ID=28172411>
##contig=<ID=28172901>
##contig=<ID=28173112>
##contig=<ID=28174220>
##contig=<ID=28175193>
##contig=<ID=28176026>
##contig=<ID=28176831>
##contig=<ID=28178873>
##contig=<ID=28182045>
##contig=<ID=28183414>
##contig=<ID=28185651>
##contig=<ID=28186833>
##contig=<ID=28186905>
##contig=<ID=28187955>
##contig=<ID=28189582>
##contig=<ID=28189712>
##contig=<ID=28189804>
##contig=<ID=28190152>
##contig=<ID=28191375>
##contig=<ID=28191386>
##contig=<ID=28192406>
##contig=<ID=28192759>
##contig=<ID=28193251>
##contig=<ID=28193867>
##contig=<ID=28194901>
##contig=<ID=28199523>
##contig=<ID=28200142>
##contig=<ID=28201521>
##contig=<ID=28202325>
##contig=<ID=28202331>
##contig=<ID=28203107>
##contig=<ID=28203765>
##contig=<ID=28208394>
##contig=<ID=28209353>
##contig=<ID=28209708>
##contig=<ID=28210049>
##contig=<ID=28210095>
##contig=<ID=28210418>
##contig=<ID=28211226>
##contig=<ID=28211890>
##contig=<ID=28212607>
##contig=<ID=28213126>
##contig=<ID=28219388>
##contig=<ID=28221113>
##contig=<ID=28221911>
##contig=<ID=28222015>
##contig=<ID=28222105>
##contig=<ID=28223716>
##contig=<ID=28225927>
##contig=<ID=28229852>
##contig=<ID=28230922>
##contig=<ID=28231171>
##contig=<ID=28235015>
##contig=<ID=28311128>
##contig=<ID=28317569>
##contig=<ID=28320050>
##contig=<ID=28322358>
##contig=<ID=28322772>
##contig=<ID=28328279>
##contig=<ID=28335906>
##contig=<ID=28337450>
##contig=<ID=28341080>
##contig=<ID=28343736>
##contig=<ID=28344428>
##contig=<ID=28353033>
##contig=<ID=28358534>
##contig=<ID=28363539>
##contig=<ID=28364013>
##contig=<ID=28365538>
##contig=<ID=28367983>
##contig=<ID=28381674>
##contig=<ID=28384057>
##contig=<ID=28389280-1>
##contig=<ID=28390819>
##contig=<ID=28392660>
##contig=<ID=28406179>
##contig=<ID=28412054>
##contig=<ID=28414616>
##contig=<ID=28415762>
##contig=<ID=28421154>
##contig=<ID=28421931>
##contig=<ID=28422837>
##contig=<ID=28429502>
##contig=<ID=28430478>
##contig=<ID=28432194>
##contig=<ID=28438600>
##contig=<ID=28439869>
##contig=<ID=28446824>
##contig=<ID=28453941>
##contig=<ID=28454432>
##contig=<ID=28454832>
##contig=<ID=28455147>
##contig=<ID=28458922>
##contig=<ID=28459035>
##contig=<ID=28462371>
##contig=<ID=28462815>
##contig=<ID=28472335>
##contig=<ID=28477215>
##contig=<ID=28479198-3>
##contig=<ID=28481182>
##contig=<ID=28482775>
##contig=<ID=28483315>
##contig=<ID=28486405>
##contig=<ID=28488778>
##contig=<ID=28492035>
##contig=<ID=28496243>
##contig=<ID=28496911>
##contig=<ID=28499031>
##contig=<ID=28503057>
##contig=<ID=28508237>
##contig=<ID=28516380>
##contig=<ID=28516708>
##contig=<ID=28528639>
##contig=<ID=28535157>
##contig=<ID=28536438>
##contig=<ID=28541923>
##contig=<ID=28545283>
##contig=<ID=28546760>
##contig=<ID=28548805>
##contig=<ID=28549730>
##contig=<ID=28550782>
##contig=<ID=28552192>
##contig=<ID=28553960>
##contig=<ID=28555865>
##contig=<ID=28563923>
##contig=<ID=28565143>
##contig=<ID=28570372>
##contig=<ID=28573260>
##contig=<ID=28580047>
##contig=<ID=28581233>
##contig=<ID=28582694>
##contig=<ID=28585555>
##contig=<ID=28604918>
##contig=<ID=28610758>
##contig=<ID=28610989>
##contig=<ID=28611099>
##contig=<ID=28612003>
##contig=<ID=28623147>
##contig=<ID=28624944>
##contig=<ID=28628206>
##contig=<ID=28637309>
##contig=<ID=28640187>
##contig=<ID=28641128>
##contig=<ID=28650929>
##contig=<ID=28662839>
##contig=<ID=28664203>
##contig=<ID=28668574>
##contig=<ID=28671596>
##contig=<ID=28675799>
##contig=<ID=28678665>
##contig=<ID=28680087>
##contig=<ID=28680637>
##contig=<ID=28682723>
##contig=<ID=28682875>
##contig=<ID=28683721>
##contig=<ID=28687736>
##contig=<ID=28687758>
##contig=<ID=28694473>
##contig=<ID=28695874>
##contig=<ID=28697513>
##contig=<ID=28699912>
##contig=<ID=28702104>
##contig=<ID=28704765>
##contig=<ID=28711267>
##contig=<ID=28711349>
##contig=<ID=28711358>
##contig=<ID=28714125-1>
##contig=<ID=28720981>
##contig=<ID=28724429>
##contig=<ID=28727121>
##contig=<ID=28730041>
##contig=<ID=28730802>
##contig=<ID=28734945>
##contig=<ID=28737940>
##contig=<ID=28738383>
##contig=<ID=28747967>
##contig=<ID=28758155>
##contig=<ID=28765283>
##contig=<ID=28769454>
##contig=<ID=28774788>
##contig=<ID=28777453>
##contig=<ID=28792426>
##contig=<ID=28801238>
##contig=<ID=28801584>
##contig=<ID=28802725>
##contig=<ID=28807472>
##contig=<ID=28808277>
##contig=<ID=28810525>
##contig=<ID=28810837>
##contig=<ID=28812475>
##contig=<ID=28814400>
##contig=<ID=28819086>
##contig=<ID=28821625>
##contig=<ID=28833999>
##contig=<ID=28844154>
##contig=<ID=28845908>
##contig=<ID=28861118>
##contig=<ID=28874492>
##contig=<ID=28880246>
##contig=<ID=28881045>
##contig=<ID=28882902>
##contig=<ID=28886216>
##contig=<ID=28891653>
##contig=<ID=28893556>
##contig=<ID=28894541>
##contig=<ID=28896294>
##contig=<ID=28902006>
##contig=<ID=28907044>
##contig=<ID=28908215>
##contig=<ID=28914517>
##contig=<ID=28920448>
##contig=<ID=28930956>
##contig=<ID=28933362>
##contig=<ID=28951204>
##contig=<ID=28961701>
##contig=<ID=28966013>
##contig=<ID=28967841>
##contig=<ID=28971711>
##contig=<ID=28971913>
##contig=<ID=28985533>
##contig=<ID=28999681>
##contig=<ID=29004223>
##contig=<ID=29005091>
##contig=<ID=29007797>
##contig=<ID=29013940>
##contig=<ID=29015806>
##contig=<ID=29017501>
##contig=<ID=29024438>
##contig=<ID=29025249>
##contig=<ID=29027277>
##contig=<ID=29028590>
##contig=<ID=29040782>
##contig=<ID=29042690>
##contig=<ID=29044609>
##contig=<ID=29049877>
##contig=<ID=29056728>
##contig=<ID=29059015>
##contig=<ID=29064445>
##contig=<ID=29070336-1>
##contig=<ID=29074663>
##contig=<ID=2908517>
##contig=<ID=29088261>
##contig=<ID=29096239>
##contig=<ID=29099783>
##contig=<ID=29101419>
##contig=<ID=29104748>
##contig=<ID=29109334>
##contig=<ID=29113108>
##contig=<ID=29114257>
##contig=<ID=29114849>
##contig=<ID=29126773>
##contig=<ID=29130248>
##contig=<ID=29136051>
##contig=<ID=29136114>
##contig=<ID=29136377>
##contig=<ID=29137914>
##contig=<ID=29140063>
##contig=<ID=29149092>
##contig=<ID=29151026>
##contig=<ID=29155460>
##contig=<ID=29155649>
##contig=<ID=29157070>
##contig=<ID=29161972>
##contig=<ID=29162197>
##contig=<ID=29166838>
##contig=<ID=29167589>
##contig=<ID=29173818>
##contig=<ID=29174845>
##contig=<ID=29180378>
##contig=<ID=29181264>
##contig=<ID=29181666>
##contig=<ID=29181716>
##contig=<ID=29181914>
##contig=<ID=29182178>
##contig=<ID=29182294>
##contig=<ID=29182548>
##contig=<ID=29182926>
##contig=<ID=29183039>
##contig=<ID=29183264>
##contig=<ID=29183901>
##contig=<ID=29183981>
##contig=<ID=29184412>
##contig=<ID=29184866>
##contig=<ID=29185024>
##contig=<ID=29185709>
##contig=<ID=29186101>
##contig=<ID=29186528>
##contig=<ID=29186728>
##contig=<ID=29186831>
##contig=<ID=29186905>
##contig=<ID=29187017>
##contig=<ID=29187523>
##contig=<ID=29187808>
##contig=<ID=29188197>
##contig=<ID=29188299>
##contig=<ID=29188852>
##contig=<ID=29189162>
##contig=<ID=29190461>
##contig=<ID=29191022>
##contig=<ID=29192119>
##contig=<ID=29192492>
##contig=<ID=29193152>
##contig=<ID=29193701>
##contig=<ID=29193909>
##contig=<ID=29194159>
##contig=<ID=29194176>
##contig=<ID=29194395>
##contig=<ID=29194803>
##contig=<ID=29197064>
##contig=<ID=29197284>
##contig=<ID=29197401>
##contig=<ID=29198201>
##contig=<ID=29198703>
##contig=<ID=29198897>
##contig=<ID=29198980>
##contig=<ID=29199654>
##contig=<ID=29199922>
##contig=<ID=29200622>
##contig=<ID=29200745>
##contig=<ID=29200795>
##contig=<ID=29200921>
##contig=<ID=29201025>
##contig=<ID=29202154>
##contig=<ID=29202449>
##contig=<ID=29202954>
##contig=<ID=29203810>
##contig=<ID=29203998>
##contig=<ID=29204882>
##contig=<ID=29205484>
##contig=<ID=29206483>
##contig=<ID=29208285>
##contig=<ID=29208909>
##contig=<ID=29209064>
##contig=<ID=29209495>
##contig=<ID=29209767>
##contig=<ID=29210005>
##contig=<ID=29210178>
##contig=<ID=29210619>
##contig=<ID=29210647>
##contig=<ID=29210653>
##contig=<ID=29210654>
##contig=<ID=29210702>
##contig=<ID=29210785>
##contig=<ID=29210790>
##contig=<ID=29210948>
##contig=<ID=29211262>
##contig=<ID=29211468>
##contig=<ID=2921158>
##contig=<ID=29211614>
##contig=<ID=29212485>
##contig=<ID=29212515>
##contig=<ID=29212789>
##contig=<ID=29213196>
##contig=<ID=29237346>
##contig=<ID=29239006>
##contig=<ID=29246816>
##contig=<ID=29250130>
##contig=<ID=29251753>
##contig=<ID=29253779>
##contig=<ID=29253970>
##contig=<ID=29260056>
##contig=<ID=29264179>
##contig=<ID=29274872>
##contig=<ID=29284028>
##contig=<ID=29292793>
##contig=<ID=29296098>
##contig=<ID=29296193>
##contig=<ID=29305720>
##contig=<ID=29308135>
##contig=<ID=29311465-3>
##contig=<ID=29311818>
##contig=<ID=29315830>
##contig=<ID=29316132>
##contig=<ID=29320884>
##contig=<ID=29327952>
##contig=<ID=29331203>
##contig=<ID=29332472>
##contig=<ID=29333507>
##contig=<ID=29334491>
##contig=<ID=29334532>
##contig=<ID=29334557>
##contig=<ID=29334608>
##contig=<ID=29334616>
##contig=<ID=29334714>
##contig=<ID=29334734>
##contig=<ID=29334860>
##contig=<ID=29334873>
##contig=<ID=29334876>
##contig=<ID=29335267>
##contig=<ID=29335290>
##contig=<ID=29335367>
##contig=<ID=29335585>
##contig=<ID=29335619>
##contig=<ID=29335716>
##contig=<ID=29335891>
##contig=<ID=29335993>
##contig=<ID=29336259>
##contig=<ID=29336428>
##contig=<ID=29336437>
##contig=<ID=29336465>
##contig=<ID=29336484>
##contig=<ID=29336559>
##contig=<ID=29336570-1>
##contig=<ID=29336574>
##contig=<ID=29336622>
##contig=<ID=29336754>
##contig=<ID=29336796>
##contig=<ID=29336980>
##contig=<ID=29337383>
##contig=<ID=29337500>
##contig=<ID=29337555>
##contig=<ID=29337586>
##contig=<ID=29337786>
##contig=<ID=29337852>
##contig=<ID=29338074>
##contig=<ID=29338161>
##contig=<ID=29338535>
##contig=<ID=29338591>
##contig=<ID=29338666>
##contig=<ID=29338706>
##contig=<ID=29338708>
##contig=<ID=29338841>
##contig=<ID=29338901>
##contig=<ID=29338907>
##contig=<ID=29339070>
##contig=<ID=29339144>
##contig=<ID=29339431>
##contig=<ID=29339708>
##contig=<ID=29339724>
##contig=<ID=29339797>
##contig=<ID=29339864>
##contig=<ID=29339868>
##contig=<ID=29339975>
##contig=<ID=29340029>
##contig=<ID=29340121>
##contig=<ID=29340214>
##contig=<ID=29340292>
##contig=<ID=29340426>
##contig=<ID=29340478>
##contig=<ID=29340792>
##contig=<ID=29340795>
##contig=<ID=29340871>
##contig=<ID=29340872>
##contig=<ID=29340883>
##contig=<ID=29341002>
##contig=<ID=29341034>
##contig=<ID=29341132>
##contig=<ID=29341164>
##contig=<ID=29341362>
##contig=<ID=29341440>
##contig=<ID=29341462>
##contig=<ID=29341468>
##contig=<ID=29341567>
##contig=<ID=29341790>
##contig=<ID=29341928>
##contig=<ID=29342009>
##contig=<ID=29342185>
##contig=<ID=29342311>
##contig=<ID=29342442>
##contig=<ID=29342508>
##contig=<ID=29342544>
##contig=<ID=29342583>
##contig=<ID=29342646>
##contig=<ID=29342668>
##contig=<ID=29342717>
##contig=<ID=29342720>
##contig=<ID=29342805>
##contig=<ID=29342817>
##contig=<ID=29342825>
##contig=<ID=29342875>
##contig=<ID=29342906>
##contig=<ID=29342929>
##contig=<ID=29342934>
##contig=<ID=29343224>
##contig=<ID=29343234>
##contig=<ID=29343338>
##contig=<ID=29343371>
##contig=<ID=29343385>
##contig=<ID=29343412>
##contig=<ID=29343519>
##contig=<ID=29343544>
##contig=<ID=29343571>
##contig=<ID=29343597>
##contig=<ID=29343615>
##contig=<ID=29343628>
##contig=<ID=29343671>
##contig=<ID=29343678>
##contig=<ID=29343679>
##contig=<ID=29343692>
##contig=<ID=29343737>
##contig=<ID=29343746>
##contig=<ID=29343867>
##contig=<ID=29343895>
##contig=<ID=29343928>
##contig=<ID=29343946>
##contig=<ID=29343967>
##contig=<ID=29343971>
##contig=<ID=29343979>
##contig=<ID=29343984>
##contig=<ID=29343989>
##contig=<ID=29343993>
##contig=<ID=29344020>
##contig=<ID=29344046>
##contig=<ID=29344052>
##contig=<ID=29344121>
##contig=<ID=29344226>
##contig=<ID=29344240>
##contig=<ID=29344301>
##contig=<ID=29344332>
##contig=<ID=29344360>
##contig=<ID=29344390>
##contig=<ID=29344437>
##contig=<ID=29344537>
##contig=<ID=29344587>
##contig=<ID=29344611>
##contig=<ID=29344628>
##contig=<ID=29344647>
##contig=<ID=29344736>
##contig=<ID=29344749>
##contig=<ID=29344785>
##contig=<ID=29344802>
##contig=<ID=29344833>
##contig=<ID=29344875>
##contig=<ID=29344878>
##contig=<ID=29344882>
##contig=<ID=29344920>
##contig=<ID=29344990>
##contig=<ID=29344996>
##contig=<ID=29345034>
##contig=<ID=29345128>
##contig=<ID=29345129>
##contig=<ID=29345140>
##contig=<ID=29345239>
##contig=<ID=29345371>
##contig=<ID=29345502>
##contig=<ID=29345763>
##contig=<ID=29346135>
##contig=<ID=29346187>
##contig=<ID=29346197>
##contig=<ID=29346209>
##contig=<ID=29346254>
##contig=<ID=29346307>
##contig=<ID=29346310>
##contig=<ID=29346338>
##contig=<ID=29346344>
##contig=<ID=29346398-3>
##contig=<ID=29346405>
##contig=<ID=29346481>
##contig=<ID=29346555>
##contig=<ID=29346623>
##contig=<ID=29346740>
##contig=<ID=29346777>
##contig=<ID=29346798>
##contig=<ID=29346865>
##contig=<ID=29347062>
##contig=<ID=29347148>
##contig=<ID=29347179>
##contig=<ID=29347238>
##contig=<ID=29347466>
##contig=<ID=29347562>
##contig=<ID=29347572>
##contig=<ID=29347658>
##contig=<ID=29347763>
##contig=<ID=29347841>
##contig=<ID=29347853>
##contig=<ID=29347894>
##contig=<ID=29347979>
##contig=<ID=29348109>
##contig=<ID=29348210>
##contig=<ID=29348437>
##contig=<ID=29348441>
##contig=<ID=29348646>
##contig=<ID=29348679>
##contig=<ID=29348763>
##contig=<ID=29348791>
##contig=<ID=29348817>
##contig=<ID=29349008>
##contig=<ID=29349033>
##contig=<ID=29349059>
##contig=<ID=29349114>
##contig=<ID=29349147>
##contig=<ID=29349190>
##contig=<ID=29349220>
##contig=<ID=29349267>
##contig=<ID=29349404>
##contig=<ID=29349469>
##contig=<ID=29349500>
##contig=<ID=29349553>
##contig=<ID=29350076>
##contig=<ID=29350120>
##contig=<ID=29350240>
##contig=<ID=29350254>
##contig=<ID=29350342>
##contig=<ID=29350442>
##contig=<ID=29350469>
##contig=<ID=29350486-1>
##contig=<ID=29350508>
##contig=<ID=29350596>
##contig=<ID=29350611>
##contig=<ID=29350623>
##contig=<ID=29350629>
##contig=<ID=29350804>
##contig=<ID=29350989>
##contig=<ID=29351087>
##contig=<ID=29351176>
##contig=<ID=29351185>
##contig=<ID=29351197>
##contig=<ID=29351250>
##contig=<ID=29351284>
##contig=<ID=29351386>
##contig=<ID=29351431>
##contig=<ID=29351512>
##contig=<ID=29351615>
##contig=<ID=29351648>
##contig=<ID=29351763>
##contig=<ID=29351823>
##contig=<ID=29351962>
##contig=<ID=29352029>
##contig=<ID=29352072>
##contig=<ID=29352159>
##contig=<ID=29352345>
##contig=<ID=29352513>
##contig=<ID=29352514>
##contig=<ID=29352561>
##contig=<ID=29353067>
##contig=<ID=29353156>
##contig=<ID=29353308>
##contig=<ID=29353435>
##contig=<ID=29353611>
##contig=<ID=29353612>
##contig=<ID=29353851>
##contig=<ID=29353933>
##contig=<ID=29354202>
##contig=<ID=29354452>
##contig=<ID=29354727>
##contig=<ID=29354740>
##contig=<ID=29354810>
##contig=<ID=29355029>
##contig=<ID=29355061>
##contig=<ID=29355073>
##contig=<ID=29355187>
##contig=<ID=29355190>
##contig=<ID=29355586>
##contig=<ID=29355681>
##contig=<ID=29355697>
##contig=<ID=29355715>
##contig=<ID=29355726>
##contig=<ID=29355857>
##contig=<ID=29355979>
##contig=<ID=29355999>
##contig=<ID=29356580>
##contig=<ID=29356690>
##contig=<ID=29356822-1>
##contig=<ID=29356979>
##contig=<ID=29357072>
##contig=<ID=29357119>
##contig=<ID=29357168>
##contig=<ID=29357246>
##contig=<ID=29357552>
##contig=<ID=29357616>
##contig=<ID=29357965>
##contig=<ID=29358072>
##contig=<ID=29358265>
##contig=<ID=29358448>
##contig=<ID=29358915>
##contig=<ID=29359020>
##contig=<ID=29359065>
##contig=<ID=29359127>
##contig=<ID=29359213>
##contig=<ID=29359269>
##contig=<ID=29359382>
##contig=<ID=29359391>
##contig=<ID=29359432>
##contig=<ID=29359516>
##contig=<ID=29359568>
##contig=<ID=29359587>
##contig=<ID=29359718>
##contig=<ID=29359804>
##contig=<ID=29360016>
##contig=<ID=29360033>
##contig=<ID=29360225>
##contig=<ID=29360291>
##contig=<ID=29360311>
##contig=<ID=29360327>
##contig=<ID=29360359>
##contig=<ID=29360544>
##contig=<ID=29360585>
##contig=<ID=29360611>
##contig=<ID=29360633>
##contig=<ID=29360661>
##contig=<ID=29360667>
##contig=<ID=29360815>
##contig=<ID=29360892>
##contig=<ID=29361372>
##contig=<ID=29361473>
##contig=<ID=29361529>
##contig=<ID=29361536>
##contig=<ID=29361803>
##contig=<ID=29361940>
##contig=<ID=29362083>
##contig=<ID=29362105>
##contig=<ID=29362248>
##contig=<ID=29362368>
##contig=<ID=29362498>
##contig=<ID=29362621>
##contig=<ID=29362647>
##contig=<ID=29362679>
##contig=<ID=29362754>
##contig=<ID=29362881>
##contig=<ID=29362940>
##contig=<ID=29362973>
##contig=<ID=29363277>
##contig=<ID=29363519>
##contig=<ID=29363748>
##contig=<ID=29363785>
##contig=<ID=29363798>
##contig=<ID=29363841>
##contig=<ID=29363928>
##contig=<ID=29364006>
##contig=<ID=29364046>
##contig=<ID=29364064>
##contig=<ID=29364065>
##contig=<ID=29364090>
##contig=<ID=29364122>
##contig=<ID=29364840>
##contig=<ID=29364843>
##contig=<ID=29365041>
##contig=<ID=29365110>
##contig=<ID=29365211>
##contig=<ID=29365288>
##contig=<ID=29365421>
##contig=<ID=29365582>
##contig=<ID=29365636>
##contig=<ID=29365696>
##contig=<ID=29365705-1>
##contig=<ID=29366289>
##contig=<ID=29366303>
##contig=<ID=29366518>
##contig=<ID=29366658>
##contig=<ID=29366853>
##contig=<ID=29366883>
##contig=<ID=29367028>
##contig=<ID=29367170>
##contig=<ID=29367180>
##contig=<ID=29367299>
##contig=<ID=29367336>
##contig=<ID=29367679>
##contig=<ID=29367843>
##contig=<ID=29367860>
##contig=<ID=29367903>
##contig=<ID=29367943>
##contig=<ID=29368046>
##contig=<ID=29368101>
##contig=<ID=29368153-1>
##contig=<ID=29368285>
##contig=<ID=29368326>
##contig=<ID=29368353-1>
##contig=<ID=29368482>
##contig=<ID=29368919>
##contig=<ID=29368928>
##contig=<ID=29369386>
##contig=<ID=29369402>
##contig=<ID=29369407>
##contig=<ID=29369586>
##contig=<ID=29369666>
##contig=<ID=29369828>
##contig=<ID=29369871>
##contig=<ID=29369887>
##contig=<ID=29370113>
##contig=<ID=29370172>
##contig=<ID=29370175>
##contig=<ID=29370373-5>
##contig=<ID=29370427>
##contig=<ID=29370600>
##contig=<ID=29370702>
##contig=<ID=29370781>
##contig=<ID=29370828>
##contig=<ID=29370868>
##contig=<ID=29370871>
##contig=<ID=29370944>
##contig=<ID=29370959>
##contig=<ID=29371059>
##contig=<ID=29371119>
##contig=<ID=29371212>
##contig=<ID=29371338-1>
##contig=<ID=29371468>
##contig=<ID=29371680>
##contig=<ID=29371694>
##contig=<ID=29371753-1>
##contig=<ID=29371759>
##contig=<ID=29371768>
##contig=<ID=29371780>
##contig=<ID=29371847>
##contig=<ID=29371894>
##contig=<ID=29372014>
##contig=<ID=29372105>
##contig=<ID=29372154>
##contig=<ID=29372212>
##contig=<ID=29372307>
##contig=<ID=29372657>
##contig=<ID=29372677>
##contig=<ID=29372678>
##contig=<ID=29372902>
##contig=<ID=29372994>
##contig=<ID=29373002>
##contig=<ID=29373068>
##contig=<ID=29373101>
##contig=<ID=29373233>
##contig=<ID=29373428>
##contig=<ID=29373518>
##contig=<ID=29373633>
##contig=<ID=29373773>
##contig=<ID=29373960>
##contig=<ID=29373995>
##contig=<ID=29374034>
##contig=<ID=29374077>
##contig=<ID=29374318>
##contig=<ID=29374343>
##contig=<ID=29374697>
##contig=<ID=29374737>
##contig=<ID=29374774>
##contig=<ID=29374803>
##contig=<ID=29374829>
##contig=<ID=29374902>
##contig=<ID=29375018>
##contig=<ID=29375387>
##contig=<ID=29375398>
##contig=<ID=29375414>
##contig=<ID=29375424>
##contig=<ID=29375457>
##contig=<ID=29375488>
##contig=<ID=29375603>
##contig=<ID=29376022>
##contig=<ID=29376064>
##contig=<ID=29376107>
##contig=<ID=29376125>
##contig=<ID=29376180>
##contig=<ID=29376288>
##contig=<ID=29376423>
##contig=<ID=29376428>
##contig=<ID=29376458>
##contig=<ID=29376465>
##contig=<ID=29376488>
##contig=<ID=29376489>
##contig=<ID=29376588>
##contig=<ID=29376837>
##contig=<ID=29376896>
##contig=<ID=29376925>
##contig=<ID=29376983>
##contig=<ID=29376988>
##contig=<ID=29376989>
##contig=<ID=29376990>
##contig=<ID=29376991>
##contig=<ID=29376992>
##contig=<ID=29376994>
##contig=<ID=29376995>
##contig=<ID=29376998>
##contig=<ID=29376999>
##contig=<ID=29377000>
##contig=<ID=29377001>
##contig=<ID=29377006>
##contig=<ID=29377007>
##contig=<ID=29377008>
##contig=<ID=29377009>
##contig=<ID=29377010>
##contig=<ID=29377011>
##contig=<ID=29377012>
##contig=<ID=29377013>
##contig=<ID=29377015>
##contig=<ID=29377016>
##contig=<ID=29377018>
##contig=<ID=29377020>
##contig=<ID=29377021>
##contig=<ID=29377022>
##contig=<ID=29377027>
##contig=<ID=29377029>
##contig=<ID=29377033>
##contig=<ID=29377034>
##contig=<ID=29377035>
##contig=<ID=29377036>
##contig=<ID=29377037>
##contig=<ID=29377039>
##contig=<ID=29377042>
##contig=<ID=29377045>
##contig=<ID=29377047>
##contig=<ID=29377049>
##contig=<ID=29377050>
##contig=<ID=29377051>
##contig=<ID=29377052>
##contig=<ID=29377054>
##contig=<ID=29377055>
##contig=<ID=29377056>
##contig=<ID=29377060>
##contig=<ID=29377062>
##contig=<ID=29377068>
##contig=<ID=29377069>
##contig=<ID=29377070>
##contig=<ID=29377071>
##contig=<ID=29377073>
##contig=<ID=29377077>
##contig=<ID=29377078>
##contig=<ID=29377079>
##contig=<ID=29377080>
##contig=<ID=29377081>
##contig=<ID=29377082>
##contig=<ID=29377083>
##contig=<ID=29377084>
##contig=<ID=29377085>
##contig=<ID=29377087>
##contig=<ID=29377090>
##contig=<ID=29377091>
##contig=<ID=29377095>
##contig=<ID=29377097>
##contig=<ID=29377098>
##contig=<ID=29377099>
##contig=<ID=29377100>
##contig=<ID=29377102>
##contig=<ID=29377103>
##contig=<ID=29377104>
##contig=<ID=29377105>
##contig=<ID=29377106>
##contig=<ID=29377107>
##contig=<ID=29377108>
##contig=<ID=29377109>
##contig=<ID=29377110>
##contig=<ID=29377111>
##contig=<ID=29377112>
##contig=<ID=29377113>
##contig=<ID=29377118>
##contig=<ID=29377119>
##contig=<ID=29377120>
##contig=<ID=29377121>
##contig=<ID=29377122>
##contig=<ID=29377124>
##contig=<ID=29377125>
##contig=<ID=29377127>
##contig=<ID=29377128>
##contig=<ID=29377129>
##contig=<ID=29377131>
##contig=<ID=29377132>
##contig=<ID=29377133>
##contig=<ID=29377135>
##contig=<ID=29377137>
##contig=<ID=29377138>
##contig=<ID=29377139>
##contig=<ID=29377141>
##contig=<ID=29377142>
##contig=<ID=29377144>
##contig=<ID=29377145>
##contig=<ID=29377146>
##contig=<ID=29377148>
##contig=<ID=29377150>
##contig=<ID=29377151>
##contig=<ID=29377152>
##contig=<ID=29377154>
##contig=<ID=29377155>
##contig=<ID=29377156>
##contig=<ID=29377157>
##contig=<ID=29377159>
##contig=<ID=29377160>
##contig=<ID=29377163>
##contig=<ID=29377165>
##contig=<ID=29377168>
##contig=<ID=29377169>
##contig=<ID=29377170>
##contig=<ID=29377171>
##contig=<ID=29377172>
##contig=<ID=29377173>
##contig=<ID=29377174>
##contig=<ID=29377175>
##contig=<ID=29377177>
##contig=<ID=29377178>
##contig=<ID=29377179>
##contig=<ID=29377180>
##contig=<ID=29377181>
##contig=<ID=29377183>
##contig=<ID=29377184>
##contig=<ID=29377186>
##contig=<ID=29377187>
##contig=<ID=29377188>
##contig=<ID=29377189>
##contig=<ID=29377190>
##contig=<ID=29377192>
##contig=<ID=29377193>
##contig=<ID=29377194>
##contig=<ID=29377197>
##contig=<ID=29377198>
##contig=<ID=29377199>
##contig=<ID=29377203>
##contig=<ID=29377205>
##contig=<ID=29377207>
##contig=<ID=29377209>
##contig=<ID=29377210>
##contig=<ID=29377211>
##contig=<ID=29377213>
##contig=<ID=29377214>
##contig=<ID=29377216>
##contig=<ID=29377219>
##contig=<ID=29377221>
##contig=<ID=29377224>
##contig=<ID=29377225>
##contig=<ID=29377226>
##contig=<ID=29377228>
##contig=<ID=29377230>
##contig=<ID=29377231>
##contig=<ID=29377232>
##contig=<ID=29377235>
##contig=<ID=29377236>
##contig=<ID=29377239>
##contig=<ID=29377240>
##contig=<ID=29377241>
##contig=<ID=29377242>
##contig=<ID=29377244>
##contig=<ID=29377247>
##contig=<ID=29377248>
##contig=<ID=29377249>
##contig=<ID=29377251>
##contig=<ID=29377253>
##contig=<ID=29377255>
##contig=<ID=29377256>
##contig=<ID=29377258>
##contig=<ID=29377260>
##contig=<ID=29377261>
##contig=<ID=29377262>
##contig=<ID=29377263>
##contig=<ID=29377264>
##contig=<ID=29377265>
##contig=<ID=29377267>
##contig=<ID=29377268>
##contig=<ID=29377269>
##contig=<ID=29377271>
##contig=<ID=29377274>
##contig=<ID=29377275>
##contig=<ID=29377276>
##contig=<ID=29377277>
##contig=<ID=29377278>
##contig=<ID=29377279>
##contig=<ID=29377280>
##contig=<ID=29377283>
##contig=<ID=29377286>
##contig=<ID=29377287>
##contig=<ID=29377291>
##contig=<ID=29377294>
##contig=<ID=29377295>
##contig=<ID=29377299>
##contig=<ID=29377300>
##contig=<ID=29377303>
##contig=<ID=29377307>
##contig=<ID=29377309>
##contig=<ID=29377311>
##contig=<ID=29377312>
##contig=<ID=29377315>
##contig=<ID=29377317>
##contig=<ID=29377318>
##contig=<ID=29377319>
##contig=<ID=29377321>
##contig=<ID=29377322>
##contig=<ID=29377325>
##contig=<ID=29377326>
##contig=<ID=29377328>
##contig=<ID=29377330>
##contig=<ID=29377331>
##contig=<ID=29377332>
##contig=<ID=29377333>
##contig=<ID=29377335>
##contig=<ID=29377336>
##contig=<ID=29377337>
##contig=<ID=29377339>
##contig=<ID=29377340>
##contig=<ID=29377341>
##contig=<ID=29377342>
##contig=<ID=29377343>
##contig=<ID=29377344>
##contig=<ID=29377349>
##contig=<ID=29377350>
##contig=<ID=29377351>
##contig=<ID=29377352>
##contig=<ID=29377353>
##contig=<ID=29377354>
##contig=<ID=29377356>
##contig=<ID=29377358>
##contig=<ID=29377361>
##contig=<ID=29377365>
##contig=<ID=29377366>
##contig=<ID=29377367>
##contig=<ID=29377368>
##contig=<ID=29377369>
##contig=<ID=29377370>
##contig=<ID=29377371>
##contig=<ID=29377372>
##contig=<ID=29377374>
##contig=<ID=29377375>
##contig=<ID=29377376>
##contig=<ID=29377379>
##contig=<ID=29377380>
##contig=<ID=29377381>
##contig=<ID=29377382>
##contig=<ID=29377384>
##contig=<ID=29377385>
##contig=<ID=29377386>
##contig=<ID=29377393>
##contig=<ID=29377394>
##contig=<ID=29377398>
##contig=<ID=29377401>
##contig=<ID=29377402>
##contig=<ID=29377403>
##contig=<ID=29377406>
##contig=<ID=29377407>
##contig=<ID=29377408>
##contig=<ID=29377409>
##contig=<ID=29377413>
##contig=<ID=29377414>
##contig=<ID=29377415>
##contig=<ID=29377418>
##contig=<ID=29377419>
##contig=<ID=29377420>
##contig=<ID=29377421>
##contig=<ID=29377423>
##contig=<ID=29377424>
##contig=<ID=29377426>
##contig=<ID=29377428>
##contig=<ID=29377430>
##contig=<ID=29377431>
##contig=<ID=29377433>
##contig=<ID=29377434>
##contig=<ID=29377435>
##contig=<ID=29377436>
##contig=<ID=29377437>
##contig=<ID=29377438>
##contig=<ID=29377439>
##contig=<ID=29377442>
##contig=<ID=29377443>
##contig=<ID=29377445>
##contig=<ID=29377446>
##contig=<ID=29377449>
##contig=<ID=29377450>
##contig=<ID=29377451>
##contig=<ID=29377455>
##contig=<ID=29377456>
##contig=<ID=29377458>
##contig=<ID=29377459>
##contig=<ID=29377460>
##contig=<ID=29377462>
##contig=<ID=29377463>
##contig=<ID=29377464>
##contig=<ID=29377465>
##contig=<ID=29377466>
##contig=<ID=29377469>
##contig=<ID=29377472>
##contig=<ID=29377474>
##contig=<ID=29377475>
##contig=<ID=29377477>
##contig=<ID=29377478>
##contig=<ID=29377479>
##contig=<ID=29377480>
##contig=<ID=29377481>
##contig=<ID=29377482>
##contig=<ID=29377483>
##contig=<ID=29377484>
##contig=<ID=29377485>
##contig=<ID=29377487>
##contig=<ID=29377488>
##contig=<ID=29377492>
##contig=<ID=29377494>
##contig=<ID=29377495>
##contig=<ID=29377496>
##contig=<ID=29377500>
##contig=<ID=29377501>
##contig=<ID=29377503>
##contig=<ID=29377506>
##contig=<ID=29377507>
##contig=<ID=29377508>
##contig=<ID=29377509>
##contig=<ID=29377512>
##contig=<ID=29377513>
##contig=<ID=29377515>
##contig=<ID=29377517>
##contig=<ID=29377520>
##contig=<ID=29377524>
##contig=<ID=29377525>
##contig=<ID=29377528>
##contig=<ID=29377529>
##contig=<ID=29377531>
##contig=<ID=29377532>
##contig=<ID=29377533>
##contig=<ID=29377534>
##contig=<ID=29377535>
##contig=<ID=29377537>
##contig=<ID=29377538>
##contig=<ID=29377539>
##contig=<ID=29377542>
##contig=<ID=29377543>
##contig=<ID=29377544>
##contig=<ID=29377545>
##contig=<ID=29377546>
##contig=<ID=29377547>
##contig=<ID=29377549>
##contig=<ID=29377552>
##contig=<ID=29377554>
##contig=<ID=29377555>
##contig=<ID=29377556>
##contig=<ID=29377558>
##contig=<ID=29377559>
##contig=<ID=29377560>
##contig=<ID=29377561>
##contig=<ID=29377563>
##contig=<ID=29377564>
##contig=<ID=29377567>
##contig=<ID=29377568>
##contig=<ID=29377571>
##contig=<ID=29377572>
##contig=<ID=29377573>
##contig=<ID=29377574>
##contig=<ID=29377578>
##contig=<ID=29377579>
##contig=<ID=29377580>
##contig=<ID=29377583>
##contig=<ID=29377584>
##contig=<ID=29377587>
##contig=<ID=29377588>
##contig=<ID=29377589>
##contig=<ID=29377590>
##contig=<ID=29377594>
##contig=<ID=29377598>
##contig=<ID=29377600>
##contig=<ID=29377601>
##contig=<ID=29377602>
##contig=<ID=29377603>
##contig=<ID=29377604>
##contig=<ID=29377605>
##contig=<ID=29377606>
##contig=<ID=29377608>
##contig=<ID=29377609>
##contig=<ID=29377610>
##contig=<ID=29377611>
##contig=<ID=29377612>
##contig=<ID=29377613>
##contig=<ID=29377614>
##contig=<ID=29377615>
##contig=<ID=29377616>
##contig=<ID=29377617>
##contig=<ID=29377618>
##contig=<ID=29377621>
##contig=<ID=29377622>
##contig=<ID=29377625>
##contig=<ID=29377631>
##contig=<ID=29377634>
##contig=<ID=29377635>
##contig=<ID=29377636>
##contig=<ID=29377641>
##contig=<ID=29377644>
##contig=<ID=29377647>
##contig=<ID=29377648>
##contig=<ID=29377649>
##contig=<ID=29377650>
##contig=<ID=29377651>
##contig=<ID=29377652>
##contig=<ID=29377653>
##contig=<ID=29377656>
##contig=<ID=29377658>
##contig=<ID=29377659>
##contig=<ID=29377661>
##contig=<ID=29377668>
##contig=<ID=29377670>
##contig=<ID=29377672>
##contig=<ID=29377673>
##contig=<ID=29377675>
##contig=<ID=29377676>
##contig=<ID=29377677>
##contig=<ID=29377678>
##contig=<ID=29377679>
##contig=<ID=29377680>
##contig=<ID=29377683>
##contig=<ID=29377684>
##contig=<ID=29377685>
##contig=<ID=29377687>
##contig=<ID=29377689>
##contig=<ID=29377690>
##contig=<ID=29377691>
##contig=<ID=29377693>
##contig=<ID=29377694>
##contig=<ID=29377695>
##contig=<ID=29377696>
##contig=<ID=29377698>
##contig=<ID=29377702>
##contig=<ID=29377703>
##contig=<ID=29377704>
##contig=<ID=29377707>
##contig=<ID=29377708>
##contig=<ID=29377710>
##contig=<ID=29377711>
##contig=<ID=29377712>
##contig=<ID=29377713>
##contig=<ID=29377714>
##contig=<ID=29377716>
##contig=<ID=29377718>
##contig=<ID=29377719>
##contig=<ID=29377720>
##contig=<ID=29377721>
##contig=<ID=29377722>
##contig=<ID=29377723>
##contig=<ID=29377725>
##contig=<ID=29377726>
##contig=<ID=29377727>
##contig=<ID=29377728>
##contig=<ID=29377729>
##contig=<ID=29377730>
##contig=<ID=29377731>
##contig=<ID=29377734>
##contig=<ID=29377735>
##contig=<ID=29377736>
##contig=<ID=29377737>
##contig=<ID=29377741>
##contig=<ID=29377742>
##contig=<ID=29377744>
##contig=<ID=29377745>
##contig=<ID=29377746>
##contig=<ID=29377747>
##contig=<ID=29377749>
##contig=<ID=29377750>
##contig=<ID=29377751>
##contig=<ID=29377752>
##contig=<ID=29377755>
##contig=<ID=29377758>
##contig=<ID=29377760>
##contig=<ID=29377761>
##contig=<ID=29377762>
##contig=<ID=29377763>
##contig=<ID=29377766>
##contig=<ID=29377768>
##contig=<ID=29377769>
##contig=<ID=29377770>
##contig=<ID=29377775>
##contig=<ID=29377777>
##contig=<ID=29377778>
##contig=<ID=29377779>
##contig=<ID=29377781>
##contig=<ID=29377783>
##contig=<ID=29377784>
##contig=<ID=29377785>
##contig=<ID=29377786>
##contig=<ID=29377787>
##contig=<ID=29377788>
##contig=<ID=29377789>
##contig=<ID=29377790>
##contig=<ID=29377791>
##contig=<ID=29377793>
##contig=<ID=29377794>
##contig=<ID=29377795>
##contig=<ID=29377796>
##contig=<ID=29377802>
##contig=<ID=29377803>
##contig=<ID=29377805>
##contig=<ID=29377806>
##contig=<ID=29377807>
##contig=<ID=29377809>
##contig=<ID=29377811>
##contig=<ID=29377812>
##contig=<ID=29377813>
##contig=<ID=29377816>
##contig=<ID=29377818>
##contig=<ID=29377820>
##contig=<ID=29377821>
##contig=<ID=29377826>
##contig=<ID=29377829>
##contig=<ID=29377832>
##contig=<ID=29377834>
##contig=<ID=29377835>
##contig=<ID=29377836>
##contig=<ID=29377837>
##contig=<ID=29377840>
##contig=<ID=29377843>
##contig=<ID=29377844>
##contig=<ID=29377845>
##contig=<ID=29377847>
##contig=<ID=29377850>
##contig=<ID=29377853>
##contig=<ID=29377855>
##contig=<ID=29377856>
##contig=<ID=29377859>
##contig=<ID=29377860>
##contig=<ID=29377863>
##contig=<ID=29377865>
##contig=<ID=29377866>
##contig=<ID=29377867>
##contig=<ID=29377868>
##contig=<ID=29377870>
##contig=<ID=29377872>
##contig=<ID=29377873>
##contig=<ID=29377877>
##contig=<ID=29377880>
##contig=<ID=29377881>
##contig=<ID=29377882>
##contig=<ID=29377885>
##contig=<ID=29377886>
##contig=<ID=29377887>
##contig=<ID=29377889>
##contig=<ID=29377890>
##contig=<ID=29377892>
##contig=<ID=29377894>
##contig=<ID=29377896>
##contig=<ID=29377898>
##contig=<ID=29377899>
##contig=<ID=29377902>
##contig=<ID=29377903>
##contig=<ID=29377905>
##contig=<ID=29377906>
##contig=<ID=29377907>
##contig=<ID=29377908>
##contig=<ID=29377909>
##contig=<ID=29377911>
##contig=<ID=29377912>
##contig=<ID=29377915>
##contig=<ID=29377916>
##contig=<ID=29377917>
##contig=<ID=29377919>
##contig=<ID=29377921>
##contig=<ID=29377923>
##contig=<ID=29377929>
##contig=<ID=29377931>
##contig=<ID=29377932>
##contig=<ID=29377937>
##contig=<ID=29377940>
##contig=<ID=29377941>
##contig=<ID=29377942>
##contig=<ID=29377944>
##contig=<ID=29377945>
##contig=<ID=29377949>
##contig=<ID=29377950>
##contig=<ID=29377951>
##contig=<ID=29377953>
##contig=<ID=29377954>
##contig=<ID=29377955>
##contig=<ID=29377959>
##contig=<ID=29377960>
##contig=<ID=29377962>
##contig=<ID=29377968>
##contig=<ID=29377969>
##contig=<ID=29377971>
##contig=<ID=29377972>
##contig=<ID=29377973>
##contig=<ID=29377974>
##contig=<ID=29377975>
##contig=<ID=29377978>
##contig=<ID=29377981>
##contig=<ID=29377983>
##contig=<ID=29377985>
##contig=<ID=29377986>
##contig=<ID=29377988>
##contig=<ID=29377990>
##contig=<ID=29377992>
##contig=<ID=29377994>
##contig=<ID=29377995>
##contig=<ID=29377997>
##contig=<ID=29377998>
##contig=<ID=29378000>
##contig=<ID=29378001>
##contig=<ID=29378002>
##contig=<ID=29378005>
##contig=<ID=29378006>
##contig=<ID=29378007>
##contig=<ID=29378009>
##contig=<ID=29378012>
##contig=<ID=29378013>
##contig=<ID=29378015>
##contig=<ID=29378019>
##contig=<ID=29378020>
##contig=<ID=29378023>
##contig=<ID=29378026>
##contig=<ID=29378028>
##contig=<ID=29378029>
##contig=<ID=29378030>
##contig=<ID=29378031>
##contig=<ID=29378036>
##contig=<ID=29378039>
##contig=<ID=29378042>
##contig=<ID=29378043>
##contig=<ID=29378046>
##contig=<ID=29378048>
##contig=<ID=29378051>
##contig=<ID=29378052>
##contig=<ID=29378054>
##contig=<ID=29378056>
##contig=<ID=29378057>
##contig=<ID=29378058>
##contig=<ID=29378059>
##contig=<ID=29378060>
##contig=<ID=29378063>
##contig=<ID=29378064>
##contig=<ID=29378066>
##contig=<ID=29378068>
##contig=<ID=29378070>
##contig=<ID=29378072>
##contig=<ID=29378073>
##contig=<ID=29378074>
##contig=<ID=29378075>
##contig=<ID=29378076>
##contig=<ID=29378078>
##contig=<ID=29378083>
##contig=<ID=29378085>
##contig=<ID=29378087>
##contig=<ID=29378091>
##contig=<ID=29378092>
##contig=<ID=29378093>
##contig=<ID=29378095>
##contig=<ID=29378097>
##contig=<ID=29378099>
##contig=<ID=29378100>
##contig=<ID=29378101>
##contig=<ID=29378102>
##contig=<ID=29378106>
##contig=<ID=29378111>
##contig=<ID=29378112>
##contig=<ID=29378113>
##contig=<ID=29378114>
##contig=<ID=29378115>
##contig=<ID=29378116>
##contig=<ID=29378117>
##contig=<ID=29378118>
##contig=<ID=29378119>
##contig=<ID=29378120>
##contig=<ID=29378121>
##contig=<ID=29378122>
##contig=<ID=29378124>
##contig=<ID=29378126>
##contig=<ID=29378127>
##contig=<ID=29378128>
##contig=<ID=29378130>
##contig=<ID=29378131>
##contig=<ID=29378132>
##contig=<ID=29378133>
##contig=<ID=29378134>
##contig=<ID=29378135>
##contig=<ID=29378136>
##contig=<ID=29378137>
##contig=<ID=29378140>
##contig=<ID=29378143>
##contig=<ID=29378150>
##contig=<ID=29378151>
##contig=<ID=29378152>
##contig=<ID=29378155>
##contig=<ID=29378159>
##contig=<ID=29378161>
##contig=<ID=29378162>
##contig=<ID=29378163>
##contig=<ID=29378164>
##contig=<ID=29378165>
##contig=<ID=29378167>
##contig=<ID=29378168>
##contig=<ID=29378169>
##contig=<ID=29378171>
##contig=<ID=29378173>
##contig=<ID=29378174>
##contig=<ID=29378175>
##contig=<ID=29378176>
##contig=<ID=29378177>
##contig=<ID=29378178>
##contig=<ID=29378180>
##contig=<ID=29378181>
##contig=<ID=29378182>
##contig=<ID=29378183>
##contig=<ID=29378184>
##contig=<ID=29378186>
##contig=<ID=29378187>
##contig=<ID=29378191>
##contig=<ID=29378194>
##contig=<ID=29378197>
##contig=<ID=29378199>
##contig=<ID=29378200>
##contig=<ID=29378201>
##contig=<ID=29378202>
##contig=<ID=29378203>
##contig=<ID=29378205>
##contig=<ID=29378206>
##contig=<ID=29378207>
##contig=<ID=29378209>
##contig=<ID=29378210>
##contig=<ID=29378211>
##contig=<ID=29378212>
##contig=<ID=29378213>
##contig=<ID=29378214>
##contig=<ID=29378215>
##contig=<ID=29378216>
##contig=<ID=29378220>
##contig=<ID=29378222>
##contig=<ID=29378224>
##contig=<ID=29378226>
##contig=<ID=29378227>
##contig=<ID=29378231>
##contig=<ID=29378232>
##contig=<ID=29378234>
##contig=<ID=29378235>
##contig=<ID=29378241>
##contig=<ID=29378242>
##contig=<ID=29378243>
##contig=<ID=29378244>
##contig=<ID=29378246>
##contig=<ID=29378248>
##contig=<ID=29378249>
##contig=<ID=29378251>
##contig=<ID=29378253>
##contig=<ID=29378255>
##contig=<ID=29378257>
##contig=<ID=29378258>
##contig=<ID=29378259>
##contig=<ID=29378261>
##contig=<ID=29378263>
##contig=<ID=29378264>
##contig=<ID=29378266>
##contig=<ID=29378268>
##contig=<ID=29378269>
##contig=<ID=29378271>
##contig=<ID=29378275>
##contig=<ID=29378276>
##contig=<ID=29378279>
##contig=<ID=29378281>
##contig=<ID=29378286>
##contig=<ID=29378287>
##contig=<ID=29378289>
##contig=<ID=29378290>
##contig=<ID=29378291>
##contig=<ID=29378294>
##contig=<ID=29378296>
##contig=<ID=29378297>
##contig=<ID=29378299>
##contig=<ID=29378300>
##contig=<ID=29378303>
##contig=<ID=29378304>
##contig=<ID=29378305>
##contig=<ID=29378308>
##contig=<ID=29378310>
##contig=<ID=29378311>
##contig=<ID=29378313>
##contig=<ID=29378314>
##contig=<ID=29378316>
##contig=<ID=29378317>
##contig=<ID=29378318>
##contig=<ID=29378320>
##contig=<ID=29378321>
##contig=<ID=29378322>
##contig=<ID=29378326>
##contig=<ID=29378329>
##contig=<ID=29378330>
##contig=<ID=29378331>
##contig=<ID=29378334>
##contig=<ID=29378335>
##contig=<ID=29378336>
##contig=<ID=29378338>
##contig=<ID=29378339>
##contig=<ID=29378340>
##contig=<ID=29378342>
##contig=<ID=29378343>
##contig=<ID=29378345>
##contig=<ID=29378346>
##contig=<ID=29378347>
##contig=<ID=29378348>
##contig=<ID=29378351>
##contig=<ID=29378352>
##contig=<ID=29378353>
##contig=<ID=29378354>
##contig=<ID=29378355>
##contig=<ID=29378356>
##contig=<ID=29378358>
##contig=<ID=29378362>
##contig=<ID=29378364>
##contig=<ID=29378365>
##contig=<ID=29378366>
##contig=<ID=29378367>
##contig=<ID=29378368>
##contig=<ID=29378370>
##contig=<ID=29378373>
##contig=<ID=29378375>
##contig=<ID=29378376>
##contig=<ID=29378377>
##contig=<ID=29378378>
##contig=<ID=29378379>
##contig=<ID=29378381>
##contig=<ID=29378382>
##contig=<ID=29378386>
##contig=<ID=29378387>
##contig=<ID=29378388>
##contig=<ID=29378389>
##contig=<ID=29378391>
##contig=<ID=29378393>
##contig=<ID=29378395>
##contig=<ID=29378396>
##contig=<ID=29378397>
##contig=<ID=29378399>
##contig=<ID=29378400>
##contig=<ID=29378402>
##contig=<ID=29378403>
##contig=<ID=29378406>
##contig=<ID=29378407>
##contig=<ID=29378408>
##contig=<ID=29378409>
##contig=<ID=29378410>
##contig=<ID=29378411>
##contig=<ID=29378414>
##contig=<ID=29378417>
##contig=<ID=29378418>
##contig=<ID=29378419>
##contig=<ID=29378420>
##contig=<ID=29378424>
##contig=<ID=29378425>
##contig=<ID=29378426>
##contig=<ID=29378427>
##contig=<ID=29378429>
##contig=<ID=29378433>
##contig=<ID=29378434>
##contig=<ID=29378435>
##contig=<ID=29378436>
##contig=<ID=29378438>
##contig=<ID=29378444>
##contig=<ID=29378445>
##contig=<ID=29378451>
##contig=<ID=29378454>
##contig=<ID=29378456>
##contig=<ID=29378458>
##contig=<ID=29378459>
##contig=<ID=29378460>
##contig=<ID=29378461>
##contig=<ID=29378466>
##contig=<ID=29378467>
##contig=<ID=29378468>
##contig=<ID=29378471>
##contig=<ID=29378472>
##contig=<ID=29378473>
##contig=<ID=29378474>
##contig=<ID=29378475>
##contig=<ID=29378478>
##contig=<ID=29378479>
##contig=<ID=29378480>
##contig=<ID=29378481>
##contig=<ID=29378482>
##contig=<ID=29378483>
##contig=<ID=29378484>
##contig=<ID=29378485>
##contig=<ID=29378487>
##contig=<ID=29378488>
##contig=<ID=29378490>
##contig=<ID=29378491>
##contig=<ID=29378497>
##contig=<ID=29378499>
##contig=<ID=29378501>
##contig=<ID=29378502>
##contig=<ID=29378505>
##contig=<ID=29378509>
##contig=<ID=29378510>
##contig=<ID=29378511>
##contig=<ID=29378516>
##contig=<ID=29378517>
##contig=<ID=29378518>
##contig=<ID=29378519>
##contig=<ID=29378522>
##contig=<ID=29378524>
##contig=<ID=29378525>
##contig=<ID=29378528>
##contig=<ID=29378531>
##contig=<ID=29378532>
##contig=<ID=29378534>
##contig=<ID=29378535>
##contig=<ID=29378536>
##contig=<ID=29378537>
##contig=<ID=29378540>
##contig=<ID=29378541>
##contig=<ID=29378544>
##contig=<ID=29378545>
##contig=<ID=29378546>
##contig=<ID=29378547>
##contig=<ID=29378548>
##contig=<ID=29378549>
##contig=<ID=29378550>
##contig=<ID=29378552>
##contig=<ID=29378554>
##contig=<ID=29378556>
##contig=<ID=29378557>
##contig=<ID=29378558>
##contig=<ID=29378559>
##contig=<ID=29378561>
##contig=<ID=29378562>
##contig=<ID=29378564>
##contig=<ID=29378566>
##contig=<ID=29378567>
##contig=<ID=29378568>
##contig=<ID=29378569>
##contig=<ID=29378570>
##contig=<ID=29378572>
##contig=<ID=29378575>
##contig=<ID=29378577>
##contig=<ID=29378578>
##contig=<ID=29378581>
##contig=<ID=29378583>
##contig=<ID=29378588>
##contig=<ID=29378590>
##contig=<ID=29378591>
##contig=<ID=29378592>
##contig=<ID=29378593>
##contig=<ID=29378596>
##contig=<ID=29378597>
##contig=<ID=29378599>
##contig=<ID=29378600>
##contig=<ID=29378604>
##contig=<ID=29378606>
##contig=<ID=29378607>
##contig=<ID=29378609>
##contig=<ID=29378611>
##contig=<ID=29378612>
##contig=<ID=29378613>
##contig=<ID=29378614>
##contig=<ID=29378616>
##contig=<ID=29378618>
##contig=<ID=29378620>
##contig=<ID=29378621>
##contig=<ID=29378627>
##contig=<ID=29378628>
##contig=<ID=29378631>
##contig=<ID=29378632>
##contig=<ID=29378633>
##contig=<ID=29378635>
##contig=<ID=29378636>
##contig=<ID=29378637>
##contig=<ID=29378642>
##contig=<ID=29378644>
##contig=<ID=29378645>
##contig=<ID=29378647>
##contig=<ID=29378649>
##contig=<ID=29378651>
##contig=<ID=29378652>
##contig=<ID=29378653>
##contig=<ID=29378654>
##contig=<ID=29378656>
##contig=<ID=29378657>
##contig=<ID=29378659>
##contig=<ID=29378660>
##contig=<ID=29378662>
##contig=<ID=29378663>
##contig=<ID=29378664>
##contig=<ID=29378665>
##contig=<ID=29378666>
##contig=<ID=29378667>
##contig=<ID=29378670>
##contig=<ID=29378672>
##contig=<ID=29378673>
##contig=<ID=29378674>
##contig=<ID=29378675>
##contig=<ID=29378676>
##contig=<ID=29378679>
##contig=<ID=29378680>
##contig=<ID=29378681>
##contig=<ID=29378682>
##contig=<ID=29378683>
##contig=<ID=29378684>
##contig=<ID=29378685>
##contig=<ID=29378688>
##contig=<ID=29378689>
##contig=<ID=29378691>
##contig=<ID=29378693>
##contig=<ID=29378694>
##contig=<ID=29378695>
##contig=<ID=29378698>
##contig=<ID=29378699>
##contig=<ID=29378701>
##contig=<ID=29378703>
##contig=<ID=29378705>
##contig=<ID=29378706>
##contig=<ID=29378707>
##contig=<ID=29378711>
##contig=<ID=29378713>
##contig=<ID=29378714>
##contig=<ID=29378716>
##contig=<ID=29378717>
##contig=<ID=29378721>
##contig=<ID=29378722>
##contig=<ID=29378725>
##contig=<ID=29378727>
##contig=<ID=29378728>
##contig=<ID=29378729>
##contig=<ID=29378731>
##contig=<ID=29378734>
##contig=<ID=29378735>
##contig=<ID=29378736>
##contig=<ID=29378737>
##contig=<ID=29378738>
##contig=<ID=29378739>
##contig=<ID=29378740>
##contig=<ID=29378741>
##contig=<ID=29378742>
##contig=<ID=29378743>
##contig=<ID=29378744>
##contig=<ID=29378749>
##contig=<ID=29378750>
##contig=<ID=29378751>
##contig=<ID=29378754>
##contig=<ID=29378758>
##contig=<ID=29378760>
##contig=<ID=29378764>
##contig=<ID=29378765>
##contig=<ID=29378769>
##contig=<ID=29378770>
##contig=<ID=29378771>
##contig=<ID=29378772>
##contig=<ID=29378774>
##contig=<ID=29378777>
##contig=<ID=29378781>
##contig=<ID=29378782>
##contig=<ID=29378785>
##contig=<ID=29378789>
##contig=<ID=29378790>
##contig=<ID=29378793>
##contig=<ID=29378798>
##contig=<ID=29378800>
##contig=<ID=29378801>
##contig=<ID=29378803>
##contig=<ID=29378807>
##contig=<ID=29378809>
##contig=<ID=29378810>
##contig=<ID=29378811>
##contig=<ID=29378815>
##contig=<ID=29378819>
##contig=<ID=29378820>
##contig=<ID=29378823>
##contig=<ID=29378825>
##contig=<ID=29378826>
##contig=<ID=29378827>
##contig=<ID=29378828>
##contig=<ID=29378829>
##contig=<ID=29378830>
##contig=<ID=29378831>
##contig=<ID=29378832>
##contig=<ID=29378834>
##contig=<ID=29378837>
##contig=<ID=29378838>
##contig=<ID=29378839>
##contig=<ID=29378840>
##contig=<ID=29378841>
##contig=<ID=29378844>
##contig=<ID=29378847>
##contig=<ID=29378848>
##contig=<ID=29378849>
##contig=<ID=29378852>
##contig=<ID=29378854>
##contig=<ID=29378855>
##contig=<ID=29378857>
##contig=<ID=29378858>
##contig=<ID=29378861>
##contig=<ID=29378862>
##contig=<ID=29378866>
##contig=<ID=29378868>
##contig=<ID=29378870>
##contig=<ID=29378871>
##contig=<ID=29378873>
##contig=<ID=29378874>
##contig=<ID=29378876>
##contig=<ID=29378877>
##contig=<ID=29378878>
##contig=<ID=29378879>
##contig=<ID=29378881>
##contig=<ID=29378882>
##contig=<ID=29378883>
##contig=<ID=29378884>
##contig=<ID=29378885>
##contig=<ID=29378888>
##contig=<ID=29378889>
##contig=<ID=29378890>
##contig=<ID=29378892>
##contig=<ID=29378893>
##contig=<ID=29378896>
##contig=<ID=29378898>
##contig=<ID=29378899>
##contig=<ID=29378902>
##contig=<ID=29378903>
##contig=<ID=29378905>
##contig=<ID=29378906>
##contig=<ID=29378907>
##contig=<ID=29378908>
##contig=<ID=29378909>
##contig=<ID=29378910>
##contig=<ID=29378911>
##contig=<ID=29378912>
##contig=<ID=29378913>
##contig=<ID=29378914>
##contig=<ID=29378915>
##contig=<ID=29378916>
##contig=<ID=29378917>
##contig=<ID=29378920>
##contig=<ID=29378921>
##contig=<ID=29378924>
##contig=<ID=29378926>
##contig=<ID=29378927>
##contig=<ID=29378928>
##contig=<ID=29378929>
##contig=<ID=29378932>
##contig=<ID=29378934>
##contig=<ID=29378936>
##contig=<ID=29378937>
##contig=<ID=29378938>
##contig=<ID=29378940>
##contig=<ID=29378944>
##contig=<ID=29378946>
##contig=<ID=29378950>
##contig=<ID=29378953>
##contig=<ID=29378955>
##contig=<ID=29378958>
##contig=<ID=29378959>
##contig=<ID=29378960>
##contig=<ID=29378962>
##contig=<ID=29378964>
##contig=<ID=29378965>
##contig=<ID=29378966>
##contig=<ID=29378967>
##contig=<ID=29378969>
##contig=<ID=29378970>
##contig=<ID=29378971>
##contig=<ID=29378972>
##contig=<ID=29378973>
##contig=<ID=29378974>
##contig=<ID=29378975>
##contig=<ID=29378977>
##contig=<ID=29378978>
##contig=<ID=29378980>
##contig=<ID=29378984>
##contig=<ID=29378985>
##contig=<ID=29378986>
##contig=<ID=29378987>
##contig=<ID=29378988>
##contig=<ID=29378990>
##contig=<ID=29378993>
##contig=<ID=29378994>
##contig=<ID=29378996>
##contig=<ID=29378998>
##contig=<ID=29378999>
##contig=<ID=29379003>
##contig=<ID=29379004>
##contig=<ID=29379006>
##contig=<ID=29379009>
##contig=<ID=29379010>
##contig=<ID=29379012>
##contig=<ID=29379013>
##contig=<ID=29379015>
##contig=<ID=29379016>
##contig=<ID=29379017>
##contig=<ID=29379018>
##contig=<ID=29379019>
##contig=<ID=29379021>
##contig=<ID=29379022>
##contig=<ID=29379023>
##contig=<ID=29379024>
##contig=<ID=29379026>
##contig=<ID=29379027>
##contig=<ID=29379028>
##contig=<ID=29379031>
##contig=<ID=29379032>
##contig=<ID=29379034>
##contig=<ID=29379037>
##contig=<ID=29379039>
##contig=<ID=29379040>
##contig=<ID=29379044>
##contig=<ID=29379046>
##contig=<ID=29379047>
##contig=<ID=29379050>
##contig=<ID=29379051>
##contig=<ID=29379052>
##contig=<ID=29379053>
##contig=<ID=29379054>
##contig=<ID=29379056>
##contig=<ID=29379058>
##contig=<ID=29379060>
##contig=<ID=29379061>
##contig=<ID=29379062>
##contig=<ID=29379063>
##contig=<ID=29379064>
##contig=<ID=29379066>
##contig=<ID=29379067>
##contig=<ID=29379068>
##contig=<ID=29379070>
##contig=<ID=29379071>
##contig=<ID=29379072>
##contig=<ID=29379077>
##contig=<ID=29379079>
##contig=<ID=29379080>
##contig=<ID=29379081>
##contig=<ID=29379082>
##contig=<ID=29379083>
##contig=<ID=29379084>
##contig=<ID=29379085>
##contig=<ID=29379086>
##contig=<ID=29379090>
##contig=<ID=29379092>
##contig=<ID=29379094>
##contig=<ID=29379095>
##contig=<ID=29379096>
##contig=<ID=29379097>
##contig=<ID=29379098>
##contig=<ID=29379100>
##contig=<ID=29379101>
##contig=<ID=29379103>
##contig=<ID=29379106>
##contig=<ID=29379107>
##contig=<ID=29379110>
##contig=<ID=29379112>
##contig=<ID=29379113>
##contig=<ID=29379114>
##contig=<ID=29379115>
##contig=<ID=29379116>
##contig=<ID=29379118>
##contig=<ID=29379119>
##contig=<ID=29379120>
##contig=<ID=29379121>
##contig=<ID=29379125>
##contig=<ID=29379126>
##contig=<ID=29379129>
##contig=<ID=29379130>
##contig=<ID=29379132>
##contig=<ID=29379135>
##contig=<ID=29379136>
##contig=<ID=29379137>
##contig=<ID=29379138>
##contig=<ID=29379141>
##contig=<ID=29379142>
##contig=<ID=29379143>
##contig=<ID=29379146>
##contig=<ID=29379149>
##contig=<ID=29379152>
##contig=<ID=29379154>
##contig=<ID=29379155>
##contig=<ID=29379157>
##contig=<ID=29379158>
##contig=<ID=29379159>
##contig=<ID=29379160>
##contig=<ID=29379162>
##contig=<ID=29379164>
##contig=<ID=29379165>
##contig=<ID=29379166>
##contig=<ID=29379167>
##contig=<ID=29379169>
##contig=<ID=29379170>
##contig=<ID=29379171>
##contig=<ID=29379173>
##contig=<ID=29379175>
##contig=<ID=29379176>
##contig=<ID=29379177>
##contig=<ID=29379179>
##contig=<ID=29379180>
##contig=<ID=29379181>
##contig=<ID=29379182>
##contig=<ID=29379184>
##contig=<ID=29379185>
##contig=<ID=29379186>
##contig=<ID=29379187>
##contig=<ID=29379188>
##contig=<ID=29379189>
##contig=<ID=29379190>
##contig=<ID=29379191>
##contig=<ID=29379192>
##contig=<ID=29379193>
##contig=<ID=29379198>
##contig=<ID=29379199>
##contig=<ID=29379200>
##contig=<ID=29379201>
##contig=<ID=29379208>
##contig=<ID=29379210>
##contig=<ID=29379213>
##contig=<ID=29379214>
##contig=<ID=29379217>
##contig=<ID=29379222>
##contig=<ID=29379224>
##contig=<ID=29379225>
##contig=<ID=29379226>
##contig=<ID=29379227>
##contig=<ID=29379229>
##contig=<ID=29379231>
##contig=<ID=29379232>
##contig=<ID=29379233>
##contig=<ID=29379234>
##contig=<ID=29379237>
##contig=<ID=29379238>
##contig=<ID=29379239>
##contig=<ID=29379240>
##contig=<ID=29379242>
##contig=<ID=29379243>
##contig=<ID=29379245>
##contig=<ID=29379246>
##contig=<ID=29379248>
##contig=<ID=29379250>
##contig=<ID=29379251>
##contig=<ID=29379252>
##contig=<ID=29379253>
##contig=<ID=29379254>
##contig=<ID=29379255>
##contig=<ID=29379256>
##contig=<ID=29379261>
##contig=<ID=29379262>
##contig=<ID=29379265>
##contig=<ID=29379266>
##contig=<ID=29379267>
##contig=<ID=29379268>
##contig=<ID=29379270>
##contig=<ID=29379271>
##contig=<ID=29379272>
##contig=<ID=29379273>
##contig=<ID=29379275>
##contig=<ID=29379277>
##contig=<ID=29379278>
##contig=<ID=29379279>
##contig=<ID=29379280>
##contig=<ID=29379281>
##contig=<ID=29379283>
##contig=<ID=29379284>
##contig=<ID=29379287>
##contig=<ID=29379288>
##contig=<ID=29379290>
##contig=<ID=29379293>
##contig=<ID=29379295>
##contig=<ID=29379296>
##contig=<ID=29379297>
##contig=<ID=29379301>
##contig=<ID=29379302>
##contig=<ID=29379304>
##contig=<ID=29379305>
##contig=<ID=29379306>
##contig=<ID=29379310>
##contig=<ID=29379311>
##contig=<ID=29379313>
##contig=<ID=29379314>
##contig=<ID=29379319>
##contig=<ID=29379320>
##contig=<ID=29379321>
##contig=<ID=29379324>
##contig=<ID=29379325>
##contig=<ID=29379326>
##contig=<ID=29379327>
##contig=<ID=29379328>
##contig=<ID=29379334>
##contig=<ID=29379337>
##contig=<ID=29379339>
##contig=<ID=29379342>
##contig=<ID=29379343>
##contig=<ID=29379349>
##contig=<ID=29379350>
##contig=<ID=29379352>
##contig=<ID=29379353>
##contig=<ID=29379354>
##contig=<ID=29379355>
##contig=<ID=29379356>
##contig=<ID=29379358>
##contig=<ID=29379361>
##contig=<ID=29379363>
##contig=<ID=29379364>
##contig=<ID=29379366>
##contig=<ID=29379368>
##contig=<ID=29379369>
##contig=<ID=29379370>
##contig=<ID=29379372>
##contig=<ID=29379374>
##contig=<ID=29379375>
##contig=<ID=29379378>
##contig=<ID=29379380>
##contig=<ID=29379382>
##contig=<ID=29379384>
##contig=<ID=29379386>
##contig=<ID=29379388>
##contig=<ID=29379390>
##contig=<ID=29379392>
##contig=<ID=29379393>
##contig=<ID=29379394>
##contig=<ID=29379400>
##contig=<ID=29379401>
##contig=<ID=29379402>
##contig=<ID=29379404>
##contig=<ID=29379405>
##contig=<ID=29379406>
##contig=<ID=29379407>
##contig=<ID=29379408>
##contig=<ID=29379409>
##contig=<ID=29379410>
##contig=<ID=29379412>
##contig=<ID=29379413>
##contig=<ID=29379416>
##contig=<ID=29379417>
##contig=<ID=29379418>
##contig=<ID=29379419>
##contig=<ID=29379422>
##contig=<ID=29379424>
##contig=<ID=29379426>
##contig=<ID=29379428>
##contig=<ID=29379429>
##contig=<ID=29379430>
##contig=<ID=29379434>
##contig=<ID=29379435>
##contig=<ID=29379437>
##contig=<ID=29379438>
##contig=<ID=29379439>
##contig=<ID=29379440>
##contig=<ID=29379441>
##contig=<ID=29379443>
##contig=<ID=29379451>
##contig=<ID=29379454>
##contig=<ID=29379457>
##contig=<ID=29379458>
##contig=<ID=29379459>
##contig=<ID=29379460>
##contig=<ID=29379462>
##contig=<ID=29379470>
##contig=<ID=29379471>
##contig=<ID=29379473>
##contig=<ID=29379477>
##contig=<ID=29379478>
##contig=<ID=29379479>
##contig=<ID=29379480>
##contig=<ID=29379481>
##contig=<ID=29379482>
##contig=<ID=29379483>
##contig=<ID=29379486>
##contig=<ID=29379487>
##contig=<ID=29379488>
##contig=<ID=29379489>
##contig=<ID=29379490>
##contig=<ID=29379492>
##contig=<ID=29379494>
##contig=<ID=29379495>
##contig=<ID=29379496>
##contig=<ID=29379498>
##contig=<ID=29379500>
##contig=<ID=29379502>
##contig=<ID=29379503>
##contig=<ID=29379505>
##contig=<ID=29379507>
##contig=<ID=29379509>
##contig=<ID=29379512>
##contig=<ID=29379513>
##contig=<ID=29379515>
##contig=<ID=29379516>
##contig=<ID=29379517>
##contig=<ID=29379518>
##contig=<ID=29379521>
##contig=<ID=29379523>
##contig=<ID=29379524>
##contig=<ID=29379529>
##contig=<ID=29379530>
##contig=<ID=29379531>
##contig=<ID=29379532>
##contig=<ID=29379534>
##contig=<ID=29379536>
##contig=<ID=29379537>
##contig=<ID=29379539>
##contig=<ID=29379547>
##contig=<ID=29379550>
##contig=<ID=29379551>
##contig=<ID=29379553>
##contig=<ID=29379556>
##contig=<ID=29379557>
##contig=<ID=29379560>
##contig=<ID=29379561>
##contig=<ID=29379564>
##contig=<ID=29379565>
##contig=<ID=29379567>
##contig=<ID=29379568>
##contig=<ID=29379569>
##contig=<ID=29379570>
##contig=<ID=29379572>
##contig=<ID=29379576>
##contig=<ID=29379577>
##contig=<ID=29379582>
##contig=<ID=29379583>
##contig=<ID=29379586>
##contig=<ID=29379587>
##contig=<ID=29379588>
##contig=<ID=29379589>
##contig=<ID=29379591>
##contig=<ID=29379593>
##contig=<ID=29379594>
##contig=<ID=29379596>
##contig=<ID=29379598>
##contig=<ID=29379599>
##contig=<ID=29379601>
##contig=<ID=29379602>
##contig=<ID=29379604>
##contig=<ID=29379606>
##contig=<ID=29379608>
##contig=<ID=29379609>
##contig=<ID=29379610>
##contig=<ID=29379611>
##contig=<ID=29379612>
##contig=<ID=29379613>
##contig=<ID=29379614>
##contig=<ID=29379615>
##contig=<ID=29379616>
##contig=<ID=29379617>
##contig=<ID=29379620>
##contig=<ID=29379621>
##contig=<ID=29379622>
##contig=<ID=29379623>
##contig=<ID=29379627>
##contig=<ID=29379628>
##contig=<ID=29379629>
##contig=<ID=29379630>
##contig=<ID=29379636>
##contig=<ID=29379637>
##contig=<ID=29379638>
##contig=<ID=29379639>
##contig=<ID=29379641>
##contig=<ID=29379643>
##contig=<ID=29379644>
##contig=<ID=29379645>
##contig=<ID=29379647>
##contig=<ID=29379649>
##contig=<ID=29379650>
##contig=<ID=29379651>
##contig=<ID=29379653>
##contig=<ID=29379655>
##contig=<ID=29379656>
##contig=<ID=29379657>
##contig=<ID=29379658>
##contig=<ID=29379660>
##contig=<ID=29379661>
##contig=<ID=29379662>
##contig=<ID=29379663>
##contig=<ID=29379664>
##contig=<ID=29379665>
##contig=<ID=29379666>
##contig=<ID=29379668>
##contig=<ID=29379669>
##contig=<ID=29379672>
##contig=<ID=29379673>
##contig=<ID=29379675>
##contig=<ID=29379681>
##contig=<ID=29379683>
##contig=<ID=29379684>
##contig=<ID=29379687>
##contig=<ID=29379688>
##contig=<ID=29379693>
##contig=<ID=29379694>
##contig=<ID=29379695>
##contig=<ID=29379704>
##contig=<ID=29379705>
##contig=<ID=29379706>
##contig=<ID=29379707>
##contig=<ID=29379708>
##contig=<ID=29379710>
##contig=<ID=29379711>
##contig=<ID=29379713>
##contig=<ID=29379716>
##contig=<ID=29379717>
##contig=<ID=29379718>
##contig=<ID=29379719>
##contig=<ID=29379720>
##contig=<ID=29379721>
##contig=<ID=29379722>
##contig=<ID=29379723>
##contig=<ID=29379724>
##contig=<ID=29379725>
##contig=<ID=29379727>
##contig=<ID=29379728>
##contig=<ID=29379729>
##contig=<ID=29379732>
##contig=<ID=29379734>
##contig=<ID=29379735>
##contig=<ID=29379736>
##contig=<ID=29379740>
##contig=<ID=29379743>
##contig=<ID=29379744>
##contig=<ID=29379745>
##contig=<ID=29379746>
##contig=<ID=29379747>
##contig=<ID=29379750>
##contig=<ID=29379751>
##contig=<ID=29379752>
##contig=<ID=29379753>
##contig=<ID=29379754>
##contig=<ID=29379757>
##contig=<ID=29379759>
##contig=<ID=29379760>
##contig=<ID=29379763>
##contig=<ID=29379765>
##contig=<ID=29379766>
##contig=<ID=29379767>
##contig=<ID=29379768>
##contig=<ID=29379771>
##contig=<ID=29379772>
##contig=<ID=29379775>
##contig=<ID=29379777>
##contig=<ID=29379780>
##contig=<ID=29379781>
##contig=<ID=29379782>
##contig=<ID=29379783>
##contig=<ID=29379784>
##contig=<ID=29379785>
##contig=<ID=29379788>
##contig=<ID=29379789>
##contig=<ID=29379790>
##contig=<ID=29379793>
##contig=<ID=29379795>
##contig=<ID=29379796>
##contig=<ID=29379797>
##contig=<ID=29379798>
##contig=<ID=29379799>
##contig=<ID=29379800>
##contig=<ID=29379801>
##contig=<ID=29379802>
##contig=<ID=29379805>
##contig=<ID=29379807>
##contig=<ID=29379808>
##contig=<ID=29379809>
##contig=<ID=29379810>
##contig=<ID=29379812>
##contig=<ID=29379813>
##contig=<ID=29379814>
##contig=<ID=29379815>
##contig=<ID=29379817>
##contig=<ID=29379818>
##contig=<ID=29379820>
##contig=<ID=29379821>
##contig=<ID=29379826>
##contig=<ID=29379831>
##contig=<ID=29379834>
##contig=<ID=29379836>
##contig=<ID=29379837>
##contig=<ID=29379838>
##contig=<ID=29379839>
##contig=<ID=29379840>
##contig=<ID=29379841>
##contig=<ID=29379843>
##contig=<ID=29379844>
##contig=<ID=29379845>
##contig=<ID=29379848>
##contig=<ID=29379849>
##contig=<ID=29379850>
##contig=<ID=29379855>
##contig=<ID=29379856>
##contig=<ID=29379857>
##contig=<ID=29379861>
##contig=<ID=29379862>
##contig=<ID=29379865>
##contig=<ID=29379867>
##contig=<ID=29379868>
##contig=<ID=29379870>
##contig=<ID=29379871>
##contig=<ID=29379873>
##contig=<ID=29379874>
##contig=<ID=29379877>
##contig=<ID=29379881>
##contig=<ID=29379883>
##contig=<ID=29379885>
##contig=<ID=29379886>
##contig=<ID=29379887>
##contig=<ID=29379888>
##contig=<ID=29379891>
##contig=<ID=29379893>
##contig=<ID=29379895>
##contig=<ID=29379896>
##contig=<ID=29379897>
##contig=<ID=29379898>
##contig=<ID=29379902>
##contig=<ID=29379907>
##contig=<ID=29379910>
##contig=<ID=29379911>
##contig=<ID=29379912>
##contig=<ID=29379913>
##contig=<ID=29379915>
##contig=<ID=29379916>
##contig=<ID=29379918>
##contig=<ID=29379919>
##contig=<ID=29379920>
##contig=<ID=29379924>
##contig=<ID=29379925>
##contig=<ID=29379926>
##contig=<ID=29379927>
##contig=<ID=29379929>
##contig=<ID=29379930>
##contig=<ID=29379931>
##contig=<ID=29379932>
##contig=<ID=29379933>
##contig=<ID=29379935>
##contig=<ID=29379936>
##contig=<ID=29379938>
##contig=<ID=29379939>
##contig=<ID=29379941>
##contig=<ID=29379942>
##contig=<ID=29379944>
##contig=<ID=29379945>
##contig=<ID=29379948>
##contig=<ID=29379954>
##contig=<ID=29379957>
##contig=<ID=29379958>
##contig=<ID=29379959>
##contig=<ID=29379961>
##contig=<ID=29379962>
##contig=<ID=29379965>
##contig=<ID=29379966>
##contig=<ID=29379967>
##contig=<ID=29379968>
##contig=<ID=29379971>
##contig=<ID=29379972>
##contig=<ID=29379973>
##contig=<ID=29379975>
##contig=<ID=29379976>
##contig=<ID=29379977>
##contig=<ID=29379978>
##contig=<ID=29379979>
##contig=<ID=29379980>
##contig=<ID=29379981>
##contig=<ID=29379982>
##contig=<ID=29379984>
##contig=<ID=29379987>
##contig=<ID=29379989>
##contig=<ID=29379991>
##contig=<ID=29379993>
##contig=<ID=29379994>
##contig=<ID=29379995>
##contig=<ID=29379996>
##contig=<ID=29379997>
##contig=<ID=29379998>
##contig=<ID=29379999>
##contig=<ID=29380001>
##contig=<ID=29380002>
##contig=<ID=29380003>
##contig=<ID=29380008>
##contig=<ID=29380010>
##contig=<ID=29380012>
##contig=<ID=29380013>
##contig=<ID=29380014>
##contig=<ID=29380015>
##contig=<ID=29380016>
##contig=<ID=29380017>
##contig=<ID=29380018>
##contig=<ID=29380019>
##contig=<ID=29380020>
##contig=<ID=29380021>
##contig=<ID=29380023>
##contig=<ID=29380025>
##contig=<ID=29380027>
##contig=<ID=29380029>
##contig=<ID=29380035>
##contig=<ID=29380036>
##contig=<ID=29380039>
##contig=<ID=29380040>
##contig=<ID=29380041>
##contig=<ID=29380043>
##contig=<ID=29380045>
##contig=<ID=29380046>
##contig=<ID=29380047>
##contig=<ID=29380048>
##contig=<ID=29380049>
##contig=<ID=29380050>
##contig=<ID=29380051>
##contig=<ID=29380053>
##contig=<ID=29380055>
##contig=<ID=29380057>
##contig=<ID=29380058>
##contig=<ID=29380060>
##contig=<ID=29380061>
##contig=<ID=29380062>
##contig=<ID=29380065>
##contig=<ID=29380066>
##contig=<ID=29380068>
##contig=<ID=29380072>
##contig=<ID=29380075>
##contig=<ID=29380076>
##contig=<ID=29380077>
##contig=<ID=29380078>
##contig=<ID=29380084>
##contig=<ID=29380086>
##contig=<ID=29380087>
##contig=<ID=29380089>
##contig=<ID=29380090>
##contig=<ID=29380091>
##contig=<ID=29380093>
##contig=<ID=29380094>
##contig=<ID=29380096>
##contig=<ID=29380100>
##contig=<ID=29380102>
##contig=<ID=29380103>
##contig=<ID=29380105>
##contig=<ID=29380108>
##contig=<ID=29380109>
##contig=<ID=29380111>
##contig=<ID=29380112>
##contig=<ID=29380113>
##contig=<ID=29380114>
##contig=<ID=29380115>
##contig=<ID=29380116>
##contig=<ID=29380117>
##contig=<ID=29380118>
##contig=<ID=29380119>
##contig=<ID=29380121>
##contig=<ID=29380123>
##contig=<ID=29380128>
##contig=<ID=29380129>
##contig=<ID=29380130>
##contig=<ID=29380132>
##contig=<ID=29380133>
##contig=<ID=29380134>
##contig=<ID=29380136>
##contig=<ID=29380138>
##contig=<ID=29380139>
##contig=<ID=29380141>
##contig=<ID=29380144>
##contig=<ID=29380148>
##contig=<ID=29380150>
##contig=<ID=29380151>
##contig=<ID=29380152>
##contig=<ID=29380153>
##contig=<ID=29380154>
##contig=<ID=29380155>
##contig=<ID=29380156>
##contig=<ID=29380158>
##contig=<ID=29380162>
##contig=<ID=29380163>
##contig=<ID=29380164>
##contig=<ID=29380167>
##contig=<ID=29380169>
##contig=<ID=29380170>
##contig=<ID=29380171>
##contig=<ID=29380174>
##contig=<ID=29380175>
##contig=<ID=29380176>
##contig=<ID=29380178>
##contig=<ID=29380179>
##contig=<ID=29380180>
##contig=<ID=29380181>
##contig=<ID=29380183>
##contig=<ID=29380184>
##contig=<ID=29380186>
##contig=<ID=29380191>
##contig=<ID=29380192>
##contig=<ID=29380193>
##contig=<ID=29380194>
##contig=<ID=29380196>
##contig=<ID=29380198>
##contig=<ID=29380199>
##contig=<ID=29380200>
##contig=<ID=29380206>
##contig=<ID=29380207>
##contig=<ID=29380208>
##contig=<ID=29380210>
##contig=<ID=29380212>
##contig=<ID=29380215>
##contig=<ID=29380217>
##contig=<ID=29380218>
##contig=<ID=29380219>
##contig=<ID=29380220>
##contig=<ID=29380221>
##contig=<ID=29380222>
##contig=<ID=29380223>
##contig=<ID=29380224>
##contig=<ID=29380226>
##contig=<ID=29380229>
##contig=<ID=29380230>
##contig=<ID=29380232>
##contig=<ID=29380234>
##contig=<ID=29380237>
##contig=<ID=29380238>
##contig=<ID=29380241>
##contig=<ID=29380244>
##contig=<ID=29380247>
##contig=<ID=29380249>
##contig=<ID=29380254>
##contig=<ID=29380255>
##contig=<ID=29380258>
##contig=<ID=29380259>
##contig=<ID=29380260>
##contig=<ID=29380261>
##contig=<ID=29380263>
##contig=<ID=29380266>
##contig=<ID=29380268>
##contig=<ID=29380270>
##contig=<ID=29380272>
##contig=<ID=29380273>
##contig=<ID=29380275>
##contig=<ID=29380276>
##contig=<ID=29380278>
##contig=<ID=29380279>
##contig=<ID=29380282>
##contig=<ID=29380284>
##contig=<ID=29380285>
##contig=<ID=29380286>
##contig=<ID=29380287>
##contig=<ID=29380288>
##contig=<ID=29380292>
##contig=<ID=29380293>
##contig=<ID=29380294>
##contig=<ID=29380295>
##contig=<ID=29380296>
##contig=<ID=29380299>
##contig=<ID=29380300>
##contig=<ID=29380302>
##contig=<ID=29380304>
##contig=<ID=29380306>
##contig=<ID=29380308>
##contig=<ID=29380309>
##contig=<ID=29380312>
##contig=<ID=29380313>
##contig=<ID=29380320>
##contig=<ID=29380322>
##contig=<ID=29380323>
##contig=<ID=29380324>
##contig=<ID=29380325>
##contig=<ID=29380327>
##contig=<ID=29380328>
##contig=<ID=29380329>
##contig=<ID=29380330>
##contig=<ID=29380336>
##contig=<ID=29380338>
##contig=<ID=29380339>
##contig=<ID=29380340>
##contig=<ID=29380343>
##contig=<ID=29380344>
##contig=<ID=29380345>
##contig=<ID=29380346>
##contig=<ID=29380348>
##contig=<ID=29380350>
##contig=<ID=29380353>
##contig=<ID=29380354>
##contig=<ID=29380355>
##contig=<ID=29380357>
##contig=<ID=29380358>
##contig=<ID=29380359>
##contig=<ID=29380361>
##contig=<ID=29380362>
##contig=<ID=29380363>
##contig=<ID=29380364>
##contig=<ID=29380365>
##contig=<ID=29380366>
##contig=<ID=29380367>
##contig=<ID=29380368>
##contig=<ID=29380372>
##contig=<ID=29380373>
##contig=<ID=29380374>
##contig=<ID=29380376>
##contig=<ID=29380377>
##contig=<ID=29380378>
##contig=<ID=29380379>
##contig=<ID=29380380>
##contig=<ID=29380381>
##contig=<ID=29380383>
##contig=<ID=29380392>
##contig=<ID=29380393>
##contig=<ID=29380396>
##contig=<ID=29380398>
##contig=<ID=29380399>
##contig=<ID=29380405>
##contig=<ID=29380406>
##contig=<ID=29380408>
##contig=<ID=29380409>
##contig=<ID=29380410>
##contig=<ID=29380411>
##contig=<ID=29380412>
##contig=<ID=29380414>
##contig=<ID=29380415>
##contig=<ID=29380418>
##contig=<ID=29380419>
##contig=<ID=29380421>
##contig=<ID=29380422>
##contig=<ID=29380423>
##contig=<ID=29380424>
##contig=<ID=29380432>
##contig=<ID=29380433>
##contig=<ID=29380434>
##contig=<ID=29380436>
##contig=<ID=29380437>
##contig=<ID=29380438>
##contig=<ID=29380439>
##contig=<ID=29380440>
##contig=<ID=29380441>
##contig=<ID=29380446>
##contig=<ID=29380447>
##contig=<ID=29380448>
##contig=<ID=29380449>
##contig=<ID=29380450>
##contig=<ID=29380452>
##contig=<ID=29380454>
##contig=<ID=29380457>
##contig=<ID=29380458>
##contig=<ID=29380466>
##contig=<ID=29380468>
##contig=<ID=29380470>
##contig=<ID=29380472>
##contig=<ID=29380473>
##contig=<ID=29380474>
##contig=<ID=29380476>
##contig=<ID=29380477>
##contig=<ID=29380478>
##contig=<ID=29380479>
##contig=<ID=29380480>
##contig=<ID=29380481>
##contig=<ID=29380484>
##contig=<ID=29380485>
##contig=<ID=29380487>
##contig=<ID=29380489>
##contig=<ID=29380490>
##contig=<ID=29380492>
##contig=<ID=29380495>
##contig=<ID=29380497>
##contig=<ID=29380499>
##contig=<ID=29380500>
##contig=<ID=29380501>
##contig=<ID=29380502>
##contig=<ID=29380503>
##contig=<ID=29380504>
##contig=<ID=29380508>
##contig=<ID=29380510>
##contig=<ID=29380511>
##contig=<ID=29380513>
##contig=<ID=29380514>
##contig=<ID=29380515>
##contig=<ID=29380517>
##contig=<ID=29380519>
##contig=<ID=29380521>
##contig=<ID=29380523>
##contig=<ID=29380524>
##contig=<ID=29380527>
##contig=<ID=29380528>
##contig=<ID=29380529>
##contig=<ID=29380531>
##contig=<ID=29380533>
##contig=<ID=29380534>
##contig=<ID=29380537>
##contig=<ID=29380538>
##contig=<ID=29380539>
##contig=<ID=29380540>
##contig=<ID=29380541>
##contig=<ID=29380542>
##contig=<ID=29380543>
##contig=<ID=29380545>
##contig=<ID=29380546>
##contig=<ID=29380548>
##contig=<ID=29380550>
##contig=<ID=29380551>
##contig=<ID=29380554>
##contig=<ID=29380557>
##contig=<ID=29380558>
##contig=<ID=29380560>
##contig=<ID=29380562>
##contig=<ID=29380563>
##contig=<ID=29380567>
##contig=<ID=29380568>
##contig=<ID=29380569>
##contig=<ID=29380570>
##contig=<ID=29380571>
##contig=<ID=29380572>
##contig=<ID=29380573>
##contig=<ID=29380574>
##contig=<ID=29380575>
##contig=<ID=29380577>
##contig=<ID=29380578>
##contig=<ID=29380579>
##contig=<ID=29380582>
##contig=<ID=29380585>
##contig=<ID=29380586>
##contig=<ID=29380587>
##contig=<ID=29380590>
##contig=<ID=29380592>
##contig=<ID=29380593>
##contig=<ID=29380600>
##contig=<ID=29380602>
##contig=<ID=29380604>
##contig=<ID=29380605>
##contig=<ID=29380611>
##contig=<ID=29380612>
##contig=<ID=29380613>
##contig=<ID=29380615>
##contig=<ID=29380616>
##contig=<ID=29380617>
##contig=<ID=29380618>
##contig=<ID=29380620>
##contig=<ID=29380622>
##contig=<ID=29380623>
##contig=<ID=29380628>
##contig=<ID=29380629>
##contig=<ID=29380630>
##contig=<ID=29380633>
##contig=<ID=29380634>
##contig=<ID=29380636>
##contig=<ID=29380640>
##contig=<ID=29380642>
##contig=<ID=29380643>
##contig=<ID=29380648>
##contig=<ID=29380649>
##contig=<ID=29380650>
##contig=<ID=29380653>
##contig=<ID=29380654>
##contig=<ID=29380656>
##contig=<ID=29380657>
##contig=<ID=29380658>
##contig=<ID=29380659>
##contig=<ID=29380660>
##contig=<ID=29380661>
##contig=<ID=29380663>
##contig=<ID=29380665>
##contig=<ID=29380668>
##contig=<ID=29380672>
##contig=<ID=29380674>
##contig=<ID=29380676>
##contig=<ID=29380679>
##contig=<ID=29380680>
##contig=<ID=29380683>
##contig=<ID=29380684>
##contig=<ID=29380685>
##contig=<ID=29380686>
##contig=<ID=29380687>
##contig=<ID=29380688>
##contig=<ID=29380689>
##contig=<ID=29380691>
##contig=<ID=29380692>
##contig=<ID=29380695>
##contig=<ID=29380696>
##contig=<ID=29380697>
##contig=<ID=29380700>
##contig=<ID=29380702>
##contig=<ID=29380707>
##contig=<ID=29380708>
##contig=<ID=29380710>
##contig=<ID=29380711>
##contig=<ID=29380712>
##contig=<ID=29380713>
##contig=<ID=29380715>
##contig=<ID=29380718>
##contig=<ID=29380719>
##contig=<ID=29380720>
##contig=<ID=29380723>
##contig=<ID=29380724>
##contig=<ID=29380725>
##contig=<ID=29380728>
##contig=<ID=29380730>
##contig=<ID=29380731>
##contig=<ID=29380733>
##contig=<ID=29380734>
##contig=<ID=29380735>
##contig=<ID=29380736>
##contig=<ID=29380737>
##contig=<ID=29380738>
##contig=<ID=29380739>
##contig=<ID=29380740>
##contig=<ID=29380741>
##contig=<ID=29380742>
##contig=<ID=29380744>
##contig=<ID=29380745>
##contig=<ID=29380747>
##contig=<ID=29380748>
##contig=<ID=29380749>
##contig=<ID=29380750>
##contig=<ID=29380752>
##contig=<ID=29380753>
##contig=<ID=29380754>
##contig=<ID=29380755>
##contig=<ID=29380756>
##contig=<ID=29380758>
##contig=<ID=29380760>
##contig=<ID=29380762>
##contig=<ID=29380763>
##contig=<ID=29380765>
##contig=<ID=29380767>
##contig=<ID=29380773>
##contig=<ID=29380774>
##contig=<ID=29380775>
##contig=<ID=29380776>
##contig=<ID=29380777>
##contig=<ID=29380778>
##contig=<ID=29380780>
##contig=<ID=29380781>
##contig=<ID=29380783>
##contig=<ID=29380786>
##contig=<ID=29380787>
##contig=<ID=29380788>
##contig=<ID=29380790>
##contig=<ID=29380791>
##contig=<ID=29380793>
##contig=<ID=29380796>
##contig=<ID=29380797>
##contig=<ID=29380798>
##contig=<ID=29380800>
##contig=<ID=29380801>
##contig=<ID=29380803>
##contig=<ID=29380804>
##contig=<ID=29380805>
##contig=<ID=29380806>
##contig=<ID=29380808>
##contig=<ID=29380809>
##contig=<ID=29380811>
##contig=<ID=29380812>
##contig=<ID=29380814>
##contig=<ID=29380816>
##contig=<ID=29380819>
##contig=<ID=29380820>
##contig=<ID=29380822>
##contig=<ID=29380823>
##contig=<ID=29380824>
##contig=<ID=29380825>
##contig=<ID=29380826>
##contig=<ID=29380828>
##contig=<ID=29380832>
##contig=<ID=29380834>
##contig=<ID=29380836>
##contig=<ID=29380837>
##contig=<ID=29380838>
##contig=<ID=29380839>
##contig=<ID=29380840>
##contig=<ID=29380842>
##contig=<ID=29380844>
##contig=<ID=29380848>
##contig=<ID=29380850>
##contig=<ID=29380851>
##contig=<ID=29380853>
##contig=<ID=29380854>
##contig=<ID=29380856>
##contig=<ID=29380857>
##contig=<ID=29380859>
##contig=<ID=29380860>
##contig=<ID=29380866>
##contig=<ID=29380868>
##contig=<ID=29380870>
##contig=<ID=29380874>
##contig=<ID=29380875>
##contig=<ID=29380877>
##contig=<ID=29380880>
##contig=<ID=29380883>
##contig=<ID=29380884>
##contig=<ID=29380886>
##contig=<ID=29380887>
##contig=<ID=29380890>
##contig=<ID=29380891>
##contig=<ID=29380894>
##contig=<ID=29380897>
##contig=<ID=29380898>
##contig=<ID=29380899>
##contig=<ID=29380901>
##contig=<ID=29380902>
##contig=<ID=29380903>
##contig=<ID=29380904>
##contig=<ID=29380906>
##contig=<ID=29380908>
##contig=<ID=29380909>
##contig=<ID=29380913>
##contig=<ID=29380915>
##contig=<ID=29380916>
##contig=<ID=29380918>
##contig=<ID=29380919>
##contig=<ID=29380920>
##contig=<ID=29380921>
##contig=<ID=29380924>
##contig=<ID=29380925>
##contig=<ID=29380929>
##contig=<ID=29380931>
##contig=<ID=29380935>
##contig=<ID=29380936>
##contig=<ID=29380937>
##contig=<ID=29380939>
##contig=<ID=29380941>
##contig=<ID=29380942>
##contig=<ID=29380943>
##contig=<ID=29380944>
##contig=<ID=29380945>
##contig=<ID=29380947>
##contig=<ID=29380948>
##contig=<ID=29380949>
##contig=<ID=29380950>
##contig=<ID=29380951>
##contig=<ID=29380954>
##contig=<ID=29380958>
##contig=<ID=29380959>
##contig=<ID=29380960>
##contig=<ID=29380961>
##contig=<ID=29380963>
##contig=<ID=29380965>
##contig=<ID=29380969>
##contig=<ID=29380970>
##contig=<ID=29380971>
##contig=<ID=29380976>
##contig=<ID=29380978>
##contig=<ID=29380980>
##contig=<ID=29380982>
##contig=<ID=29380984>
##contig=<ID=29380986>
##contig=<ID=29380987>
##contig=<ID=29380988>
##contig=<ID=29380989>
##contig=<ID=29380990>
##contig=<ID=29380994>
##contig=<ID=29380995>
##contig=<ID=29380996>
##contig=<ID=29380997>
##contig=<ID=29380998>
##contig=<ID=29381000>
##contig=<ID=29381001>
##contig=<ID=29381003>
##contig=<ID=29381004>
##contig=<ID=29381005>
##contig=<ID=29381006>
##contig=<ID=29381009>
##contig=<ID=29381010>
##contig=<ID=29381014>
##contig=<ID=29381016>
##contig=<ID=29381027>
##contig=<ID=29381028>
##contig=<ID=29381029>
##contig=<ID=29381030>
##contig=<ID=29381033>
##contig=<ID=29381034>
##contig=<ID=29381036>
##contig=<ID=29381037>
##contig=<ID=29381038>
##contig=<ID=29381039>
##contig=<ID=29381040>
##contig=<ID=29381042>
##contig=<ID=29381043>
##contig=<ID=29381044>
##contig=<ID=29381045>
##contig=<ID=29381048>
##contig=<ID=29381049>
##contig=<ID=29381051>
##contig=<ID=29381054>
##contig=<ID=29381055>
##contig=<ID=29381056>
##contig=<ID=29381057>
##contig=<ID=29381059>
##contig=<ID=29381060>
##contig=<ID=29381061>
##contig=<ID=29381062>
##contig=<ID=29381065>
##contig=<ID=29381066>
##contig=<ID=29381067>
##contig=<ID=29381072>
##contig=<ID=29381073>
##contig=<ID=29381076>
##contig=<ID=29381077>
##contig=<ID=29381078>
##contig=<ID=29381079>
##contig=<ID=29381080>
##contig=<ID=29381081>
##contig=<ID=29381082>
##contig=<ID=29381084>
##contig=<ID=29381086>
##contig=<ID=29381087>
##contig=<ID=29381088>
##contig=<ID=29381094>
##contig=<ID=29381099>
##contig=<ID=29381100>
##contig=<ID=29381101>
##contig=<ID=29381102>
##contig=<ID=29381105>
##contig=<ID=29381106>
##contig=<ID=29381107>
##contig=<ID=29381111>
##contig=<ID=29381114>
##contig=<ID=29381115>
##contig=<ID=29381117>
##contig=<ID=29381120>
##contig=<ID=29381121>
##contig=<ID=29381122>
##contig=<ID=29381124>
##contig=<ID=29381126>
##contig=<ID=29381129>
##contig=<ID=29381131>
##contig=<ID=29381132>
##contig=<ID=29381134>
##contig=<ID=29381135>
##contig=<ID=29381137>
##contig=<ID=29381140>
##contig=<ID=29381141>
##contig=<ID=29381142>
##contig=<ID=29381144>
##contig=<ID=29381145>
##contig=<ID=29381146>
##contig=<ID=29381147>
##contig=<ID=29381148>
##contig=<ID=29381149>
##contig=<ID=29381150>
##contig=<ID=29381151>
##contig=<ID=29381152>
##contig=<ID=29381153>
##contig=<ID=29381154>
##contig=<ID=29381155>
##contig=<ID=29381156>
##contig=<ID=29381158>
##contig=<ID=29381163>
##contig=<ID=29381164>
##contig=<ID=29381166>
##contig=<ID=29381169>
##contig=<ID=29381170>
##contig=<ID=29381171>
##contig=<ID=29381172>
##contig=<ID=29381174>
##contig=<ID=29381175>
##contig=<ID=29381176>
##contig=<ID=29381177>
##contig=<ID=29381178>
##contig=<ID=29381179>
##contig=<ID=29381181>
##contig=<ID=29381182>
##contig=<ID=29381183>
##contig=<ID=29381185>
##contig=<ID=29381187>
##contig=<ID=29381188>
##contig=<ID=29381189>
##contig=<ID=29381191>
##contig=<ID=29381192>
##contig=<ID=29381197>
##contig=<ID=29381198>
##contig=<ID=29381199>
##contig=<ID=29381200>
##contig=<ID=29381202>
##contig=<ID=29381203>
##contig=<ID=29381206>
##contig=<ID=29381207>
##contig=<ID=29381211>
##contig=<ID=29381212>
##contig=<ID=29381213>
##contig=<ID=29381214>
##contig=<ID=29381219>
##contig=<ID=29381220>
##contig=<ID=29381221>
##contig=<ID=29381222>
##contig=<ID=29381225>
##contig=<ID=29381226>
##contig=<ID=29381228>
##contig=<ID=29381229>
##contig=<ID=29381231>
##contig=<ID=29381232>
##contig=<ID=29381233>
##contig=<ID=29381236>
##contig=<ID=29381237>
##contig=<ID=29381238>
##contig=<ID=29381239>
##contig=<ID=29381242>
##contig=<ID=29381244>
##contig=<ID=29381245>
##contig=<ID=29381246>
##contig=<ID=29381247>
##contig=<ID=29381248>
##contig=<ID=29381249>
##contig=<ID=29381251>
##contig=<ID=29381254>
##contig=<ID=29381255>
##contig=<ID=29381256>
##contig=<ID=29381257>
##contig=<ID=29381258>
##contig=<ID=29381265>
##contig=<ID=29381266>
##contig=<ID=29381271>
##contig=<ID=29381273>
##contig=<ID=29381274>
##contig=<ID=29381275>
##contig=<ID=29381277>
##contig=<ID=29381280>
##contig=<ID=29381283>
##contig=<ID=29381284>
##contig=<ID=29381285>
##contig=<ID=29381289>
##contig=<ID=29381290>
##contig=<ID=29381291>
##contig=<ID=29381293>
##contig=<ID=29381294>
##contig=<ID=29381295>
##contig=<ID=29381297>
##contig=<ID=29381300>
##contig=<ID=29381301>
##contig=<ID=29381302>
##contig=<ID=29381303>
##contig=<ID=29381304>
##contig=<ID=29381308>
##contig=<ID=29381309>
##contig=<ID=29381310>
##contig=<ID=29381311>
##contig=<ID=29381312>
##contig=<ID=29381313>
##contig=<ID=29381314>
##contig=<ID=29381316>
##contig=<ID=29381318>
##contig=<ID=29381320>
##contig=<ID=29381322>
##contig=<ID=29381324>
##contig=<ID=29381325>
##contig=<ID=29381328>
##contig=<ID=29381330>
##contig=<ID=29381331>
##contig=<ID=29381332>
##contig=<ID=29381335>
##contig=<ID=29381336>
##contig=<ID=29381340>
##contig=<ID=29381343>
##contig=<ID=29381344>
##contig=<ID=29381348>
##contig=<ID=29381349>
##contig=<ID=29381353>
##contig=<ID=29381354>
##contig=<ID=29381356>
##contig=<ID=29381357>
##contig=<ID=29381359>
##contig=<ID=29381360>
##contig=<ID=29381361>
##contig=<ID=29381362>
##contig=<ID=29381363>
##contig=<ID=29381366>
##contig=<ID=29381367>
##contig=<ID=29381368>
##contig=<ID=29381369>
##contig=<ID=29381370>
##contig=<ID=29381372>
##contig=<ID=29381374>
##contig=<ID=29381376>
##contig=<ID=29381377>
##contig=<ID=29381378>
##contig=<ID=29381381>
##contig=<ID=29381382>
##contig=<ID=29381384>
##contig=<ID=29381387>
##contig=<ID=29381388>
##contig=<ID=29381389>
##contig=<ID=29381390>
##contig=<ID=29381391>
##contig=<ID=29381392>
##contig=<ID=29381393>
##contig=<ID=29381397>
##contig=<ID=29381398>
##contig=<ID=29381401>
##contig=<ID=29381403>
##contig=<ID=29381404>
##contig=<ID=29381407>
##contig=<ID=29381408>
##contig=<ID=29381410>
##contig=<ID=29381411>
##contig=<ID=29381412>
##contig=<ID=29381414>
##contig=<ID=29381415>
##contig=<ID=29381417>
##contig=<ID=29381418>
##contig=<ID=29381420>
##contig=<ID=29381422>
##contig=<ID=29381423>
##contig=<ID=29381424>
##contig=<ID=29381427>
##contig=<ID=29381428>
##contig=<ID=29381430>
##contig=<ID=29381431>
##contig=<ID=29381433>
##contig=<ID=29381434>
##contig=<ID=29381436>
##contig=<ID=29381438>
##contig=<ID=29381439>
##contig=<ID=29381440>
##contig=<ID=29381445>
##contig=<ID=29381447>
##contig=<ID=29381449>
##contig=<ID=29381452>
##contig=<ID=29381454>
##contig=<ID=29381455>
##contig=<ID=29381456>
##contig=<ID=29381458>
##contig=<ID=29381459>
##contig=<ID=29381460>
##contig=<ID=29381461>
##contig=<ID=29381464>
##contig=<ID=29381465>
##contig=<ID=29381466>
##contig=<ID=29381467>
##contig=<ID=29381469>
##contig=<ID=29381470>
##contig=<ID=29381471>
##contig=<ID=29381472>
##contig=<ID=29381473>
##contig=<ID=29381474>
##contig=<ID=29381475>
##contig=<ID=29381476>
##contig=<ID=29381477>
##contig=<ID=29381478>
##contig=<ID=29381479>
##contig=<ID=29381480>
##contig=<ID=29381482>
##contig=<ID=29381484>
##contig=<ID=29381485>
##contig=<ID=29381488>
##contig=<ID=29381491>
##contig=<ID=29381492>
##contig=<ID=29381493>
##contig=<ID=29381495>
##contig=<ID=29381496>
##contig=<ID=29381497>
##contig=<ID=29381499>
##contig=<ID=29381500>
##contig=<ID=29381501>
##contig=<ID=29381502>
##contig=<ID=29381504>
##contig=<ID=29381509>
##contig=<ID=29381512>
##contig=<ID=29381513>
##contig=<ID=29381515>
##contig=<ID=29381518>
##contig=<ID=29381519>
##contig=<ID=29381521>
##contig=<ID=29381523>
##contig=<ID=29381524>
##contig=<ID=29381526>
##contig=<ID=29381527>
##contig=<ID=29381528>
##contig=<ID=29381530>
##contig=<ID=29381532>
##contig=<ID=29381533>
##contig=<ID=29381535>
##contig=<ID=29381538>
##contig=<ID=29381542>
##contig=<ID=29381545>
##contig=<ID=29381546>
##contig=<ID=29381547>
##contig=<ID=29381548>
##contig=<ID=29381551>
##contig=<ID=29381554>
##contig=<ID=29381555>
##contig=<ID=29381556>
##contig=<ID=29381558>
##contig=<ID=29381559>
##contig=<ID=29381560>
##contig=<ID=29381563>
##contig=<ID=29381564>
##contig=<ID=29381565>
##contig=<ID=29381566>
##contig=<ID=29381568>
##contig=<ID=29381569>
##contig=<ID=29381572>
##contig=<ID=29381573>
##contig=<ID=29381575>
##contig=<ID=29381576>
##contig=<ID=29381578>
##contig=<ID=29381580>
##contig=<ID=29381582>
##contig=<ID=29381584>
##contig=<ID=29381585>
##contig=<ID=29381586>
##contig=<ID=29381588>
##contig=<ID=29381589>
##contig=<ID=29381592>
##contig=<ID=29381593>
##contig=<ID=29381594>
##contig=<ID=29381595>
##contig=<ID=29381599>
##contig=<ID=29381603>
##contig=<ID=29381604>
##contig=<ID=29381605>
##contig=<ID=29381606>
##contig=<ID=29381607>
##contig=<ID=29381608>
##contig=<ID=29381613>
##contig=<ID=29381614>
##contig=<ID=29381615>
##contig=<ID=29381616>
##contig=<ID=29381618>
##contig=<ID=29381619>
##contig=<ID=29381620>
##contig=<ID=29381621>
##contig=<ID=29381622>
##contig=<ID=29381623>
##contig=<ID=29381624>
##contig=<ID=29381625>
##contig=<ID=29381629>
##contig=<ID=29381630>
##contig=<ID=29381631>
##contig=<ID=29381632>
##contig=<ID=29381635>
##contig=<ID=29381636>
##contig=<ID=29381637>
##contig=<ID=29381641>
##contig=<ID=29381643>
##contig=<ID=29381644>
##contig=<ID=29381645>
##contig=<ID=29381646>
##contig=<ID=29381648>
##contig=<ID=29381649>
##contig=<ID=29381650>
##contig=<ID=29381654>
##contig=<ID=29381655>
##contig=<ID=29381658>
##contig=<ID=29381661>
##contig=<ID=29381662>
##contig=<ID=29381663>
##contig=<ID=29381665>
##contig=<ID=29381668>
##contig=<ID=29381672>
##contig=<ID=29381674>
##contig=<ID=29381676>
##contig=<ID=29381677>
##contig=<ID=29381678>
##contig=<ID=29381683>
##contig=<ID=29381684>
##contig=<ID=29381685>
##contig=<ID=29381686>
##contig=<ID=29381690>
##contig=<ID=29381692>
##contig=<ID=29381693>
##contig=<ID=29381694>
##contig=<ID=29381697>
##contig=<ID=29381699>
##contig=<ID=29381701>
##contig=<ID=29381706>
##contig=<ID=29381707>
##contig=<ID=29381708>
##contig=<ID=29381713>
##contig=<ID=29381715>
##contig=<ID=29381716>
##contig=<ID=29381718>
##contig=<ID=29381719>
##contig=<ID=29381721>
##contig=<ID=29381722>
##contig=<ID=29381724>
##contig=<ID=29381725>
##contig=<ID=29381726>
##contig=<ID=29381727>
##contig=<ID=29381728>
##contig=<ID=29381729>
##contig=<ID=29381731>
##contig=<ID=29381733>
##contig=<ID=29381735>
##contig=<ID=29381738>
##contig=<ID=29381739>
##contig=<ID=29381740>
##contig=<ID=29381743>
##contig=<ID=29381745>
##contig=<ID=29381749>
##contig=<ID=29381750>
##contig=<ID=29381751>
##contig=<ID=29381752>
##contig=<ID=29381753>
##contig=<ID=29381754>
##contig=<ID=29381756>
##contig=<ID=29381759>
##contig=<ID=29381760>
##contig=<ID=29381762>
##contig=<ID=29381763>
##contig=<ID=29381764>
##contig=<ID=29381766>
##contig=<ID=29381767>
##contig=<ID=29381769>
##contig=<ID=29381771>
##contig=<ID=29381773>
##contig=<ID=29381774>
##contig=<ID=29381775>
##contig=<ID=29381776>
##contig=<ID=29381777>
##contig=<ID=29381778>
##contig=<ID=29381779>
##contig=<ID=29381783>
##contig=<ID=29381786>
##contig=<ID=29381790>
##contig=<ID=29381791>
##contig=<ID=29381792>
##contig=<ID=29381793>
##contig=<ID=29381795>
##contig=<ID=29381798>
##contig=<ID=29381800>
##contig=<ID=29381801>
##contig=<ID=29381802>
##contig=<ID=29381803>
##contig=<ID=29381804>
##contig=<ID=29381805>
##contig=<ID=29381806>
##contig=<ID=29381808>
##contig=<ID=29381810>
##contig=<ID=29381811>
##contig=<ID=29381814>
##contig=<ID=29381817>
##contig=<ID=29381818>
##contig=<ID=29381819>
##contig=<ID=29381820>
##contig=<ID=29381822>
##contig=<ID=29381823>
##contig=<ID=29381824>
##contig=<ID=29381826>
##contig=<ID=29381828>
##contig=<ID=29381829>
##contig=<ID=29381830>
##contig=<ID=29381831>
##contig=<ID=29381843>
##contig=<ID=29381844>
##contig=<ID=29381846>
##contig=<ID=29381850>
##contig=<ID=29381852>
##contig=<ID=29381853>
##contig=<ID=29381854>
##contig=<ID=29381857>
##contig=<ID=29381859>
##contig=<ID=29381860>
##contig=<ID=29381863>
##contig=<ID=29381864>
##contig=<ID=29381865>
##contig=<ID=29381866>
##contig=<ID=29381867>
##contig=<ID=29381869>
##contig=<ID=29381870>
##contig=<ID=29381872>
##contig=<ID=29381873>
##contig=<ID=29381874>
##contig=<ID=29381875>
##contig=<ID=29381876>
##contig=<ID=29381881>
##contig=<ID=29381883>
##contig=<ID=29381885>
##contig=<ID=29381886>
##contig=<ID=29381887>
##contig=<ID=29381888>
##contig=<ID=29381890>
##contig=<ID=29381891>
##contig=<ID=29381893>
##contig=<ID=29381895>
##contig=<ID=29381896>
##contig=<ID=29381898>
##contig=<ID=29381900>
##contig=<ID=29381904>
##contig=<ID=29381905>
##contig=<ID=29381906>
##contig=<ID=29381907>
##contig=<ID=29381908>
##contig=<ID=29381909>
##contig=<ID=29381911>
##contig=<ID=29381913>
##contig=<ID=29381914>
##contig=<ID=29381915>
##contig=<ID=29381916>
##contig=<ID=29381919>
##contig=<ID=29381920>
##contig=<ID=29381921>
##contig=<ID=29381923>
##contig=<ID=29381924>
##contig=<ID=29381925>
##contig=<ID=29381926>
##contig=<ID=29381927>
##contig=<ID=29381928>
##contig=<ID=29381929>
##contig=<ID=29381931>
##contig=<ID=29381933>
##contig=<ID=29381936>
##contig=<ID=29381939>
##contig=<ID=29381940>
##contig=<ID=29381941>
##contig=<ID=29381942>
##contig=<ID=29381943>
##contig=<ID=29381944>
##contig=<ID=29381947>
##contig=<ID=29381949>
##contig=<ID=29381951>
##contig=<ID=29381952>
##contig=<ID=29381954>
##contig=<ID=29381955>
##contig=<ID=29381956>
##contig=<ID=29381958>
##contig=<ID=29381959>
##contig=<ID=29381960>
##contig=<ID=29381961>
##contig=<ID=29381964>
##contig=<ID=29381965>
##contig=<ID=29381967>
##contig=<ID=29381969>
##contig=<ID=29381970>
##contig=<ID=29381971>
##contig=<ID=29381972>
##contig=<ID=29381980>
##contig=<ID=29381984>
##contig=<ID=29381986>
##contig=<ID=29381987>
##contig=<ID=29381988>
##contig=<ID=29381991>
##contig=<ID=29381992>
##contig=<ID=29381994>
##contig=<ID=29381996>
##contig=<ID=29382002>
##contig=<ID=29382007>
##contig=<ID=29382008>
##contig=<ID=29382009>
##contig=<ID=29382010>
##contig=<ID=29382011>
##contig=<ID=29382012>
##contig=<ID=29382016>
##contig=<ID=29382017>
##contig=<ID=29382018>
##contig=<ID=29382020>
##contig=<ID=29382023>
##contig=<ID=29382025>
##contig=<ID=29382026>
##contig=<ID=29382027>
##contig=<ID=29382028>
##contig=<ID=29382029>
##contig=<ID=29382031>
##contig=<ID=29382035>
##contig=<ID=29382037>
##contig=<ID=29382038>
##contig=<ID=29382039>
##contig=<ID=29382040>
##contig=<ID=29382042>
##contig=<ID=29382045>
##contig=<ID=29382048>
##contig=<ID=29382049>
##contig=<ID=29382050>
##contig=<ID=29382051>
##contig=<ID=29382052>
##contig=<ID=29382054>
##contig=<ID=29382056>
##contig=<ID=29382063>
##contig=<ID=29382064>
##contig=<ID=29382065>
##contig=<ID=29382067>
##contig=<ID=29382068>
##contig=<ID=29382069>
##contig=<ID=29382071>
##contig=<ID=29382072>
##contig=<ID=29382073>
##contig=<ID=29382074>
##contig=<ID=29382078>
##contig=<ID=29382080>
##contig=<ID=29382082>
##contig=<ID=29382084>
##contig=<ID=29382085>
##contig=<ID=29382087>
##contig=<ID=29382089>
##contig=<ID=29382090>
##contig=<ID=29382092>
##contig=<ID=29382093>
##contig=<ID=29382095>
##contig=<ID=29382097>
##contig=<ID=29382099>
##contig=<ID=29382100>
##contig=<ID=29382102>
##contig=<ID=29382103>
##contig=<ID=29382104>
##contig=<ID=29382107>
##contig=<ID=29382110>
##contig=<ID=29382112>
##contig=<ID=29382113>
##contig=<ID=29382115>
##contig=<ID=29382116>
##contig=<ID=29382119>
##contig=<ID=29382124>
##contig=<ID=29382125>
##contig=<ID=29382126>
##contig=<ID=29382127>
##contig=<ID=29382131>
##contig=<ID=29382132>
##contig=<ID=29382134>
##contig=<ID=29382135>
##contig=<ID=29382137>
##contig=<ID=29382138>
##contig=<ID=29382139>
##contig=<ID=29382140>
##contig=<ID=29382141>
##contig=<ID=29382143>
##contig=<ID=29382144>
##contig=<ID=29382145>
##contig=<ID=29382149>
##contig=<ID=29382150>
##contig=<ID=29382152>
##contig=<ID=29382155>
##contig=<ID=29382156>
##contig=<ID=29382157>
##contig=<ID=29382158>
##contig=<ID=29382164>
##contig=<ID=29382165>
##contig=<ID=29382166>
##contig=<ID=29382167>
##contig=<ID=29382168>
##contig=<ID=29382169>
##contig=<ID=29382170>
##contig=<ID=29382172>
##contig=<ID=29382174>
##contig=<ID=29382176>
##contig=<ID=29382178>
##contig=<ID=29382179>
##contig=<ID=29382180>
##contig=<ID=29382182>
##contig=<ID=29382185>
##contig=<ID=29382191>
##contig=<ID=29382193>
##contig=<ID=29382194>
##contig=<ID=29382195>
##contig=<ID=29382196>
##contig=<ID=29382198>
##contig=<ID=29382201>
##contig=<ID=29382202>
##contig=<ID=29382211>
##contig=<ID=29382212>
##contig=<ID=29382214>
##contig=<ID=29382215>
##contig=<ID=29382217>
##contig=<ID=29382218>
##contig=<ID=29382222>
##contig=<ID=29382223>
##contig=<ID=29382226>
##contig=<ID=29382227>
##contig=<ID=29382231>
##contig=<ID=29382232>
##contig=<ID=29382233>
##contig=<ID=29382234>
##contig=<ID=29382235>
##contig=<ID=29382239>
##contig=<ID=29382240>
##contig=<ID=29382241>
##contig=<ID=29382243>
##contig=<ID=29382244>
##contig=<ID=29382247>
##contig=<ID=29382248>
##contig=<ID=29382250>
##contig=<ID=29382251>
##contig=<ID=29382252>
##contig=<ID=29382255>
##contig=<ID=29382259>
##contig=<ID=29382260>
##contig=<ID=29382261>
##contig=<ID=29382262>
##contig=<ID=29382265>
##contig=<ID=29382266>
##contig=<ID=29382269>
##contig=<ID=29382271>
##contig=<ID=29382272>
##contig=<ID=29382273>
##contig=<ID=29382275>
##contig=<ID=29382278>
##contig=<ID=29382280>
##contig=<ID=29382282>
##contig=<ID=29382283>
##contig=<ID=29382284>
##contig=<ID=29382289>
##contig=<ID=29382290>
##contig=<ID=29382294>
##contig=<ID=29382296>
##contig=<ID=29382297>
##contig=<ID=29382300>
##contig=<ID=29382301>
##contig=<ID=29382303>
##contig=<ID=29382305>
##contig=<ID=29382308>
##contig=<ID=29382309>
##contig=<ID=29382310>
##contig=<ID=29382311>
##contig=<ID=29382313>
##contig=<ID=29382315>
##contig=<ID=29382316>
##contig=<ID=29382317>
##contig=<ID=29382319>
##contig=<ID=29382321>
##contig=<ID=29382325>
##contig=<ID=29382326>
##contig=<ID=29382329>
##contig=<ID=29382330>
##contig=<ID=29382333>
##contig=<ID=29382334>
##contig=<ID=29382337>
##contig=<ID=29382339>
##contig=<ID=29382341>
##contig=<ID=29382342>
##contig=<ID=29382344>
##contig=<ID=29382348>
##contig=<ID=29382349>
##contig=<ID=29382351>
##contig=<ID=29382354>
##contig=<ID=29382357>
##contig=<ID=29382359>
##contig=<ID=29382361>
##contig=<ID=29382365>
##contig=<ID=29382366>
##contig=<ID=29382369>
##contig=<ID=29382370>
##contig=<ID=29382371>
##contig=<ID=29382373>
##contig=<ID=29382375>
##contig=<ID=29382376>
##contig=<ID=29382377>
##contig=<ID=29382378>
##contig=<ID=29382380>
##contig=<ID=29382381>
##contig=<ID=29382384>
##contig=<ID=29382385>
##contig=<ID=29382386>
##contig=<ID=29382387>
##contig=<ID=29382388>
##contig=<ID=29382389>
##contig=<ID=29382394>
##contig=<ID=29382395>
##contig=<ID=29382396>
##contig=<ID=29382399>
##contig=<ID=29382400>
##contig=<ID=29382401>
##contig=<ID=29382403>
##contig=<ID=29382404>
##contig=<ID=29382405>
##contig=<ID=29382407>
##contig=<ID=29382408>
##contig=<ID=29382409>
##contig=<ID=29382411>
##contig=<ID=29382414>
##contig=<ID=29382415>
##contig=<ID=29382416>
##contig=<ID=29382418>
##contig=<ID=29382419>
##contig=<ID=29382424>
##contig=<ID=29382425>
##contig=<ID=29382426>
##contig=<ID=29382428>
##contig=<ID=29382430>
##contig=<ID=29382433>
##contig=<ID=29382434>
##contig=<ID=29382435>
##contig=<ID=29382436>
##contig=<ID=29382437>
##contig=<ID=29382438>
##contig=<ID=29382439>
##contig=<ID=29382440>
##contig=<ID=29382441>
##contig=<ID=29382443>
##contig=<ID=29382444>
##contig=<ID=29382445>
##contig=<ID=29382448>
##contig=<ID=29382450>
##contig=<ID=29382452>
##contig=<ID=29382453>
##contig=<ID=29382454>
##contig=<ID=29382455>
##contig=<ID=29382456>
##contig=<ID=29382460>
##contig=<ID=29382461>
##contig=<ID=29382464>
##contig=<ID=29382466>
##contig=<ID=29382468>
##contig=<ID=29382469>
##contig=<ID=29382473>
##contig=<ID=29382475>
##contig=<ID=29382476>
##contig=<ID=29382480>
##contig=<ID=29382481>
##contig=<ID=29382485>
##contig=<ID=29382491>
##contig=<ID=29382494>
##contig=<ID=29382496>
##contig=<ID=29382497>
##contig=<ID=29382498>
##contig=<ID=29382499>
##contig=<ID=29382500>
##contig=<ID=29382501>
##contig=<ID=29382502>
##contig=<ID=3117336>
##contig=<ID=3117469>
##contig=<ID=3134691>
##contig=<ID=3161145>
##contig=<ID=332963>
##contig=<ID=3459623>
##contig=<ID=3472480>
##contig=<ID=355021>
##contig=<ID=3557657>
##contig=<ID=3747951>
##contig=<ID=38658>
##contig=<ID=4230620>
##contig=<ID=4310853>
##contig=<ID=4473653>
##contig=<ID=4541991>
##contig=<ID=4567057>
##contig=<ID=456782>
##contig=<ID=4590316>
##contig=<ID=5056206>
##contig=<ID=5059054>
##contig=<ID=5551335>
##contig=<ID=5600152>
##contig=<ID=5634614>
##contig=<ID=5644789>
##contig=<ID=5789996>
##contig=<ID=5790507>
##contig=<ID=5922385>
##contig=<ID=5960743>
##contig=<ID=6004960>
##contig=<ID=6154173>
##contig=<ID=619851>
##contig=<ID=6238753>
##contig=<ID=6538044>
##contig=<ID=684217>
##contig=<ID=6909917>
##contig=<ID=7024925>
##contig=<ID=7233895>
##contig=<ID=7377120>
##contig=<ID=754934>
##contig=<ID=7636748>
##contig=<ID=780630>
##contig=<ID=80805>
##contig=<ID=8264424>
##contig=<ID=8406766>
##contig=<ID=8959210>
##contig=<ID=9035374>
##contig=<ID=9054165>
##contig=<ID=9198543>
##contig=<ID=9209233>
##contig=<ID=943884>
##contig=<ID=9479664>
##contig=<ID=9638698>
##contig=<ID=9720587>
##contig=<ID=982626>
##contig=<ID=9884292>
##contig=<ID=9928890>
##bcftools_annotateVersion=1.9+htslib-1.9
##bcftools_annotateCommand=annotate --set-id %CHROM\_%POS finalSet_on_v3_genome_userID_sorted_header_fixed.vcf.gz; Date=Sat Jul 13 11:43:36 2019
##contig=<ID=283892801>
##contig=<ID=284791983>
##contig=<ID=287141251>
##contig=<ID=290703361>
##contig=<ID=293114653>
##contig=<ID=293365701>
##contig=<ID=293463983>
##contig=<ID=293504861>
##contig=<ID=293568221>
##contig=<ID=293657051>
##contig=<ID=293681531>
##contig=<ID=293683531>
##contig=<ID=293703735>
##contig=<ID=293713381>
##contig=<ID=293717531>
##bcftools_annotateCommand=annotate --set-id %CHROM\_%POS new_sorted.vcf.gz; Date=Mon Apr 20 12:36:08 2020
##bcftools_viewVersion=1.9+htslib-1.9
##bcftools_viewCommand=view -S diverse_samples_sorted.txt rwp.g95minQ30minmeanDP15maxmeanDP60AB28.scaffolds1k.unphased.recode.vcf; Date=Fri Jul 15 19:00:40 2022
#CHROM	POS	ID	REF	ALT	QUAL	FILTER	INFO	FORMAT	1	2	5	10	15	19	20	40	44	47	49	58	85	87	88	94	95	97	113	116	120	121	126	128	133	137	138	144	148	149	150	156	158	164	165	171	173	175	176	181	191	202	203	204	214	220	221	230	231	232	235	241	243	253	261	263	264	266	281	285	301	306	322	325	329	331	334	336	340	343	344	347	351	366	367	368	378	381	386	392	394	402	404	411	415	421	426	430	435	438	444	446	454	461	465	466	490	493	497	501	503	505	508	527	528	531	566	648	662	779	784	1081
1203429	535	1203429_535	G	A	333908	.	AB=0.466944;ABP=146.569;AC=147;AF=0.690093;AN=222;AO=27379;CIGAR=1X;DP=151251;DPB=53762;DPRA=0.947854;EPP=3490.35;EPPR=2344.91;GTI=93;LEN=1;MEANALT=1.02045;MQM=13.8368;MQMR=11.0445;NS=2112;NUMALT=1;ODDS=0.00754872;PAIRED=0.853683;PAIREDR=0.882643;PAO=0;PQA=0;PQR=0;PRO=0;PROBE=Intergenic|RAPIDGENOMICS_3404_54149;QA=1071228;QR=678291;RO=17025;RPL=9520;RPP=5518.25;RPPR=1513.22;RPR=17859;RUN=1;SAF=17042;SAP=3568.62;SAR=10337;SRF=9316;SRP=332.392;SRR=7709;TYPE=snp;technology.illumina=1	GT:AD:AO:DP:PL:QA:QR:RO	1/1:0,20:20:20:229,60,0:768:0:0	0/1:19,8:8:27:49,0,67:322:761:19	1/1:0,14:14:14:156,42,0:564:0:0	0/1:15,33:33:48:233,0,23:1302:603:15	0/0:21,0:0:21:0,63,275:0:841:21	1/1:0,92:92:92:1024,277,0:3638:0:0	1/1:4,13:13:17:194,24,0:515:151:4	1/1:0,18:18:18:186,54,0:712:0:0	0/0:48,0:0:48:0,144,443:0:1890:48	1/1:0,62:62:62:665,187,0:2438:0:0	1/1:0,4:4:4:41,12,0:164:0:0	1/1:0,33:33:33:419,99,0:1312:0:0	1/1:0,41:41:41:479,123,0:1660:0:0	1/1:0,19:19:19:253,57,0:749:0:0	0/1:16,15:15:31:107,0,36:590:634:16	1/1:0,49:49:49:537,148,0:1929:0:0	0/1:8,7:7:15:47,0,93:273:320:8	1/1:0,31:31:31:340,93,0:1233:0:0	1/1:0,62:62:62:784,187,0:2481:0:0	0/0:66,0:0:66:0,199,644:0:2597:66	1/1:0,43:43:43:538,129,0:1721:0:0	0/1:19,7:7:26:6,0,79:272:758:19	0/0:26,0:0:26:0,78,276:0:1052:26	0/0:89,0:0:89:0,268,853:0:3516:89	0/1:18,19:19:37:79,0,39:768:730:18	0/1:24,24:24:48:355,0,282:957:940:24	1/1:0,55:55:55:641,166,0:2179:0:0	0/0:68,25:25:93:0,4,326:980:2725:68	1/1:0,28:28:28:356,84,0:1103:0:0	0/0:27,0:0:27:0,81,235:0:1066:27	1/1:0,16:16:16:226,48,0:639:0:0	1/1:0,29:29:29:315,87,0:1125:0:0	1/1:0,95:95:96:1094,286,0:3804:0:0	0/1:8,14:14:22:43,0,21:532:324:8	0/0:8,0:0:8:0,24,107:0:328:8	0/0:4,0:0:4:0,12,33:0:145:4	1/1:0,19:19:19:152,57,0:744:0:0	0/1:14,12:12:26:30,0,28:487:561:14	0/1:8,11:11:19:70,0,50:421:314:8	0/0:64,21:21:85:0,79,396:852:2509:64	1/1:0,56:56:56:643,169,0:2215:0:0	1/1:0,39:39:39:505,117,0:1571:0:0	1/1:0,59:59:59:672,178,0:2315:0:0	1/1:0,2:2:2:21,6,0:82:0:0	1/1:0,34:34:34:449,102,0:1346:0:0	0/0:17,0:0:17:0,51,174:0:641:17	1/1:0,85:85:85:929,256,0:3333:0:0	1/1:0,80:80:80:897,241,0:3146:0:0	1/1:0,35:35:35:739,105,0:1400:0:0	1/1:0,64:64:64:691,193,0:2564:0:0	0/0:6,0:0:6:0,18,44:0:246:6	0/1:28,24:24:52:68,0,107:961:1104:28	1/1:19,63:63:82:553,99,0:2496:749:19	1/1:0,38:38:38:488,114,0:1458:0:0	0/1:14,18:18:32:90,0,104:726:561:14	1/1:0,36:36:36:350,108,0:1461:0:0	1/1:0,30:30:30:312,90,0:1196:0:0	1/1:0,16:16:16:167,48,0:638:0:0	0/0:34,0:0:34:0,102,316:0:1365:34	1/1:0,31:31:31:325,93,0:1213:0:0	0/0:18,8:8:26:0,15,75:325:734:18	0/1:80,36:36:116:115,0,348:1443:3218:80	0/1:53,23:23:76:56,0,249:926:2097:53	0/1:12,10:10:22:59,0,34:395:483:12	0/1:14,15:15:29:96,0,34:594:547:14	1/1:0,49:49:49:677,148,0:1956:0:0	0/0:35,0:0:35:0,105,327:0:1387:35	1/1:0,47:47:47:522,141,0:1867:0:0	0/0:1,0:0:1:0,3,7:0:41:1	0/1:8,10:10:18:161,0,93:387:324:8	1/1:21,68:68:89:570,86,0:2622:861:21	0/1:28,11:11:39:19,0,273:429:1113:28	1/1:0,54:54:54:677,163,0:2139:0:0	0/1:34,16:16:50:9,0,135:654:1349:34	./.:.:.:.:.:.:.:.	0/1:42,15:15:57:15,0,178:603:1705:42	1/1:13,17:17:30:90,2,0:661:517:13	0/1:7,10:10:17:80,0,22:397:273:7	0/1:5,14:14:19:94,0,4:551:205:5	1/1:0,44:44:44:424,132,0:1763:0:0	0/1:41,39:39:81:192,0,217:1581:1630:41	1/1:0,42:42:42:481,126,0:1676:0:0	1/1:0,18:18:18:177,54,0:719:0:0	0/1:36,24:24:60:83,0,186:963:1464:36	1/1:0,13:13:13:160,39,0:518:0:0	0/1:27,19:19:46:5,0,212:759:1099:27	1/1:6,14:14:20:90,8,0:569:242:6	1/1:0,77:77:77:886,232,0:3043:0:0	1/1:0,24:24:24:356,72,0:939:0:0	0/1:54,38:38:92:227,0,249:1536:2154:54	1/1:8,24:24:32:186,7,0:963:324:8	0/1:8,25:25:33:137,0,13:984:328:8	1/1:0,36:36:36:477,108,0:1420:0:0	0/0:2,0:0:2:0,6,19:0:82:2	1/1:0,67:67:67:626,202,0:2644:0:0	1/1:0,24:24:24:350,72,0:945:0:0	1/1:0,38:38:38:416,114,0:1510:0:0	1/1:0,10:10:10:107,30,0:397:0:0	0/0:15,0:0:15:0,45,136:0:594:15	0/0:10,0:0:10:0,30,114:0:406:10	1/1:0,25:25:25:337,75,0:988:0:0	0/0:21,7:7:28:0,30,118:281:812:21	1/1:0,9:9:9:138,27,0:351:0:0	0/1:29,27:27:56:128,0,248:1072:1157:29	0/0:29,0:0:29:0,87,351:0:1109:29	0/1:32,26:26:58:181,0,64:1006:1296:32	1/1:0,28:28:28:442,84,0:1127:0:0	1/1:0,21:21:21:231,63,0:823:0:0	0/0:13,0:0:13:0,39,154:0:529:13	1/1:2,39:39:41:611,108,0:1560:78:2	0/1:3,1:1:4:19,0,83:38:123:3	0/1:12,10:10:22:140,0,167:383:488:12
1238669	2457	1238669_2457	A	C	18805.4	.	AB=0.444494;ABP=63.0341;AC=13;AF=0.111077;AN=216;AO=1700;CIGAR=1X;DP=79401;DPB=33073;DPRA=0.865593;EPP=89.3583;EPPR=290.725;GTI=171;LEN=1;MEANALT=1.00274;MQM=13.5541;MQMR=11.5227;NS=2112;NUMALT=1;ODDS=0.0264449;PAIRED=0.845294;PAIREDR=0.904718;PAO=0;PQA=0;PQR=0;PRO=0;PROBE=Intergenic|RAPIDGENOMICS_3404_55687;QA=67406;QR=1215381;RO=30583;RPL=594;RPP=337.856;RPPR=14609.8;RPR=1106;RUN=1;SAF=1308;SAP=1074.77;SAR=392;SRF=22379;SRP=14269.6;SRR=8204;TYPE=snp;technology.illumina=1	GT:AD:AO:DP:PL:QA:QR:RO	0/0:12,0:0:12:0,36,123:0:484:12	0/0:1,0:0:1:0,3,33:0:37:1	0/0:5,0:0:5:0,15,40:0:196:5	0/0:37,0:0:37:0,111,353:0:1464:37	0/0:20,0:0:20:0,60,159:0:778:20	0/0:38,0:0:38:0,114,381:0:1502:38	0/0:2,0:0:2:0,6,16:0:82:2	./.:.:.:.:.:.:.:.	0/0:2,0:0:2:0,6,17:0:78:2	0/0:47,0:0:47:0,141,422:0:1805:47	0/0:8,0:0:8:0,24,67:0:319:8	0/0:31,0:0:31:0,93,346:0:1190:31	0/1:7,12:12:19:63,0,15:483:269:7	0/0:8,0:0:8:0,24,66:0:320:8	0/0:20,0:0:20:0,60,179:0:775:20	0/0:25,0:0:25:0,75,352:0:962:25	0/0:14,0:0:14:0,42,310:0:528:14	0/0:31,0:0:31:0,93,309:0:1242:31	0/0:41,0:0:41:0,123,385:0:1655:41	0/0:21,0:0:21:0,63,195:0:843:21	0/0:44,0:0:44:0,132,405:0:1732:44	0/0:12,0:0:12:0,36,185:0:471:12	0/0:3,0:0:3:0,9,25:0:119:3	0/0:38,0:0:38:0,114,329:0:1504:38	0/0:10,0:0:10:0,30,76:0:352:10	0/0:27,0:0:27:0,81,520:0:1047:27	0/0:17,0:0:17:0,51,256:0:693:17	0/1:21,9:9:30:10,0,141:361:808:21	0/0:28,0:0:28:0,84,311:0:1092:28	0/0:20,0:0:20:0,60,212:0:803:20	0/0:25,0:0:25:0,75,241:0:999:25	0/0:29,0:0:29:0,87,269:0:1169:29	0/0:28,0:0:28:0,84,307:0:1128:28	0/0:9,3:3:12:0,7,40:123:327:9	0/0:13,0:0:13:0,39,127:0:501:13	./.:.:.:.:.:.:.:.	0/0:9,0:0:9:0,27,102:0:353:9	0/0:8,0:0:8:0,24,74:0:297:8	0/0:9,0:0:9:0,27,104:0:343:9	0/0:33,0:0:33:0,99,332:0:1269:33	1/1:3,10:10:13:107,17,0:406:123:3	0/1:7,13:13:20:80,0,27:533:268:7	0/0:48,0:0:48:0,144,445:0:1939:48	0/0:12,0:0:12:0,36,107:0:488:12	0/0:24,0:0:24:0,72,259:0:960:24	0/0:8,0:0:8:0,24,110:0:320:8	0/0:35,0:0:35:0,105,368:0:1373:35	0/0:45,0:0:45:0,135,452:0:1766:45	0/0:28,0:0:28:0,84,739:0:1076:28	0/0:27,0:0:27:0,81,410:0:1095:27	0/0:1,0:0:1:0,3,15:0:41:1	0/0:11,0:0:11:0,33,85:0:434:11	0/0:23,0:0:23:0,69,216:0:904:23	0/0:20,0:0:20:0,60,257:0:768:20	0/0:27,0:0:27:0,81,244:0:1071:27	0/0:30,13:13:43:0,20,188:510:1209:30	0/0:31,0:0:31:0,93,319:0:1258:31	0/0:14,0:0:14:0,42,171:0:530:14	0/0:15,0:0:15:0,45,187:0:602:15	0/0:19,0:0:19:0,57,203:0:762:19	0/0:16,1:1:17:0,39,147:41:656:16	0/1:41,19:19:60:24,0,294:747:1673:41	0/0:34,0:0:34:0,102,336:0:1362:34	0/0:20,0:0:20:0,60,170:0:799:20	0/0:17,0:0:17:0,51,148:0:697:17	0/0:17,0:0:17:0,51,165:0:693:17	0/0:17,0:0:17:0,51,215:0:630:17	0/0:22,0:0:22:0,66,228:0:894:22	0/0:1,0:0:1:0,3,8:0:41:1	0/0:9,0:0:9:0,27,147:0:329:9	0/1:18,11:11:29:21,0,75:443:720:18	0/0:19,0:0:19:0,57,196:0:775:19	0/0:21,0:0:21:0,63,231:0:830:21	0/1:11,8:8:19:41,0,38:328:430:11	./.:.:.:.:.:.:.:.	0/1:10,4:4:14:33,0,52:164:410:10	0/0:18,0:0:18:0,54,213:0:677:18	0/0:11,0:0:11:0,33,133:0:447:11	0/0:6,0:0:6:0,18,82:0:246:6	0/1:12,17:17:29:175,0,65:680:488:12	0/0:69,0:0:69:0,208,637:0:2754:69	0/0:37,0:0:38:0,111,424:0:1460:37	0/0:17,0:0:17:0,51,183:0:697:17	0/0:16,0:0:16:0,48,213:0:631:16	0/0:9,0:0:9:0,27,85:0:357:9	0/0:25,0:0:25:0,75,221:0:1000:25	0/0:2,0:0:2:0,6,16:0:82:2	0/0:20,6:6:26:0,25,159:246:820:20	0/0:12,0:0:12:0,36,106:0:475:12	0/0:10,1:1:11:0,25,81:37:402:10	0/0:32,0:0:32:0,96,371:0:1254:32	0/0:33,0:0:33:0,99,328:0:1323:33	0/0:16,0:0:16:0,48,133:0:644:16	0/0:1,0:0:1:0,3,8:0:41:1	0/0:33,0:0:33:0,99,300:0:1331:33	0/0:14,0:0:14:0,42,132:0:574:14	0/0:18,0:0:18:0,54,174:0:701:18	0/0:6,1:1:7:0,9,37:41:192:6	0/0:4,0:0:4:0,12,41:0:164:4	0/0:17,0:0:17:0,51,156:0:651:17	./.:.:.:.:.:.:.:.	0/0:13,0:0:13:0,39,165:0:524:13	0/0:18,0:0:18:0,54,267:0:712:18	0/0:22,0:0:22:0,66,208:0:898:22	0/0:27,0:0:27:0,81,329:0:1099:27	0/0:38,0:0:38:0,114,426:0:1486:38	0/0:11,4:4:15:0,6,70:160:435:11	0/0:10,0:0:10:0,30,113:0:389:10	0/0:21,0:0:21:0,63,188:0:845:21	0/0:21,2:2:23:0,32,209:73:836:21	1/1:0,3:3:3:28,9,0:123:0:0	0/1:9,10:10:19:235,0,181:406:361:9
1238669	2540	1238669_2540	G	A	127255	.	AB=0.485284;ABP=19.627;AC=85;AF=0.321252;AN=218;AO=8758;CIGAR=1X;DP=125721;DPB=57946;DPRA=0.952726;EPP=488.976;EPPR=1429.87;GTI=90;LEN=1;MEANALT=1.00328;MQM=12.9652;MQMR=11.4953;NS=2112;NUMALT=1;ODDS=0.00165053;PAIRED=0.85419;PAIREDR=0.875211;PAO=0;PQA=0;PQR=0;PRO=0;PROBE=Intergenic|RAPIDGENOMICS_3404_55687;QA=349536;QR=1618629;RO=40332;RPL=3801;RPP=334.344;RPPR=573.796;RPR=4957;RUN=1;SAF=4930;SAP=304.112;SAR=3828;SRF=21020;SRP=160.076;SRR=19312;TYPE=snp;technology.illumina=1	GT:AD:AO:DP:PL:QA:QR:RO	0/1:16,10:10:26:31,0,96:410:642:16	0/0:8,0:0:8:0,24,141:0:316:8	0/0:5,0:0:5:0,15,40:0:205:5	0/1:42,47:47:89:163,0,252:1915:1686:42	0/0:25,0:0:25:0,75,293:0:984:25	0/0:56,0:0:56:0,169,620:0:2219:56	0/1:2,5:5:7:128,0,22:201:78:2	1/1:0,1:1:1:8,3,0:41:0:0	0/0:15,0:0:15:0,45,161:0:592:15	0/0:46,1:1:47:0,132,425:41:1821:46	0/0:19,0:0:19:0,57,176:0:747:19	0/0:46,0:0:46:0,138,560:0:1825:46	0/0:37,0:0:37:0,111,422:0:1474:37	1/1:0,11:11:11:91,33,0:451:0:0	0/1:24,18:18:42:31,0,85:730:976:24	0/1:43,38:38:81:138,0,203:1538:1737:43	1/1:0,12:12:12:247,36,0:488:0:0	1/1:8,30:30:38:203,48,0:1218:328:8	0/0:40,0:0:40:0,120,380:0:1628:40	1/1:4,27:27:31:216,37,0:1082:160:4	0/0:67,0:0:67:0,202,648:0:2671:67	0/1:20,13:13:33:3,0,121:533:793:20	0/0:6,0:0:6:0,18,47:0:233:6	1/1:17,47:47:64:237,14,0:1902:693:17	0/1:6,9:9:15:57,0,15:369:242:6	0/1:17,13:13:30:292,0,154:520:658:17	0/1:14,20:20:34:168,0,142:820:558:14	0/0:72,0:0:72:0,217,689:0:2836:72	1/1:0,68:68:68:764,205,0:2738:0:0	1/1:0,41:41:41:464,123,0:1672:0:0	0/1:11,12:12:23:43,0,73:478:438:11	0/1:30,15:15:45:18,0,135:575:1222:30	0/0:79,0:0:79:0,238,721:0:3202:79	0/0:14,0:0:14:0,42,155:0:558:14	1/1:0,24:24:24:220,72,0:980:0:0	./.:.:.:.:.:.:.:.	0/0:13,0:0:13:0,39,212:0:517:13	1/1:1,31:31:32:269,87,0:1267:41:1	1/1:0,24:24:24:269,72,0:972:0:0	0/0:70,0:0:70:0,211,805:0:2833:70	0/0:46,0:0:46:0,138,463:0:1819:46	0/0:41,0:0:41:0,123,457:0:1656:41	0/1:61,46:46:107:81,0,276:1870:2450:61	1/1:1,7:7:8:50,12,0:287:27:1	0/0:42,0:0:42:0,126,440:0:1659:42	0/0:12,0:0:12:0,36,160:0:484:12	0/0:63,0:0:63:0,190,619:0:2505:63	0/0:87,0:0:87:0,262,883:0:3490:87	0/1:26,12:12:38:246,0,397:463:1040:26	0/0:29,0:0:29:0,87,435:0:1154:29	1/1:0,6:6:6:59,18,0:246:0:0	0/0:32,0:0:32:0,96,267:0:1254:32	0/0:60,0:0:60:0,181,608:0:2421:60	0/0:32,0:0:32:0,96,435:0:1278:32	0/1:33,22:22:55:45,0,227:867:1322:33	0/0:71,0:0:72:0,214,734:0:2858:71	0/0:40,0:0:40:0,120,360:0:1602:40	0/0:17,0:0:17:0,51,189:0:665:17	0/1:17,14:14:31:85,0,126:565:664:17	0/0:20,0:0:20:0,60,181:0:788:20	1/1:11,33:33:44:272,1,0:1331:443:11	0/1:28,43:43:71:249,0,121:1746:1095:28	0/1:33,49:49:82:216,0,60:1945:1341:33	1/1:14,27:27:41:149,6,0:1087:574:14	1/1:3,19:19:22:143,39,0:775:123:3	0/1:11,10:10:21:19,0,54:401:443:11	0/0:20,8:8:28:0,15,170:324:789:20	0/0:18,5:5:23:0,6,94:205:662:18	./.:.:.:.:.:.:.:.	0/0:9,0:0:9:0,27,174:0:342:9	0/0:57,0:0:57:0,172,504:0:2328:57	0/1:22,11:11:33:52,0,134:451:894:22	0/0:53,21:21:74:0,17,297:842:2145:53	0/0:37,0:0:37:0,111,375:0:1479:37	./.:.:.:.:.:.:.:.	0/1:8,15:15:23:109,0,3:611:315:8	0/1:16,14:14:30:43,0,117:574:648:16	0/1:7,8:8:15:21,0,42:301:287:7	1/1:3,6:6:9:26,3,0:242:111:3	0/1:13,26:26:39:151,0,16:1057:529:13	0/0:122,0:0:122:0,367,1134:0:4903:122	0/0:25,9:9:34:0,3,164:361:1017:25	0/0:35,0:0:36:0,105,428:0:1423:35	0/1:9,17:17:26:82,0,59:671:356:9	0/0:27,0:0:27:0,81,265:0:1061:27	0/0:61,0:0:61:0,184,642:0:2444:61	1/1:2,5:5:7:22,5,0:205:82:2	0/0:74,0:0:74:0,223,714:0:2980:74	0/0:19,0:0:19:0,57,219:0:716:19	0/1:14,14:14:28:44,0,23:574:566:14	1/1:0,59:59:59:643,178,0:2406:0:0	0/1:14,20:20:34:97,0,48:807:527:14	1/1:13,28:28:41:168,11,0:1136:502:13	1/1:0,1:1:1:11,3,0:41:0:0	0/0:81,1:1:82:0,215,741:37:3285:81	0/0:15,3:3:18:0,29,104:119:611:15	1/1:0,26:26:26:259,78,0:1029:0:0	1/1:2,24:24:26:147,40,0:984:73:2	1/1:0,19:19:19:287,57,0:752:0:0	0/1:11,11:11:22:41,0,26:442:447:11	0/1:12,5:5:17:18,0,43:196:492:12	0/0:15,0:0:15:0,45,210:0:599:15	1/1:1,25:25:26:393,68,0:1017:37:1	0/0:36,0:0:36:0,108,412:0:1452:36	0/1:17,14:14:31:80,0,90:570:685:17	0/0:72,0:0:72:0,217,749:0:2918:72	0/0:27,0:0:27:0,81,262:0:1072:27	1/1:0,19:19:19:238,57,0:743:0:0	0/1:23,16:16:39:50,0,87:642:917:23	1/1:2,25:25:27:252,41,0:993:82:2	0/0:27,0:0:27:0,81,221:0:1094:27	0/1:12,13:13:25:101,0,236:515:480:12
1297298	3008	1297298_3008	G	T	94081.9	.	AB=0.479152;ABP=51.45;AC=40;AF=0.235604;AN=220;AO=9667;CIGAR=1X;DP=184922;DPB=80532;DPRA=0.908456;EPP=324.858;EPPR=2169.96;GTI=112;LEN=1;MEANALT=1.00546;MQM=12.3274;MQMR=11.2316;NS=2112;NUMALT=1;ODDS=0.00689318;PAIRED=0.87597;PAIREDR=0.888718;PAO=0;PQA=0;PQR=0;PRO=0;PROBE=Intergenic|RAPIDGENOMICS_3404_53645;QA=383138;QR=2651364;RO=66300;RPL=2957;RPP=3166.89;RPPR=16028.5;RPR=6710;RUN=1;SAF=6072;SAP=1381.22;SAR=3595;SRF=39735;SRP=5683.85;SRR=26565;TYPE=snp;technology.illumina=1	GT:AD:AO:DP:PL:QA:QR:RO	0/0:76,0:0:76:0,229,696:0:3082:76	0/0:15,0:0:15:0,45,157:0:596:15	0/0:12,4:4:16:0,15,88:164:488:12	1/1:0,127:127:127:1175,382,0:5125:0:0	1/1:0,17:17:17:220,51,0:671:0:0	0/0:62,18:18:80:0,55,469:684:2478:62	0/0:13,0:0:13:0,39,236:0:502:13	0/1:10,5:5:15:22,0,55:201:406:10	0/0:84,0:0:84:0,253,841:0:3360:84	0/0:94,0:0:94:0,283,873:0:3770:94	0/0:11,0:0:11:0,33,105:0:447:11	0/0:67,0:0:67:0,202,657:0:2713:67	0/0:34,0:0:34:0,102,370:0:1359:34	1/1:13,31:31:44:200,5,0:1206:508:13	0/0:107,0:0:107:0,322,1021:0:4253:107	0/1:36,16:16:52:37,0,150:638:1456:36	0/1:12,11:11:23:181,0,137:434:465:12	0/0:77,0:0:77:0,232,918:0:3091:77	0/0:66,0:0:66:0,199,663:0:2659:66	0/0:81,0:0:81:0,244,801:0:3197:81	0/1:56,57:57:114:133,0,248:2255:2259:56	0/1:34,44:44:78:152,0,58:1762:1366:34	0/0:39,0:0:39:0,117,337:0:1549:39	0/1:52,27:27:79:25,0,227:1074:2103:52	0/0:25,0:0:25:0,75,231:0:969:25	0/0:47,1:1:48:0,104,1055:41:1874:47	0/0:98,0:0:98:0,295,1006:0:3993:98	0/0:108,0:0:108:0,325,1025:0:4316:108	0/0:93,0:0:93:0,280,919:0:3740:93	0/0:70,0:0:70:0,211,643:0:2850:70	0/0:30,0:0:30:0,90,333:0:1196:30	0/0:51,0:0:51:0,154,468:0:2053:51	0/0:152,0:0:152:0,458,1577:0:6157:152	0/0:14,0:0:16:0,42,118:0:570:14	0/1:15,11:11:26:12,0,58:418:606:15	0/1:8,8:8:16:81,0,18:328:328:8	0/1:15,11:11:26:81,0,77:437:584:15	0/0:36,0:0:36:0,108,417:0:1460:36	0/0:20,0:0:20:0,60,231:0:793:20	0/1:33,34:34:67:145,0,85:1347:1349:33	0/0:83,0:0:83:0,250,786:0:3356:83	0/0:80,0:0:80:0,241,801:0:3163:80	0/0:52,0:0:52:0,157,557:0:2101:52	0/1:1,1:1:2:6,0,6:41:37:1	0/0:62,0:0:62:0,187,613:0:2463:62	0/0:27,0:0:27:0,81,323:0:1099:27	0/0:72,0:0:72:0,217,695:0:2881:72	0/0:65,0:0:65:0,196,691:0:2636:65	0/0:37,0:0:37:0,111,794:0:1457:37	0/1:34,36:36:70:90,0,180:1463:1350:34	1/1:0,14:14:14:111,42,0:556:0:0	0/1:48,18:18:66:17,0,279:734:1928:48	0/1:52,33:33:85:60,0,177:1304:2071:52	0/1:19,11:11:30:81,0,125:447:754:19	0/0:104,0:0:104:0,313,1080:0:4181:104	0/1:33,49:49:82:175,0,54:1941:1337:33	0/0:75,0:0:75:0,226,881:0:2974:75	0/0:38,0:0:38:0,114,383:0:1523:38	0/1:19,26:26:45:119,0,37:1054:766:19	0/0:18,6:6:24:0,18,126:242:725:18	0/0:78,0:0:78:0,235,758:0:3095:78	0/0:266,0:0:266:0,801,2494:0:10599:266	0/0:65,21:21:86:0,81,469:849:2605:65	0/0:52,0:0:52:0,157,507:0:2111:52	0/1:19,14:14:33:50,0,158:570:760:19	0/0:31,5:5:36:0,71,240:192:1218:31	0/0:34,0:0:34:0,102,344:0:1376:34	0/0:35,8:8:43:0,37,205:328:1412:35	./.:.:.:.:.:.:.:.	0/0:15,0:0:15:0,45,378:0:579:15	0/0:83,0:0:83:0,250,787:0:3342:83	0/0:65,0:0:65:0,196,725:0:2556:65	0/0:103,0:0:103:0,310,1209:0:4091:103	0/0:69,0:0:69:0,208,630:0:2800:69	./.:.:.:.:.:.:.:.	0/1:14,19:19:33:41,0,43:779:561:14	0/0:21,0:0:21:0,63,214:0:796:21	1/1:5,20:20:25:173,36,0:816:201:5	0/0:23,0:0:23:0,69,377:0:926:23	0/0:43,0:0:43:0,129,421:0:1718:43	0/1:61,68:68:130:334,0,246:2762:2446:61	0/0:30,0:0:30:0,90,301:0:1190:30	0/0:57,0:0:57:0,172,537:0:2259:57	0/0:69,0:0:69:0,208,671:0:2744:69	0/0:59,0:0:59:0,178,624:0:2369:59	0/0:213,0:0:213:0,641,1897:0:8518:213	0/0:12,0:0:12:0,36,117:0:475:12	0/0:69,0:0:69:0,208,753:0:2801:69	0/1:10,19:19:29:138,0,34:756:406:10	0/0:87,0:0:87:0,262,889:0:3480:87	0/1:22,23:23:45:49,0,66:894:862:22	0/0:30,10:10:40:0,38,165:396:1188:30	0/0:33,0:0:33:0,99,334:0:1310:33	1/1:0,1:1:1:8,3,0:34:0:0	1/1:0,64:64:64:546,193,0:2572:0:0	0/0:55,0:0:55:0,166,488:0:2235:55	0/0:75,0:0:76:0,226,767:0:3003:75	0/0:19,0:0:19:0,57,185:0:770:19	0/0:33,0:0:33:0,99,326:0:1333:33	0/1:15,4:4:19:16,0,57:160:596:15	0/1:15,5:5:20:2,0,86:201:611:15	0/0:30,0:0:30:0,90,270:0:1187:30	0/0:32,0:0:32:0,96,291:0:1255:32	0/0:95,0:0:95:0,286,898:0:3734:95	0/0:67,0:0:67:0,202,646:0:2675:67	0/0:94,0:0:94:0,283,966:0:3796:94	0/0:48,0:0:48:0,144,511:0:1905:48	0/0:34,19:19:53:0,8,222:771:1363:34	0/0:23,0:0:23:0,69,181:0:927:23	0/1:13,10:10:23:28,0,52:406:533:13	0/1:2,2:2:4:4,0,3:82:82:2	0/0:30,0:0:30:0,90,705:0:1179:30
1297298	3066	1297298_3066	C	A	108786	.	AB=0.482045;ABP=44.5714;AC=43;AF=0.239009;AN=220;AO=11229;CIGAR=1X;DP=211706;DPB=92597;DPRA=0.917562;EPP=585.13;EPPR=4181.35;GTI=70;LEN=1;MEANALT=1.00543;MQM=12.2854;MQMR=11.2404;NS=2112;NUMALT=1;ODDS=0.0264386;PAIRED=0.871048;PAIREDR=0.884748;PAO=0;PQA=0;PQR=0;PRO=0;PROBE=Intergenic|RAPIDGENOMICS_3404_53645;QA=441029;QR=3045933;RO=75938;RPL=6170;RPP=241.704;RPPR=1527.69;RPR=5059;RUN=1;SAF=5557;SAP=5.56776;SAR=5672;SRF=36073;SRP=414.19;SRR=39865;TYPE=snp;technology.illumina=1	GT:AD:AO:DP:PL:QA:QR:RO	0/0:71,0:0:71:0,214,654:0:2895:71	0/0:12,0:0:12:0,36,99:0:483:12	0/0:16,4:4:20:0,29,143:164:652:16	1/1:0,123:123:123:1095,370,0:4939:0:0	1/1:0,21:21:21:293,63,0:846:0:0	0/0:78,34:34:112:0,21,514:1377:3079:78	0/0:16,0:0:16:0,48,310:0:615:16	0/1:10,5:5:15:22,0,54:191:402:10	0/0:83,0:0:83:0,250,852:0:3349:83	0/0:122,0:0:122:0,367,1145:0:4938:122	0/0:15,0:0:15:0,45,145:0:615:15	0/0:74,0:0:74:0,223,671:0:2943:74	0/0:53,0:0:53:0,160,518:0:2153:53	1/1:12,33:33:45:210,20,0:1306:492:12	0/0:108,0:0:108:0,325,1080:0:4316:108	0/1:52,28:28:80:67,0,216:1127:2105:52	0/1:14,10:10:24:150,0,249:406:553:14	0/0:89,0:0:89:0,268,1048:0:3604:89	0/0:80,1:1:81:0,236,771:27:3224:80	0/0:118,0:0:118:0,355,1064:0:4766:118	0/1:56,58:58:114:170,0,216:2313:2266:56	0/1:28,43:43:71:176,0,112:1721:1114:28	0/0:44,0:0:44:0,132,391:0:1761:44	0/0:61,25:25:86:0,28,283:1021:2454:61	0/0:27,0:0:27:0,81,262:0:1067:27	0/0:53,1:1:54:0,141,1041:22:2031:53	0/0:92,0:0:92:0,277,1040:0:3679:92	0/0:127,0:0:127:0,382,1130:0:5026:127	0/0:152,0:0:152:0,458,1380:0:6121:152	0/0:69,0:0:69:0,208,613:0:2783:69	0/0:34,0:0:34:0,102,366:0:1359:34	0/0:59,0:0:59:0,178,527:0:2331:59	0/0:155,0:0:155:0,467,1642:0:6144:155	0/0:20,0:0:20:0,60,209:0:789:20	0/1:11,24:24:35:111,0,0:968:451:11	0/1:7,11:11:18:115,0,3:435:287:7	0/0:36,12:12:48:0,1,202:488:1447:36	0/0:37,0:0:37:0,111,397:0:1468:37	0/0:24,0:0:24:0,72,305:0:980:24	0/1:36,30:30:66:84,0,112:1213:1459:36	0/0:89,0:0:89:0,268,814:0:3560:89	0/0:105,4:4:109:0,295,1001:164:4233:105	0/0:90,0:0:90:0,271,878:0:3625:90	0/1:2,2:2:4:11,0,11:82:82:2	0/0:95,0:0:95:0,286,930:0:3803:95	0/0:18,0:0:18:0,54,252:0:730:18	0/0:82,0:0:82:0,247,912:0:3320:82	0/0:87,0:0:87:0,262,894:0:3522:87	0/0:39,0:0:39:0,117,960:0:1530:39	0/1:38,38:38:76:91,0,179:1518:1514:38	1/1:0,15:15:15:122,45,0:615:0:0	0/1:61,23:23:84:18,0,398:930:2468:61	0/1:46,28:28:74:57,0,202:1117:1812:46	0/1:14,14:14:28:147,0,123:553:561:14	0/0:156,0:0:156:0,470,1578:0:6259:156	0/1:52,44:44:96:110,0,180:1751:2088:52	0/0:82,0:0:82:0,247,952:0:3249:82	0/0:52,0:0:52:0,157,482:0:2098:52	1/1:17,41:41:58:232,15,0:1623:680:17	0/1:15,11:11:26:13,0,74:443:615:15	0/0:72,0:0:72:0,217,663:0:2828:72	0/0:277,0:0:277:0,834,2876:0:11139:277	0/0:72,18:18:90:0,125,528:738:2887:72	0/0:64,0:0:64:0,193,608:0:2548:64	0/1:11,13:13:24:72,0,94:533:429:11	0/0:37,3:3:40:0,97,322:119:1492:37	0/0:53,0:0:53:0,160,526:0:2114:53	0/1:31,12:12:43:2,0,164:465:1262:31	./.:.:.:.:.:.:.:.	0/0:15,0:0:15:0,45,398:0:607:15	0/0:103,0:0:103:0,310,906:0:4145:103	0/0:78,0:0:78:0,235,804:0:3118:78	0/0:134,0:0:134:0,403,1534:0:5393:134	0/0:90,0:0:90:0,271,792:0:3587:90	./.:.:.:.:.:.:.:.	0/1:20,23:23:43:38,0,78:917:812:20	0/0:18,0:0:18:0,54,222:0:722:18	1/1:6,19:19:25:145,8,0:761:246:6	0/0:30,0:0:30:0,90,466:0:1213:30	0/0:57,0:0:57:0,172,578:0:2298:57	0/1:72,75:75:147:304,0,313:2987:2900:72	0/0:38,0:0:38:0,114,352:0:1546:38	0/0:71,0:0:71:0,214,645:0:2878:71	0/0:80,0:0:80:0,241,739:0:3170:80	0/0:65,0:0:65:0,196,657:0:2620:65	0/0:232,0:0:232:0,698,2145:0:9274:232	0/0:14,0:0:14:0,42,176:0:566:14	0/0:97,0:0:97:0,292,1042:0:3905:97	0/1:8,21:21:29:199,0,16:835:310:8	0/0:110,0:0:110:0,331,1174:0:4455:110	0/1:28,21:21:49:20,0,214:812:1104:28	0/1:35,21:21:56:25,0,118:844:1418:35	0/0:35,0:0:35:0,105,427:0:1355:35	1/1:0,1:1:1:8,3,0:41:0:0	1/1:0,78:78:78:680,235,0:3107:0:0	0/0:66,0:0:66:0,199,629:0:2672:66	0/0:92,0:0:92:0,277,1010:0:3714:92	0/0:24,0:0:24:0,72,235:0:971:24	0/0:40,0:0:40:0,120,387:0:1623:40	0/1:9,8:8:17:29,0,20:320:369:9	0/1:7,5:5:12:7,0,52:205:283:7	0/0:27,0:0:27:0,81,255:0:1103:27	0/0:22,0:0:22:0,66,242:0:875:22	0/0:93,0:0:93:0,280,846:0:3697:93	0/0:76,0:0:76:0,229,723:0:3044:76	0/0:132,0:0:132:0,397,1424:0:5262:132	0/0:60,0:0:60:0,181,615:0:2413:60	0/1:44,26:26:70:58,0,243:1029:1750:44	0/0:48,0:0:48:0,144,398:0:1873:48	0/1:23,15:15:38:18,0,104:588:922:23	0/1:2,2:2:4:4,0,3:82:82:2	0/0:34,0:0:34:0,102,860:0:1309:34
137057	5404	137057_5404	G	A	6440.24	.	AB=0.279746;ABP=466.938;AC=4;AF=0.0343866;AN=222;AO=878;CIGAR=1X;DP=100406;DPB=47308;DPRA=1.19463;EPP=20.4612;EPPR=1065.7;GTI=115;LEN=1;MEANALT=1.00237;MQM=14.8554;MQMR=12.0335;NS=2112;NUMALT=1;ODDS=0.364823;PAIRED=0.522779;PAIREDR=0.823334;PAO=0;PQA=0;PQR=0;PRO=0;PROBE=Intergenic|RAPIDGENOMICS_3404_54039;QA=33936;QR=1802749;RO=45119;RPL=866;RPP=1806.76;RPPR=5265.72;RPR=12;RUN=1;SAF=393;SAP=23.9435;SAR=485;SRF=19700;SRP=1577.12;SRR=25419;TYPE=snp;technology.illumina=1	GT:AD:AO:DP:PL:QA:QR:RO	0/0:10,1:1:11:0,12,90:41:391:10	0/0:1,0:0:1:0,3,7:0:41:1	0/0:2,0:0:2:0,6,17:0:73:2	0/0:46,7:7:53:0,33,434:260:1856:46	0/1:6,1:1:7:20,0,84:41:224:6	0/0:18,0:0:18:0,54,164:0:721:18	0/0:7,0:0:7:0,21,204:0:287:7	./.:.:.:.:.:.:.:.	0/0:6,0:0:6:0,18,47:0:246:6	0/0:39,2:2:41:0,104,515:68:1542:39	0/0:7,0:0:7:0,21,60:0:287:7	0/0:22,0:0:22:0,66,215:0:884:22	0/0:34,0:0:34:0,102,335:0:1364:34	0/0:9,0:0:9:0,27,127:0:365:9	0/0:29,0:0:29:0,87,310:0:1151:29	0/0:35,0:0:35:0,105,360:0:1419:35	0/0:18,2:2:20:0,0,411:82:717:18	0/0:53,25:25:78:0,39,291:1008:2134:53	0/0:46,1:1:47:0,123,474:32:1841:46	0/0:44,4:4:48:0,64,317:151:1716:44	0/0:50,1:1:51:0,133,477:37:2000:50	0/0:52,0:0:52:0,157,552:0:2080:52	0/0:14,0:0:14:0,42,177:0:547:14	0/0:68,0:0:68:0,205,725:0:2718:68	0/0:9,2:2:11:0,16,64:78:337:9	0/0:27,0:0:27:0,81,749:0:1050:27	0/0:42,0:0:42:0,126,395:0:1646:42	0/0:76,0:0:76:0,229,757:0:3027:76	0/0:31,0:0:31:0,93,330:0:1244:31	0/0:17,0:0:17:0,51,179:0:666:17	0/0:21,0:0:21:0,63,271:0:831:21	0/0:28,0:0:28:0,84,240:0:1122:28	0/0:71,0:0:71:0,214,724:0:2849:71	0/0:16,0:0:16:0,48,215:0:634:16	0/0:28,0:0:28:0,84,284:0:1132:28	0/0:5,0:0:5:0,15,120:0:201:5	0/0:47,0:0:47:0,141,504:0:1886:47	0/0:18,0:0:18:0,54,193:0:730:18	0/0:14,1:1:15:0,23,141:41:570:14	0/0:35,0:0:35:0,105,375:0:1419:35	0/0:45,0:0:45:0,135,432:0:1802:45	0/0:47,0:0:47:0,141,433:0:1898:47	0/0:54,0:0:54:0,163,477:0:2121:54	0/0:22,0:0:22:0,66,271:0:898:22	0/0:42,0:0:42:0,126,539:0:1658:42	0/0:23,0:0:23:0,69,255:0:888:23	0/0:44,0:0:44:0,132,407:0:1774:44	0/0:36,1:1:37:0,101,301:41:1411:36	0/0:26,2:2:28:0,45,490:78:994:26	0/0:41,8:8:49:0,96,314:328:1648:41	1/1:0,2:2:2:13,6,0:82:0:0	0/0:43,0:0:43:0,129,443:0:1720:43	0/0:41,0:0:41:0,123,393:0:1673:41	0/0:18,3:3:21:0,10,191:115:726:18	0/0:52,0:0:52:0,157,490:0:2067:52	0/0:49,1:1:50:0,145,526:41:1960:49	0/0:48,0:0:48:0,144,455:0:1955:48	0/0:15,0:0:15:0,45,211:0:579:15	0/0:29,4:4:33:0,70,325:152:1151:29	0/0:8,0:0:8:0,24,68:0:328:8	0/0:30,5:5:35:0,36,330:158:1218:30	0/0:88,0:0:88:0,265,886:0:3557:88	0/0:75,2:2:77:0,217,705:82:3045:75	0/0:38,0:0:38:0,114,397:0:1514:38	0/0:25,1:1:26:0,70,241:41:993:25	0/0:14,0:0:14:0,42,133:0:570:14	0/0:21,0:0:21:0,63,209:0:834:21	0/0:27,4:4:31:0,67,221:164:1062:27	0/0:5,0:0:5:0,15,47:0:205:5	0/0:18,0:0:18:0,54,531:0:683:18	0/0:54,0:0:54:0,163,633:0:2135:54	0/1:27,18:18:45:94,0,165:734:1095:27	0/0:100,2:2:102:0,292,966:82:4037:100	0/0:27,0:0:27:0,81,257:0:1090:27	0/0:1,0:0:1:0,3,8:0:41:1	0/0:16,3:3:19:0,10,143:114:620:16	0/0:26,0:0:26:0,78,263:0:1031:26	0/0:14,0:0:14:0,42,194:0:547:14	0/0:7,0:0:7:0,21,119:0:283:7	0/0:15,0:0:16:0,45,190:0:585:15	0/0:90,0:0:90:0,271,1058:0:3648:90	0/0:31,0:0:31:0,93,437:0:1230:31	0/0:26,0:0:26:0,78,257:0:1053:26	0/0:44,0:0:44:0,132,572:0:1730:44	0/0:23,5:5:28:0,27,203:180:921:23	0/0:88,0:0:88:0,265,823:0:3524:88	0/0:8,0:0:8:0,24,109:0:328:8	0/0:33,0:0:33:0,99,298:0:1318:33	0/0:12,0:0:12:0,36,253:0:460:12	0/0:32,0:0:32:0,96,325:0:1248:32	0/0:40,0:0:40:0,120,412:0:1632:40	0/0:46,0:0:46:0,138,451:0:1874:46	0/0:17,0:0:17:0,51,158:0:689:17	0/0:16,0:0:16:0,48,161:0:638:16	0/0:21,0:0:21:0,63,242:0:840:21	0/0:17,2:2:19:0,31,131:82:678:17	0/0:34,0:0:34:0,102,342:0:1381:34	0/0:12,0:0:12:0,36,172:0:474:12	0/0:20,0:0:20:0,60,184:0:808:20	0/0:9,3:3:12:0,5,68:123:351:9	0/0:20,0:0:20:0,60,199:0:808:20	0/0:9,0:0:9:0,27,138:0:369:9	0/0:5,2:2:7:0,6,37:82:205:5	0/0:22,0:0:22:0,66,236:0:857:22	0/0:21,0:0:21:0,63,262:0:844:21	0/0:83,0:0:83:0,250,734:0:3341:83	0/0:40,0:0:40:0,120,435:0:1619:40	0/0:12,0:0:12:0,36,148:0:480:12	0/0:11,0:0:11:0,33,112:0:439:11	0/0:67,0:0:67:0,202,669:0:2629:67	0/0:8,0:0:8:0,24,113:0:320:8	0/0:8,0:0:8:0,24,163:0:310:8
137057	5458	137057_5458	A	G	8909.38	.	AB=0.322141;ABP=567.658;AC=8;AF=0.0555556;AN=222;AO=1412;CIGAR=1X;DP=101913;DPB=47983;DPRA=1.158;EPP=22.9965;EPPR=1587.88;GTI=154;LEN=1;MEANALT=1.00749;MQM=14.3541;MQMR=12.075;NS=2112;NUMALT=1;ODDS=0.00552212;PAIRED=0.537535;PAIREDR=0.820001;PAO=0;PQA=0;PQR=0;PRO=0;PROBE=Intergenic|RAPIDGENOMICS_3404_54039;QA=54649;QR=1774546;RO=44578;RPL=847;RPP=125.308;RPPR=4650.78;RPR=565;RUN=1;SAF=758;SAP=19.6439;SAR=654;SRF=24440;SRP=904.529;SRR=20138;TYPE=snp;technology.illumina=1	GT:AD:AO:DP:PL:QA:QR:RO	0/0:18,5:5:23:0,12,122:205:734:18	0/0:1,0:0:1:0,3,7:0:41:1	0/0:1,0:0:1:0,3,9:0:41:1	0/1:39,9:9:48:20,0,369:346:1551:39	0/0:5,1:1:6:0,13,77:41:201:5	0/0:18,0:0:18:0,54,182:0:722:18	0/0:7,0:0:7:0,21,170:0:283:7	1/1:0,1:1:1:9,3,0:41:0:0	0/0:11,0:0:11:0,33,110:0:438:11	0/0:44,2:2:46:0,120,553:73:1718:44	0/0:9,0:0:9:0,27,78:0:369:9	0/0:31,0:0:31:0,93,376:0:1250:31	0/0:33,0:0:33:0,99,327:0:1324:33	0/0:21,0:0:21:0,63,237:0:829:21	0/0:25,0:0:26:0,75,228:0:989:25	0/0:39,0:0:39:0,117,406:0:1558:39	0/0:18,2:2:20:0,0,376:82:676:18	0/0:82,26:26:108:0,124,548:1026:3222:82	0/0:43,0:0:43:0,129,399:0:1741:43	0/0:41,4:4:45:0,54,299:160:1626:41	0/0:57,6:6:63:0,147,518:237:2266:57	0/0:56,0:0:56:0,169,600:0:2237:56	0/0:12,1:1:13:0,31,136:41:488:12	0/0:53,0:0:53:0,160,591:0:2092:53	0/0:4,2:2:6:0,1,16:82:160:4	0/0:26,0:0:26:0,78,705:0:1017:26	0/0:47,0:0:47:0,141,497:0:1881:47	0/0:62,0:0:62:0,187,635:0:2443:62	0/0:48,0:0:48:0,144,529:0:1909:48	0/0:17,1:1:18:0,35,177:41:674:17	0/0:22,0:0:22:0,66,321:0:881:22	0/0:27,0:0:27:0,81,251:0:1067:27	0/0:88,0:0:88:0,265,917:0:3489:88	0/0:17,0:0:17:0,51,228:0:684:17	0/0:29,0:0:29:0,87,288:0:1136:29	0/0:4,0:0:4:0,12,74:0:145:4	0/0:45,0:0:45:0,135,524:0:1769:45	0/0:14,0:0:14:0,42,149:0:527:14	0/0:13,1:1:14:0,20,139:41:521:13	0/0:35,0:0:35:0,105,341:0:1435:35	0/0:47,0:0:47:0,141,460:0:1846:47	0/0:54,2:2:56:0,131,441:80:2206:54	0/0:53,0:0:53:0,160,448:0:2135:53	0/0:29,0:0:29:0,87,346:0:1173:29	0/0:37,0:0:37:0,111,456:0:1471:37	0/0:21,0:0:21:0,63,244:0:840:21	0/0:40,6:6:46:0,111,338:227:1599:40	0/0:30,3:3:33:0,60,282:111:1195:30	0/0:23,2:2:25:0,36,351:73:866:23	0/0:42,10:10:52:0,68,268:398:1665:42	1/1:0,4:4:4:26,12,0:162:0:0	0/0:53,0:0:53:0,160,498:0:2149:53	0/0:55,0:0:55:0,166,602:0:2192:55	0/1:19,4:4:23:3,0,196:157:739:19	0/0:50,0:0:50:0,151,473:0:2005:50	0/0:47,5:5:52:0,89,423:194:1877:47	0/0:40,0:0:40:0,120,398:0:1614:40	0/0:15,0:0:15:0,45,227:0:592:15	0/0:25,4:4:29:0,58,283:157:986:25	0/0:13,0:0:13:0,39,107:0:525:13	0/0:25,5:5:30:0,20,269:189:1013:25	0/0:106,0:0:106:0,319,1019:0:4228:106	0/0:74,4:4:78:0,206,639:162:3013:74	0/0:32,0:0:32:0,96,369:0:1286:32	0/0:27,1:1:28:0,76,284:41:1080:27	0/0:14,0:0:14:0,42,133:0:570:14	0/0:20,0:0:20:0,60,188:0:794:20	0/0:31,4:4:35:0,79,291:159:1238:31	0/0:5,0:0:5:0,15,47:0:205:5	0/0:14,0:0:14:0,42,413:0:539:14	0/0:52,0:0:52:0,157,583:0:2016:52	0/1:26,19:19:45:113,0,192:765:1040:26	0/0:74,8:8:82:0,141,638:316:2951:74	0/0:21,1:1:22:0,59,198:41:830:21	./.:.:.:.:.:.:.:.	0/0:16,4:4:20:0,7,155:162:652:16	0/0:27,0:0:27:0,81,286:0:1094:27	0/0:22,0:0:22:0,66,350:0:882:22	0/0:11,0:0:11:0,33,125:0:438:11	0/0:23,0:0:23:0,69,327:0:911:23	0/0:106,0:0:106:0,319,1344:0:4246:106	0/0:31,0:0:31:0,93,399:0:1222:31	0/0:33,0:0:33:0,99,306:0:1308:33	0/0:41,0:0:41:0,123,477:0:1641:41	0/0:25,8:8:33:0,24,186:288:969:25	0/0:67,0:0:67:0,202,603:0:2692:67	0/0:9,0:0:9:0,27,130:0:346:9	0/0:43,0:0:43:0,129,389:0:1684:43	0/0:16,0:0:16:0,48,311:0:633:16	0/0:26,0:0:26:0,78,270:0:1012:26	0/0:40,7:7:47:0,78,315:285:1580:40	0/0:43,0:0:43:0,129,430:0:1697:43	0/0:22,0:0:22:0,66,203:0:890:22	0/0:10,0:0:10:0,30,126:0:410:10	0/0:23,0:0:23:0,69,280:0:920:23	0/0:24,2:2:26:0,52,208:82:944:24	0/0:40,0:0:40:0,120,391:0:1628:40	0/0:11,0:0:11:0,33,124:0:443:11	0/0:19,0:0:19:0,57,184:0:748:19	0/1:7,5:5:12:13,0,41:205:283:7	0/0:24,0:0:24:0,72,211:0:972:24	0/0:15,0:0:15:0,45,227:0:597:15	0/0:7,2:2:9:0,12,53:80:283:7	0/0:15,0:0:16:0,45,179:0:574:15	0/0:34,0:0:34:0,102,375:0:1356:34	0/0:78,0:0:78:0,235,790:0:3064:78	0/0:37,0:0:37:0,111,388:0:1492:37	0/0:14,0:0:14:0,42,191:0:561:14	0/0:7,0:0:7:0,21,80:0:273:7	0/0:73,0:0:73:0,220,738:0:2888:73	0/0:4,0:0:4:0,12,31:0:164:4	0/0:11,0:0:11:0,33,235:0:420:11
1441214	2511	1441214_2511	G	T	35020.9	.	AB=0.519355;ABP=12.0885;AC=13;AF=0.0346749;AN=224;AO=1849;CIGAR=1X;DP=227185;DPB=95523;DPRA=0.966817;EPP=351.838;EPPR=7696.22;GTI=27;LEN=1;MEANALT=1.00787;MQM=12.7339;MQMR=11.3822;NS=2112;NUMALT=1;ODDS=0.0740677;PAIRED=0.853975;PAIREDR=0.880701;PAO=0;PQA=0;PQR=0;PRO=0;PROBE=Intergenic|RAPIDGENOMICS_3404_54425;QA=72144;QR=3597009;RO=90671;RPL=693;RPP=254.766;RPPR=30743.2;RPR=1156;RUN=1;SAF=1215;SAP=399.443;SAR=634;SRF=53240;SRP=5988.43;SRR=37431;TYPE=snp;technology.illumina=1	GT:AD:AO:DP:PL:QA:QR:RO	0/0:75,0:0:75:0,226,869:0:2976:75	0/0:26,0:0:26:0,78,351:0:1018:26	0/0:6,0:0:6:0,18,85:0:227:6	0/0:63,0:0:63:0,190,572:0:2559:63	0/0:13,0:0:13:0,39,184:0:529:13	0/0:70,0:0:70:0,211,731:0:2752:70	0/0:26,0:0:26:0,78,481:0:936:26	0/0:3,0:0:3:0,9,30:0:123:3	0/0:74,0:0:74:0,223,912:0:2946:74	0/0:99,0:0:99:0,298,1061:0:3996:99	0/0:24,0:0:24:0,72,202:0:936:24	0/0:75,0:0:75:0,226,658:0:2976:75	0/0:117,0:0:117:0,352,1172:0:4662:117	0/0:68,0:0:68:0,205,670:0:2716:68	0/0:82,0:0:82:0,247,756:0:3275:82	0/0:123,0:0:123:0,370,1243:0:4911:123	0/0:24,0:0:24:0,72,577:0:943:24	0/0:56,0:0:56:0,169,550:0:2237:56	0/1:55,53:53:108:209,0,291:2102:2144:55	0/0:49,0:0:49:0,148,432:0:1950:49	0/0:104,0:0:104:0,313,1151:0:4133:104	0/0:151,0:0:151:0,455,1390:0:6002:151	0/1:16,13:13:29:50,0,101:520:630:16	0/0:90,0:0:90:0,271,911:0:3587:90	0/0:40,0:0:40:0,120,371:0:1580:40	0/0:67,0:0:67:0,202,1476:0:2554:67	0/0:54,0:0:54:0,163,467:0:2144:54	0/0:176,0:0:176:0,530,1770:0:6974:176	0/0:131,0:0:131:0,394,1344:0:5180:131	0/0:73,0:0:73:0,220,629:0:2919:73	0/0:46,0:0:46:0,138,441:0:1793:46	0/0:41,0:0:41:0,123,419:0:1636:41	0/0:100,0:0:100:0,301,1011:0:4006:100	0/0:48,0:0:48:0,144,540:0:1908:48	0/0:61,0:0:61:0,184,528:0:2428:61	0/0:6,0:0:6:0,18,140:0:237:6	0/0:50,0:0:50:0,151,456:0:1945:50	0/0:75,0:0:75:0,226,799:0:2995:75	0/0:44,0:0:44:0,132,399:0:1778:44	0/0:75,0:0:75:0,226,825:0:2948:75	0/0:41,0:0:41:0,123,366:0:1611:41	1/1:23,56:56:79:303,15,0:2268:921:23	0/0:138,0:0:138:0,415,1488:0:5446:138	1/1:0,19:19:19:244,57,0:763:0:0	0/0:101,0:0:101:0,304,1023:0:4018:101	0/0:47,0:0:47:0,141,536:0:1789:47	0/0:117,0:0:117:0,352,1192:0:4612:117	0/0:88,0:0:88:0,265,1030:0:3423:88	0/0:73,0:0:73:0,220,1598:0:2883:73	0/0:115,0:0:115:0,346,1249:0:4554:115	0/0:15,0:0:15:0,45,121:0:597:15	1/1:20,53:53:73:333,55,0:2033:812:20	0/0:101,0:0:101:0,304,1035:0:4007:101	0/0:58,0:0:58:0,175,818:0:2262:58	0/0:60,0:0:60:0,181,629:0:2377:60	0/0:85,0:0:85:0,256,859:0:3350:85	0/0:60,0:0:60:0,181,619:0:2380:60	0/0:26,0:0:26:0,78,252:0:1004:26	1/1:7,23:23:30:164,33,0:918:287:7	0/0:38,0:0:38:0,114,438:0:1511:38	0/0:40,0:0:40:0,120,458:0:1593:40	0/0:185,0:0:185:0,557,1879:0:7331:185	0/0:84,0:0:84:0,253,898:0:3278:84	0/0:67,0:0:67:0,202,738:0:2667:67	0/0:30,0:0:30:0,90,309:0:1205:30	0/0:48,0:0:48:0,144,397:0:1824:48	0/0:22,8:8:30:0,0,129:307:880:22	0/0:57,0:0:57:0,172,638:0:2289:57	0/0:6,0:0:6:0,18,80:0:233:6	0/0:19,0:0:19:0,57,469:0:758:19	0/0:77,0:0:77:0,232,741:0:3087:77	0/1:27,34:34:61:130,0,106:1361:1017:27	0/0:149,0:0:149:0,449,1452:0:5936:149	0/0:73,0:0:73:0,220,695:0:2863:73	0/0:16,0:0:16:0,48,120:0:639:16	0/0:29,0:0:29:0,87,244:0:1132:29	0/0:37,0:0:37:0,111,357:0:1500:37	0/0:26,0:0:26:0,78,265:0:1046:26	0/0:17,0:0:17:0,51,312:0:676:17	0/0:90,0:0:90:0,271,942:0:3575:90	0/1:103,93:93:196:418,0,492:3604:4032:103	0/0:78,0:0:78:0,235,724:0:3136:78	0/1:44,30:30:74:75,0,382:1181:1773:44	0/0:58,0:0:58:0,175,581:0:2316:58	0/0:19,0:0:19:0,57,155:0:761:19	0/0:181,0:0:181:0,545,1703:0:7270:181	0/0:30,0:0:30:0,90,339:0:1179:30	0/0:121,2:2:123:0,312,1150:82:4842:121	0/0:36,0:0:36:0,108,410:0:1472:36	0/0:134,0:0:134:0,403,1224:0:5332:134	0/0:53,1:1:54:0,154,653:41:2115:53	0/0:31,0:0:31:0,93,317:0:1231:31	0/0:59,0:0:59:0,178,588:0:2364:59	0/0:6,0:0:6:0,18,49:0:237:6	0/0:69,0:0:69:0,208,698:0:2761:69	0/0:46,0:0:46:0,138,427:0:1847:46	0/0:100,0:0:100:0,301,1242:0:3947:100	0/0:31,0:0:31:0,93,312:0:1236:31	0/0:19,0:0:19:0,57,154:0:738:19	0/0:23,0:0:23:0,69,286:0:905:23	0/0:44,0:0:44:0,132,412:0:1737:44	0/0:41,0:0:41:0,123,374:0:1656:41	0/0:54,0:0:54:0,163,675:0:2131:54	0/0:116,0:0:116:0,349,992:0:4567:116	0/0:34,0:0:34:0,102,356:0:1340:34	0/0:152,0:0:152:0,458,1378:0:6017:152	0/0:57,0:0:57:0,172,589:0:2250:57	0/0:10,0:0:10:0,30,148:0:410:10	0/0:44,0:0:44:0,132,403:0:1733:44	0/0:65,0:0:65:0,196,591:0:2553:65	0/0:3,0:0:3:0,9,47:0:119:3	0/0:20,0:0:20:0,60,522:0:776:20
1441214	2562	1441214_2562	G	T	21289.4	.	AB=0.488187;ABP=10.7574;AC=8;AF=0.0687307;AN=224;AO=4030;CIGAR=1X;DP=264728;DPB=114351;DPRA=0.930782;EPP=46.4699;EPPR=903.998;GTI=17;LEN=1;MEANALT=1.01322;MQM=13.3367;MQMR=11.4802;NS=2112;NUMALT=1;ODDS=0.265602;PAIRED=0.834988;PAIREDR=0.870924;PAO=0;PQA=0;PQR=0;PRO=0;PROBE=Intergenic|RAPIDGENOMICS_3404_54425;QA=159970;QR=4400271;RO=110462;RPL=2079;RPP=11.8384;RPPR=228.39;RPR=1951;RUN=1;SAF=2042;SAP=4.58152;SAR=1988;SRF=54714;SRP=24.0279;SRR=55748;TYPE=snp;technology.illumina=1	GT:AD:AO:DP:PL:QA:QR:RO	0/0:73,0:0:73:0,220,883:0:2836:73	0/0:26,8:8:34:0,6,267:324:1031:26	0/0:6,0:0:6:0,18,83:0:237:6	0/0:72,0:0:72:0,217,689:0:2904:72	0/0:18,0:0:18:0,54,208:0:685:18	0/0:83,0:0:83:0,250,906:0:3269:83	0/0:21,0:0:21:0,63,349:0:780:21	0/0:3,0:0:3:0,9,30:0:123:3	0/0:95,0:0:95:0,286,1132:0:3800:95	0/0:108,0:0:108:0,325,1207:0:4254:108	0/0:27,0:0:27:0,81,227:0:1080:27	0/0:101,0:0:101:0,304,921:0:4038:101	0/0:100,29:29:129:0,146,797:1126:3972:100	0/0:76,0:0:76:0,229,773:0:2941:76	0/0:127,0:0:127:0,382,1279:0:4978:127	0/0:138,0:0:138:0,415,1513:0:5437:138	0/0:27,0:0:27:0,81,611:0:1012:27	0/0:76,0:0:76:0,229,764:0:3036:76	0/0:124,0:0:124:0,373,1347:0:4933:124	0/0:72,0:0:72:0,217,702:0:2878:72	0/0:134,0:0:134:0,403,1477:0:5302:134	0/0:160,0:0:160:0,482,1480:0:6373:160	0/0:25,0:0:25:0,75,320:0:978:25	0/0:96,0:0:96:0,289,967:0:3863:96	0/0:51,0:0:51:0,154,479:0:2043:51	0/0:83,0:0:83:0,250,1695:0:3246:83	0/0:64,0:0:64:0,193,628:0:2528:64	0/0:188,0:0:188:0,566,1860:0:7548:188	0/0:185,0:0:185:0,557,1873:0:7404:185	0/0:93,0:0:93:0,280,812:0:3731:93	0/0:42,0:0:42:0,126,369:0:1665:42	0/0:48,0:0:48:0,144,511:0:1948:48	0/0:128,0:0:128:0,385,1315:0:5095:128	0/0:41,1:1:42:0,93,452:41:1656:41	0/0:85,0:0:85:0,256,879:0:3433:85	0/0:7,0:0:7:0,21,167:0:275:7	0/0:46,0:0:46:0,138,489:0:1829:46	0/0:97,0:0:97:0,292,1031:0:3884:97	0/0:56,0:0:56:0,169,589:0:2211:56	0/1:45,53:53:98:287,0,166:2147:1792:45	0/0:60,0:0:60:0,181,573:0:2406:60	0/0:88,2:2:90:0,250,846:78:3559:88	0/0:173,0:0:173:0,521,1756:0:6885:173	0/0:20,0:0:20:0,60,245:0:820:20	0/0:120,0:0:120:0,361,1221:0:4786:120	0/0:49,0:0:49:0,148,519:0:1963:49	0/0:125,0:0:125:0,376,1228:0:4965:125	0/0:118,0:0:118:0,355,1338:0:4740:118	0/0:66,0:0:66:0,199,1298:0:2569:66	0/0:111,0:0:111:0,334,1213:0:4447:111	0/0:19,0:0:19:0,57,155:0:762:19	0/0:77,0:0:77:0,232,683:0:3069:77	0/0:109,0:0:109:0,328,1147:0:4294:109	0/0:62,0:0:62:0,187,790:0:2433:62	0/0:73,0:0:73:0,220,729:0:2888:73	0/1:65,61:61:126:291,0,296:2440:2548:65	0/1:51,46:46:97:134,0,320:1852:2005:51	0/0:43,0:0:43:0,129,412:0:1722:43	0/0:23,6:6:29:0,38,153:242:935:23	0/0:45,0:0:45:0,135,493:0:1763:45	0/0:46,0:0:47:0,138,524:0:1832:46	0/0:199,0:0:199:0,599,1956:0:7961:199	0/0:119,0:0:119:0,358,1310:0:4647:119	0/0:80,0:0:80:0,241,894:0:3212:80	0/0:40,0:0:40:0,120,424:0:1604:40	0/0:62,0:0:62:0,187,508:0:2461:62	0/0:57,0:0:57:0,172,564:0:2283:57	0/0:68,0:0:68:0,205,721:0:2670:68	0/0:11,0:0:11:0,33,128:0:424:11	0/0:24,0:0:24:0,72,599:0:926:24	0/0:124,0:0:124:0,373,1268:0:4945:124	0/0:80,0:0:80:0,241,812:0:3214:80	0/0:172,0:0:172:0,518,1669:0:6927:172	0/0:83,0:0:83:0,250,874:0:3308:83	0/0:17,0:0:17:0,51,131:0:667:17	0/0:40,0:0:40:0,120,384:0:1561:40	1/1:4,33:33:37:226,53,0:1349:155:4	0/0:29,0:0:29:0,87,291:0:1181:29	0/0:18,0:0:18:0,54,308:0:680:18	0/0:101,0:0:101:0,304,1101:0:4035:101	0/0:211,0:0:211:0,635,2240:0:8462:211	0/0:84,0:0:84:0,253,765:0:3358:84	0/0:82,0:0:82:0,247,1002:0:3334:82	0/0:60,0:0:60:0,181,603:0:2324:60	0/0:34,0:0:34:0,102,278:0:1363:34	0/0:194,0:0:194:0,584,1892:0:7746:194	0/0:31,0:0:31:0,93,327:0:1263:31	0/0:154,0:0:155:0,464,1574:0:6178:154	0/0:39,0:0:39:0,117,427:0:1528:39	0/0:149,0:0:149:0,449,1373:0:5972:149	0/0:68,0:0:68:0,205,837:0:2710:68	0/1:16,24:24:40:106,0,39:943:635:16	0/0:59,0:0:59:0,178,572:0:2333:59	0/0:6,0:0:6:0,18,71:0:233:6	0/0:90,0:0:90:0,271,1013:0:3617:90	0/0:70,0:0:70:0,211,728:0:2837:70	0/0:121,0:0:121:0,364,1380:0:4724:121	0/0:29,0:0:29:0,87,327:0:1142:29	0/0:38,0:0:38:0,114,344:0:1482:38	0/0:24,0:0:24:0,72,327:0:959:24	0/0:38,0:0:38:0,114,376:0:1508:38	0/0:43,0:0:43:0,129,386:0:1726:43	0/0:59,0:0:59:0,178,739:0:2352:59	0/0:140,0:0:140:0,421,1212:0:5626:140	0/0:37,0:0:37:0,111,403:0:1445:37	0/1:85,80:80:165:327,0,297:3243:3432:85	0/1:47,28:28:75:53,0,293:1118:1860:47	0/0:30,0:0:30:0,90,414:0:1155:30	0/0:58,0:0:58:0,175,516:0:2311:58	0/0:82,0:0:82:0,247,771:0:3230:82	0/0:8,0:0:8:0,24,141:0:315:8	0/0:21,0:0:21:0,63,518:0:780:21
1441214	2619	1441214_2619	T	C	137867	.	AB=0.459149;ABP=248.017;AC=46;AF=0.244582;AN=224;AO=11714;CIGAR=1X;DP=225516;DPB=92559;DPRA=0.861664;EPP=966.659;EPPR=2903.83;GTI=116;LEN=1;MEANALT=1.00405;MQM=13.7397;MQMR=11.5395;NS=2112;NUMALT=1;ODDS=0.0347052;PAIRED=0.838825;PAIREDR=0.875437;PAO=0;PQA=0;PQR=0;PRO=0;PROBE=Intergenic|RAPIDGENOMICS_3404_54425;QA=462626;QR=3056884;RO=76090;RPL=7332;RPP=1616.23;RPPR=21051.6;RPR=4382;RUN=1;SAF=4365;SAP=1653.63;SAR=7349;SRF=28226;SRP=11008.8;SRR=47864;TYPE=snp;technology.illumina=1	GT:AD:AO:DP:PL:QA:QR:RO	0/1:35,31:31:66:105,0,294:1182:1400:35	0/0:29,0:0:29:0,87,351:0:1123:29	0/1:2,4:4:6:13,0,23:164:69:2	1/1:0,90:90:90:910,271,0:3575:0:0	0/1:10,10:10:20:82,0,69:383:397:10	1/1:0,82:82:82:907,247,0:3265:0:0	0/0:21,0:0:21:0,63,335:0:839:21	0/1:2,2:2:4:18,0,3:82:78:2	0/1:30,29:29:59:132,0,129:1166:1185:30	0/0:98,0:0:98:0,295,975:0:3904:98	0/0:31,0:0:31:0,93,260:0:1246:31	0/1:30,55:55:85:285,0,67:2189:1214:30	0/0:84,0:0:84:0,253,975:0:3375:84	0/0:52,0:0:52:0,157,539:0:2086:52	0/0:75,26:26:101:0,35,553:1058:3002:75	0/1:60,60:60:120:486,0,238:2373:2431:60	0/1:18,5:5:23:48,0,342:201:679:18	1/1:0,68:68:68:792,205,0:2745:0:0	0/0:117,0:0:117:0,352,1239:0:4723:117	0/1:44,21:21:65:72,0,172:843:1765:44	1/1:0,112:112:112:1301,337,0:4489:0:0	0/0:123,0:0:123:0,370,1311:0:4953:123	0/0:14,0:0:14:0,42,157:0:566:14	0/0:104,0:0:104:0,313,1093:0:4162:104	0/0:48,0:0:48:0,144,488:0:1934:48	0/1:47,30:30:77:497,0,622:1167:1848:47	1/1:0,62:62:62:617,187,0:2459:0:0	0/0:132,0:0:132:0,397,1318:0:5299:132	0/1:80,80:80:160:432,0,226:3245:3236:80	0/0:64,0:0:64:0,193,589:0:2548:64	0/0:33,9:9:42:0,40,247:342:1331:33	0/1:23,28:28:51:67,0,117:1144:898:23	0/1:45,50:50:95:253,0,202:2021:1818:45	0/0:38,0:0:38:0,114,458:0:1524:38	0/0:72,0:0:72:0,217,775:0:2906:72	0/0:4,0:0:4:0,12,78:0:164:4	0/0:42,0:0:42:0,126,480:0:1679:42	0/1:47,33:33:80:88,0,263:1330:1906:47	0/0:43,0:0:43:0,129,502:0:1665:43	0/1:49,38:38:87:153,0,222:1494:1942:49	0/0:57,0:0:57:0,172,545:0:2288:57	0/0:70,0:0:70:0,211,721:0:2811:70	0/0:154,0:0:154:0,464,1596:0:6245:154	0/0:28,0:0:28:0,84,285:0:1132:28	0/0:93,0:0:93:0,280,901:0:3754:93	0/0:55,0:0:55:0,166,611:0:2175:55	0/1:54,28:28:82:55,0,311:1129:2147:54	0/1:43,63:63:106:430,0,144:2490:1736:43	0/1:39,16:16:55:185,0,541:625:1543:39	0/1:28,62:62:90:431,0,69:2487:1095:28	0/0:22,1:1:23:0,61,172:41:883:22	0/0:38,15:15:53:0,31,241:603:1526:38	0/0:80,0:0:80:0,241,913:0:3256:80	0/1:33,26:26:59:154,0,168:1022:1340:33	0/0:67,0:0:67:0,202,598:0:2711:67	0/0:97,0:0:97:0,292,1065:0:3851:97	0/0:81,0:0:81:0,244,864:0:3234:81	0/0:37,0:0:37:0,111,362:0:1482:37	0/0:40,0:0:40:0,120,349:0:1562:40	0/0:46,0:0:46:0,138,467:0:1833:46	1/1:1,57:57:58:744,167,0:2266:41:1	0/0:167,0:0:167:0,503,1664:0:6738:167	0/0:111,0:0:111:0,334,1137:0:4454:111	1/1:0,69:69:69:818,208,0:2795:0:0	0/0:28,0:0:28:0,84,304:0:1128:28	0/0:62,0:0:62:0,187,625:0:2507:62	0/0:69,0:0:69:0,208,736:0:2821:69	0/0:57,0:0:57:0,172,543:0:2313:57	0/1:2,3:3:5:13,0,8:123:82:2	1/1:0,19:19:19:582,57,0:775:0:0	0/1:42,60:60:102:357,0,145:2405:1687:42	0/0:67,0:0:67:0,202,683:0:2726:67	0/0:168,0:0:168:0,506,1661:0:6770:168	0/0:87,0:0:87:0,262,918:0:3448:87	0/0:6,0:0:6:0,18,55:0:238:6	0/1:13,21:21:34:146,0,21:857:521:13	0/0:15,0:0:15:0,45,158:0:607:15	0/0:30,0:0:30:0,90,293:0:1199:30	0/0:22,0:0:22:0,66,296:0:861:22	0/0:86,0:0:86:0,259,1006:0:3446:86	0/0:167,0:0:167:0,503,1649:0:6770:167	0/0:74,0:0:74:0,223,688:0:2957:74	0/0:79,0:0:80:0,238,789:0:3182:79	0/0:54,0:0:54:0,163,532:0:2145:54	0/0:28,0:0:28:0,84,232:0:1135:28	0/0:135,0:0:135:0,406,1442:0:5424:135	0/0:30,0:0:30:0,90,295:0:1217:30	0/0:131,0:0:131:0,394,1284:0:5259:131	0/1:18,14:14:32:37,0,157:553:717:18	0/0:92,0:0:92:0,277,917:0:3672:92	0/1:30,23:23:53:120,0,157:918:1222:30	0/1:19,14:14:33:39,0,99:561:770:19	0/0:47,0:0:47:0,141,456:0:1895:47	0/1:3,2:2:5:6,0,33:69:119:3	0/0:87,0:0:87:0,262,1006:0:3508:87	0/1:14,39:39:53:243,0,18:1574:574:14	0/0:107,0:0:107:0,322,1243:0:4268:107	0/0:12,0:0:12:0,36,139:0:462:12	0/0:37,0:0:37:0,111,385:0:1488:37	0/1:5,14:14:19:122,0,17:528:205:5	0/0:21,0:0:21:0,63,272:0:840:21	0/0:30,0:0:30:0,90,282:0:1214:30	0/1:27,33:33:60:230,0,162:1340:1107:27	0/0:99,0:0:99:0,298,882:0:3916:99	0/0:37,0:0:37:0,111,398:0:1454:37	0/0:122,0:0:124:0,367,1197:0:4892:122	0/0:70,0:0:70:0,211,727:0:2850:70	0/0:28,0:0:28:0,84,399:0:1119:28	0/0:36,0:0:36:0,108,303:0:1455:36	0/0:69,0:0:69:0,208,657:0:2781:69	0/0:13,0:0:13:0,39,195:0:521:13	0/0:20,0:0:20:0,60,459:0:811:20
1441214	2634	1441214_2634	G	T	125498	.	AB=0.460082;ABP=211.389;AC=48;AF=0.249845;AN=224;AO=10624;CIGAR=1X;DP=199839;DPB=80377;DPRA=0.875955;EPP=1681.89;EPPR=4433.73;GTI=126;LEN=1;MEANALT=1.01482;MQM=13.8457;MQMR=11.5938;NS=2112;NUMALT=1;ODDS=0.010545;PAIRED=0.838855;PAIREDR=0.875935;PAO=0;PQA=0;PQR=0;PRO=0;PROBE=Intergenic|RAPIDGENOMICS_3404_54425;QA=416363;QR=2601503;RO=65788;RPL=6845;RPP=1924.38;RPPR=24664.2;RPR=3779;RUN=1;SAF=3566;SAP=2495.39;SAR=7058;SRF=23288;SRP=12186;SRR=42500;TYPE=snp;technology.illumina=1	GT:AD:AO:DP:PL:QA:QR:RO	0/1:33,22:22:55:66,0,303:855:1300:33	0/0:23,0:0:23:0,69,215:0:877:23	0/1:1,3:3:4:12,0,1:123:32:1	1/1:0,70:70:70:705,211,0:2795:0:0	0/1:11,7:7:18:29,0,90:279:421:11	1/1:0,58:58:58:584,175,0:2331:0:0	0/0:20,0:0:20:0,60,294:0:799:20	0/1:2,1:1:3:7,0,6:41:82:2	0/1:20,27:27:47:133,0,56:1081:811:20	0/0:75,0:0:75:0,226,760:0:2948:75	0/0:29,0:0:29:0,87,240:0:1119:29	0/1:32,57:57:89:299,0,72:2212:1255:32	0/0:71,0:0:71:0,214,856:0:2837:71	0/0:43,0:0:43:0,129,485:0:1653:43	0/0:63,19:19:82:0,65,528:758:2415:63	0/1:47,51:51:98:441,0,167:2025:1911:47	0/1:15,5:5:20:51,0,295:192:570:15	1/1:0,61:61:61:697,184,0:2434:0:0	0/0:117,0:0:117:0,352,1234:0:4643:117	0/1:36,20:20:56:84,0,135:792:1439:36	1/1:0,113:113:113:1316,340,0:4461:0:0	0/0:96,0:0:96:0,289,1054:0:3864:96	0/0:12,0:0:12:0,36,141:0:475:12	0/0:92,0:0:92:0,277,947:0:3627:92	0/0:37,0:0:37:0,111,389:0:1464:37	0/1:37,30:30:67:556,0,492:1199:1449:37	1/1:0,53:53:53:565,160,0:2153:0:0	0/0:117,0:0:117:0,352,1155:0:4676:117	0/1:74,75:75:149:412,0,191:3017:2956:74	0/0:51,0:0:51:0,154,490:0:2017:51	0/0:25,2:2:27:0,64,271:78:1013:25	0/1:23,20:20:43:33,0,154:795:918:23	0/1:35,44:44:79:232,0,102:1728:1405:35	0/0:37,0:0:37:0,111,432:0:1465:37	0/0:58,0:0:58:0,175,656:0:2334:58	0/0:4,0:0:4:0,12,78:0:164:4	0/0:38,0:0:38:0,114,428:0:1483:38	0/1:42,30:30:72:85,0,249:1199:1702:42	0/0:37,0:0:37:0,111,438:0:1459:37	0/1:49,35:35:84:150,0,234:1369:1973:49	0/0:59,0:0:59:0,178,614:0:2340:59	0/0:58,0:0:58:0,175,589:0:2258:58	0/0:144,0:0:144:0,433,1455:0:5732:144	0/0:19,0:0:19:0,57,175:0:759:19	0/0:81,0:0:81:0,244,752:0:3212:81	0/0:51,0:0:51:0,154,586:0:2026:51	0/1:51,26:26:77:60,0,305:1050:2000:51	0/1:39,50:50:89:358,0,154:2010:1546:39	0/1:31,12:12:43:115,0,398:449:1195:31	1/1:19,60:60:79:478,11,0:2364:745:19	0/0:22,1:1:23:0,61,172:41:865:22	0/0:24,12:12:36:0,8,127:446:916:24	0/0:82,0:0:82:0,247,967:0:3230:82	0/1:31,20:20:51:110,0,171:790:1182:31	0/0:60,0:0:63:0,181,521:0:2381:60	0/0:91,0:0:91:0,274,1033:0:3573:91	0/0:76,0:0:76:0,229,792:0:2996:76	0/0:35,0:0:35:0,105,340:0:1379:35	0/0:36,0:0:36:0,108,343:0:1437:36	0/0:38,0:0:38:0,114,404:0:1537:38	1/1:4,50:50:54:556,77,0:1993:156:4	0/0:157,0:0:157:0,473,1565:0:6198:157	0/0:108,0:0:108:0,325,1085:0:4297:108	1/1:0,61:61:61:690,184,0:2411:0:0	0/0:21,0:0:21:0,63,228:0:839:21	0/0:62,0:0:62:0,187,612:0:2467:62	0/0:69,0:0:69:0,208,756:0:2757:69	0/0:57,0:0:57:0,172,547:0:2281:57	0/1:2,3:3:5:13,0,8:123:78:2	1/1:0,20:20:20:563,60,0:795:0:0	0/1:44,50:50:94:281,0,170:1981:1716:44	0/0:62,0:0:62:0,187,620:0:2456:62	0/0:151,0:0:151:0,455,1497:0:5953:151	0/0:71,0:0:71:0,214,768:0:2854:71	0/0:3,0:0:3:0,9,28:0:123:3	0/1:11,21:21:32:168,0,11:834:424:11	0/0:14,0:0:14:0,42,151:0:574:14	0/0:25,0:0:25:0,75,275:0:1007:25	0/0:20,0:0:20:0,60,281:0:744:20	0/0:69,0:0:69:0,208,864:0:2769:69	0/0:142,0:0:142:0,427,1395:0:5609:142	0/0:56,0:0:56:0,169,510:0:2248:56	0/0:82,0:0:82:0,247,798:0:3264:82	0/0:41,0:0:41:0,123,408:0:1599:41	0/0:24,0:0:24:0,72,199:0:937:24	0/0:117,0:0:117:0,352,1227:0:4562:117	0/0:20,0:0:20:0,60,185:0:788:20	0/0:119,0:0:119:0,358,1145:0:4735:119	0/1:13,14:14:27:70,0,76:556:508:13	0/0:56,0:0:56:0,169,587:0:2171:56	0/1:24,23:23:47:138,0,95:907:948:24	0/1:10,14:14:24:64,0,49:527:402:10	0/0:54,0:0:54:0,163,502:0:2073:54	0/1:1,3:3:4:17,0,20:123:37:1	0/0:66,0:0:66:0,199,762:0:2614:66	1/1:11,44:44:55:315,20,0:1761:433:11	0/0:89,0:0:89:0,268,958:0:3473:89	0/0:15,0:0:15:0,45,171:0:565:15	0/0:37,0:0:37:0,111,388:0:1478:37	0/1:5,15:15:20:139,0,14:583:205:5	0/0:18,0:0:18:0,54,263:0:693:18	0/0:31,0:0:31:0,93,309:0:1216:31	0/1:22,27:27:49:180,0,115:1075:890:22	0/0:77,0:0:77:0,232,698:0:3033:77	0/0:30,0:0:30:0,90,336:0:1186:30	0/0:105,0:0:105:0,316,1018:0:4164:105	0/0:54,0:0:54:0,163,558:0:2162:54	0/0:28,0:0:28:0,84,396:0:1126:28	0/0:38,0:0:38:0,114,318:0:1512:38	0/0:56,0:0:56:0,169,549:0:2160:56	0/0:13,0:0:13:0,39,192:0:498:13	0/0:21,0:0:21:0,63,486:0:821:21
1558924	1376	1558924_1376	C	T	494869	.	AB=0.486101;ABP=33.3724;AC=165;AF=0.660991;AN=224;AO=30269;CIGAR=1X;DP=202223;DPB=91304;DPRA=0.950534;EPP=1439.63;EPPR=394.555;GTI=25;LEN=1;MEANALT=1.00551;MQM=13.1995;MQMR=11.4434;NS=2112;NUMALT=1;ODDS=0.00609276;PAIRED=0.853414;PAIREDR=0.884511;PAO=0;PQA=0;PQR=0;PRO=0;PROBE=SNP|RAPIDGENOMICS_3404_54549;QA=1181285;QR=1173033;RO=29440;RPL=14746;RPP=46.3213;RPPR=34.3657;RPR=15523;RUN=1;SAF=14619;SAP=79.2662;SAR=15650;SRF=14644;SRP=4.71443;SRR=14796;TYPE=snp;technology.illumina=1	GT:AD:AO:DP:PL:QA:QR:RO	0/0:44,0:0:44:0,132,428:0:1784:44	0/1:18,7:7:25:49,0,113:287:734:18	1/1:0,9:9:9:191,27,0:365:0:0	0/1:64,43:43:107:109,0,357:1702:2580:64	0/0:27,0:0:27:0,81,340:0:1095:27	0/0:116,0:0:116:0,349,1119:0:4670:116	0/0:10,2:2:12:0,19,290:82:393:10	1/1:0,15:15:15:155,45,0:589:0:0	1/1:0,66:66:66:732,199,0:2584:0:0	0/0:51,21:21:72:0,10,248:831:2074:51	1/1:0,24:24:24:249,72,0:954:0:0	1/1:0,54:54:54:508,163,0:2073:0:0	1/1:2,82:82:84:778,236,0:3252:82:2	1/1:0,38:38:38:342,114,0:1503:0:0	0/0:82,0:0:82:0,247,799:0:3327:82	1/1:0,96:96:96:932,289,0:3861:0:0	1/1:1,27:27:28:706,43,0:1034:41:1	1/1:0,87:87:87:848,262,0:3369:0:0	0/1:27,38:38:65:224,0,50:1500:1086:27	0/1:58,28:28:86:58,0,335:1123:2302:58	0/1:37,53:53:90:201,0,81:2125:1469:37	1/1:0,47:47:47:401,141,0:1891:0:0	1/1:9,28:28:37:264,4,0:1117:339:9	1/1:0,192:192:192:1774,578,0:7570:0:0	1/1:0,42:42:42:368,126,0:1666:0:0	1/1:0,60:60:60:1366,181,0:2370:0:0	1/1:0,76:76:76:712,229,0:3020:0:0	1/1:0,86:86:86:821,259,0:3454:0:0	0/1:70,51:51:121:115,0,366:2048:2808:70	1/1:0,84:84:84:811,253,0:3310:0:0	0/1:22,12:12:34:16,0,65:488:880:22	1/1:0,52:52:52:459,157,0:2065:0:0	1/1:0,157:157:157:1551,473,0:6285:0:0	0/1:16,8:8:24:57,0,124:324:631:16	1/1:7,32:32:39:295,35,0:1258:268:7	1/1:0,18:18:18:244,54,0:706:0:0	1/1:0,60:60:60:578,181,0:2418:0:0	1/1:0,62:62:62:624,187,0:2444:0:0	1/1:0,37:37:37:347,111,0:1477:0:0	0/0:82,26:26:108:0,93,637:1058:3266:82	1/1:0,61:61:61:613,184,0:2378:0:0	1/1:0,88:88:88:847,265,0:3504:0:0	1/1:0,126:126:126:1275,379,0:5036:0:0	0/1:10,6:6:16:6,0,77:208:410:10	0/1:61,27:27:88:49,0,352:1090:2431:61	1/1:0,20:20:20:211,60,0:786:0:0	1/1:0,70:70:70:655,211,0:2796:0:0	1/1:0,68:68:68:706,205,0:2686:0:0	1/1:0,55:55:55:1169,166,0:2121:0:0	1/1:0,29:29:29:309,87,0:1161:0:0	0/1:1,1:1:2:27,0,2:41:41:1	1/1:0,65:65:65:620,196,0:2561:0:0	1/1:0,123:123:123:1151,370,0:4849:0:0	0/1:20,24:24:44:217,0,181:946:747:20	0/1:66,43:43:109:163,0,392:1668:2630:66	1/1:0,69:69:69:751,208,0:2676:0:0	0/0:51,0:0:51:0,154,446:0:2051:51	1/1:0,46:46:46:588,138,0:1810:0:0	1/1:0,60:60:60:726,181,0:2361:0:0	1/1:0,32:32:32:345,96,0:1268:0:0	0/1:16,31:31:47:176,0,1:1246:611:16	0/1:66,92:92:158:452,0,222:3656:2622:66	1/1:0,116:116:116:1102,349,0:4590:0:0	0/1:18,42:42:60:257,0,5:1645:730:18	0/1:10,8:8:18:12,0,50:314:410:10	0/0:14,5:5:19:0,11,118:201:570:14	1/1:0,25:25:25:274,75,0:1000:0:0	0/1:44,24:24:68:19,0,219:935:1741:44	1/1:0,15:15:15:128,45,0:603:0:0	0/1:16,5:5:21:19,0,306:193:601:16	1/1:0,117:117:117:1195,352,0:4656:0:0	0/1:31,19:19:50:5,0,115:758:1258:31	1/1:1,99:99:100:911,292,0:3976:22:1	0/1:37,33:33:70:132,0,161:1300:1489:37	1/1:0,4:4:4:33,12,0:151:0:0	0/1:19,15:15:34:39,0,83:597:771:19	1/1:0,28:28:28:280,84,0:1054:0:0	1/1:0,40:40:40:364,120,0:1627:0:0	1/1:0,31:31:31:333,93,0:1231:0:0	1/1:0,60:60:60:664,181,0:2322:0:0	0/1:56,63:63:119:263,0,252:2452:2239:56	0/1:32,26:26:58:113,0,146:1018:1224:32	1/1:0,29:29:29:288,87,0:1146:0:0	1/1:0,58:58:58:664,175,0:2291:0:0	1/1:0,37:37:37:388,111,0:1487:0:0	1/1:0,124:124:124:1110,373,0:4916:0:0	0/1:6,6:6:12:36,0,10:246:237:6	0/1:89,51:51:140:44,0,400:2016:3544:89	0/1:18,7:7:25:48,0,232:287:721:18	0/1:59,49:49:108:277,0,239:1899:2345:59	0/1:21,32:32:53:234,0,23:1279:843:21	0/1:11,19:19:30:100,0,17:775:447:11	0/0:62,0:0:62:0,187,668:0:2428:62	1/1:4,13:13:17:97,8,0:525:164:4	0/1:57,46:46:103:178,0,247:1811:2272:57	1/1:0,36:36:36:333,108,0:1468:0:0	1/1:0,80:80:80:831,241,0:3143:0:0	1/1:0,35:35:35:289,105,0:1358:0:0	0/1:8,15:15:23:72,0,5:579:306:8	1/1:0,20:20:20:219,60,0:789:0:0	1/1:0,30:30:30:284,90,0:1199:0:0	0/1:16,36:36:52:176,0,44:1468:640:16	1/1:10,23:23:33:165,15,0:918:379:10	0/0:54,0:0:54:0,163,491:0:2141:54	1/1:0,62:62:62:570,187,0:2499:0:0	0/0:127,0:0:127:0,382,1278:0:5099:127	1/1:0,79:79:79:764,238,0:3097:0:0	1/1:0,28:28:28:320,84,0:1128:0:0	1/1:0,58:58:58:552,175,0:2281:0:0	1/1:0,47:47:47:541,141,0:1835:0:0	0/0:21,7:7:28:0,1,107:265:820:21	1/1:0,31:31:31:815,93,0:1234:0:0
1615033	488	1615033_488	T	C	322251	.	AB=0.462571;ABP=244.24;AC=111;AF=0.554799;AN=224;AO=24554;CIGAR=1X;DP=188797;DPB=77298;DPRA=0.863289;EPP=318.915;EPPR=1246.19;GTI=80;LEN=1;MEANALT=1.00888;MQM=12.6411;MQMR=11.5368;NS=2112;NUMALT=1;ODDS=0.00133768;PAIRED=0.874359;PAIREDR=0.894693;PAO=0;PQA=0;PQR=0;PRO=0;PROBE=Intergenic|RAPIDGENOMICS_3404_54847;QA=964934;QR=1402479;RO=36066;RPL=6874;RPP=10329.7;RPPR=15029.6;RPR=17680;RUN=1;SAF=17072;SAP=8136.36;SAR=7482;SRF=23365;SRP=6849.95;SRR=12701;TYPE=snp;technology.illumina=1	GT:AD:AO:DP:PL:QA:QR:RO	1/1:0,40:40:40:429,120,0:1595:0:0	0/0:26,0:0:26:0,78,291:0:1008:26	1/1:0,22:22:22:176,66,0:890:0:0	1/1:0,150:150:150:1429,452,0:5904:0:0	0/0:21,0:0:21:0,63,257:0:822:21	0/1:80,46:46:126:153,0,353:1807:3120:80	1/1:0,14:14:14:271,42,0:561:0:0	1/1:0,25:25:25:289,75,0:1008:0:0	0/0:80,0:0:80:0,241,791:0:3097:80	0/1:40,25:25:65:90,0,159:994:1575:40	0/0:17,0:0:17:0,51,153:0:684:17	1/1:0,42:42:42:477,126,0:1654:0:0	0/0:58,0:0:58:0,175,674:0:2301:58	1/1:0,61:61:61:692,184,0:2420:0:0	1/1:0,48:48:48:466,144,0:1911:0:0	1/1:3,114:114:117:1092,330,0:4545:123:3	1/1:0,22:22:22:519,66,0:848:0:0	0/0:116,0:0:116:0,349,1063:0:4533:116	0/0:56,21:21:77:0,60,424:844:2189:56	1/1:0,41:41:41:417,123,0:1638:0:0	0/0:60,23:23:83:0,54,492:912:2335:60	1/1:0,56:56:56:646,169,0:2271:0:0	1/1:0,45:45:45:424,135,0:1759:0:0	0/1:43,42:42:85:191,0,108:1670:1731:43	0/1:14,16:16:30:63,0,78:631:552:14	0/1:42,16:16:58:203,0,659:611:1624:42	1/1:0,77:77:77:877,232,0:3107:0:0	0/0:127,0:0:127:0,382,1289:0:4990:127	0/1:83,58:58:141:167,0,346:2259:3217:83	1/1:0,59:59:59:619,178,0:2372:0:0	0/0:43,0:0:43:0,129,476:0:1708:43	0/1:15,17:17:32:97,0,45:684:570:15	1/1:0,105:105:105:975,316,0:4188:0:0	0/0:27,1:1:28:0,76,288:41:1072:27	0/0:48,14:14:62:0,16,366:557:1855:48	0/1:10,13:13:23:118,0,133:529:410:10	1/1:0,42:42:42:508,126,0:1638:0:0	0/1:48,21:21:69:7,0,300:807:1870:48	0/1:28,20:20:48:59,0,267:816:1114:28	0/0:78,0:0:78:0,235,744:0:3061:78	0/1:24,25:25:49:62,0,97:1001:968:24	0/0:61,0:0:61:0,184,624:0:2372:61	0/0:155,0:0:155:0,467,1601:0:6177:155	0/0:25,0:0:25:0,75,306:0:980:25	0/1:24,10:10:34:4,0,166:406:924:24	1/1:0,21:21:21:223,63,0:799:0:0	0/0:119,0:0:119:0,358,1175:0:4495:119	1/1:0,66:66:66:739,199,0:2588:0:0	0/1:15,10:10:25:124,0,203:387:546:15	1/1:0,41:41:41:522,123,0:1587:0:0	1/1:0,1:1:1:10,3,0:41:0:0	1/1:0,43:43:43:508,129,0:1733:0:0	1/1:0,71:71:71:776,214,0:2840:0:0	1/1:0,53:53:53:602,160,0:2086:0:0	1/1:0,82:82:82:751,247,0:3289:0:0	0/1:37,25:25:62:92,0,203:981:1451:37	0/0:54,0:0:54:0,163,628:0:2098:54	0/1:15,14:14:30:90,0,38:565:589:15	0/1:14,13:13:27:80,0,46:502:538:14	0/1:19,10:10:29:21,0,96:382:727:19	0/0:12,6:6:18:0,5,53:232:475:12	1/1:0,144:144:144:1418,433,0:5716:0:0	0/1:27,36:36:63:144,0,115:1460:1024:27	0/1:31,16:16:47:21,0,117:656:1212:31	0/1:15,33:33:48:256,0,41:1319:593:15	1/1:0,32:32:32:306,96,0:1290:0:0	0/0:29,9:9:38:0,12,161:336:1112:29	0/0:98,1:1:99:0,290,897:41:3912:98	1/1:0,16:16:16:136,48,0:643:0:0	0/0:10,0:0:10:0,30,256:0:398:10	0/1:30,41:41:71:245,0,70:1621:1195:30	0/0:45,0:0:45:0,135,524:0:1769:45	0/1:78,31:31:109:6,0,473:1197:3077:78	1/1:0,46:46:46:508,138,0:1810:0:0	1/1:0,12:12:12:124,36,0:492:0:0	0/1:25,18:18:43:74,0,155:716:1013:25	0/0:22,0:0:22:0,66,195:0:873:22	0/0:18,0:0:18:0,54,227:0:679:18	0/0:21,2:2:23:0,47,190:78:768:21	0/0:28,0:0:28:0,84,246:0:1073:28	0/1:53,46:46:99:116,0,226:1827:2051:53	0/1:13,15:15:28:87,0,55:589:492:13	1/1:0,32:32:32:399,96,0:1288:0:0	0/0:59,0:0:59:0,178,679:0:2246:59	1/1:7,23:23:30:134,10,0:897:283:7	1/1:0,51:51:51:599,154,0:2046:0:0	0/1:3,4:4:7:11,0,8:164:119:3	0/0:103,0:0:103:0,310,1029:0:4008:103	1/1:0,11:11:11:154,33,0:434:0:0	0/0:96,0:0:96:0,289,900:0:3791:96	0/0:71,0:0:71:0,214,728:0:2851:71	0/0:52,14:14:66:0,60,346:566:1994:52	0/1:29,20:20:49:67,0,132:789:1122:29	1/1:2,5:5:7:26,4,0:205:73:2	0/0:102,0:0:102:0,307,937:0:4034:102	1/1:0,17:17:17:201,51,0:665:0:0	0/1:28,32:32:60:141,0,141:1234:1097:28	0/0:27,0:0:27:0,81,376:0:1037:27	0/0:30,0:0:30:0,90,393:0:1173:30	0/1:4,6:6:10:27,0,9:242:156:4	1/1:0,35:35:35:383,105,0:1405:0:0	0/0:52,0:0:52:0,157,524:0:2011:52	1/1:0,51:51:51:629,154,0:2027:0:0	0/0:33,9:9:42:0,34,205:355:1293:33	0/1:42,54:54:96:370,0,142:2166:1659:42	0/1:29,52:52:81:250,0,30:2050:1133:29	0/1:24,21:21:45:65,0,92:857:916:24	0/0:18,0:0:18:0,54,163:0:721:18	0/0:46,0:0:46:0,138,506:0:1810:46	0/0:31,3:3:34:0,80,334:114:1211:31	1/1:0,11:11:11:154,33,0:451:0:0	0/1:6,7:7:13:123,0,95:274:228:6
1615033	558	1615033_558	G	T	442169	.	AB=0.46029;ABP=402.944;AC=112;AF=0.566832;AN=224;AO=34065;CIGAR=1X;DP=257547;DPB=106858;DPRA=0.883128;EPP=4414.53;EPPR=2468.95;GTI=47;LEN=1;MEANALT=1.00736;MQM=12.8354;MQMR=11.6966;NS=2112;NUMALT=1;ODDS=0.0129728;PAIRED=0.863232;PAIREDR=0.877669;PAO=0;PQA=0;PQR=0;PRO=0;PROBE=Intergenic|RAPIDGENOMICS_3404_54847;QA=1338923;QR=1995034;RO=49930;RPL=16987;RPP=3.53817;RPPR=25.6811;RPR=17078;RUN=1;SAF=16552;SAP=61.8801;SAR=17513;SRF=24500;SRP=40.6251;SRR=25430;TYPE=snp;technology.illumina=1	GT:AD:AO:DP:PL:QA:QR:RO	1/1:0,50:50:50:511,151,0:1977:0:0	0/0:28,0:0:28:0,84,308:0:1103:28	1/1:0,30:30:30:268,90,0:1204:0:0	1/1:0,219:219:219:2097,659,0:8746:0:0	0/0:41,0:0:41:0,123,513:0:1621:41	0/1:89,43:43:132:57,0,525:1728:3575:89	1/1:0,16:16:16:263,48,0:616:0:0	1/1:0,30:30:30:348,90,0:1195:0:0	0/0:129,0:0:129:0,388,1300:0:5201:129	0/1:58,39:39:97:192,0,219:1521:2288:58	0/0:20,0:0:20:0,60,182:0:816:20	1/1:0,61:61:61:758,184,0:2434:0:0	0/0:93,0:0:93:0,280,1133:0:3789:93	1/1:0,67:67:67:854,202,0:2651:0:0	1/1:0,56:56:56:567,169,0:2249:0:0	1/1:0,134:134:134:1344,403,0:5378:0:0	1/1:0,30:30:30:681,90,0:1152:0:0	0/0:161,0:0:161:0,485,1564:0:6412:161	0/1:76,39:39:115:46,0,361:1561:3006:76	1/1:0,66:66:66:704,199,0:2661:0:0	0/0:93,25:25:118:0,83,720:994:3726:93	1/1:0,92:92:92:948,277,0:3700:0:0	1/1:0,42:42:42:432,126,0:1683:0:0	0/1:49,91:91:140:508,0,135:3588:1957:49	0/1:30,21:21:51:26,0,173:848:1192:30	0/1:58,17:17:75:167,0,1024:647:2262:58	1/1:2,126:126:128:1408,368,0:5007:78:2	0/0:138,0:0:138:0,415,1410:0:5523:138	0/1:81,84:84:165:357,0,308:3313:3198:81	1/1:0,68:68:68:645,205,0:2703:0:0	0/0:74,2:2:76:0,214,835:82:2988:74	0/1:24,35:35:59:207,0,70:1389:975:24	1/1:0,143:143:143:1298,430,0:5717:0:0	0/0:35,0:0:35:0,105,414:0:1382:35	0/0:57,21:21:78:0,1,376:816:2287:57	0/1:19,11:11:30:61,0,291:438:758:19	1/1:0,62:62:62:702,187,0:2483:0:0	0/1:47,26:26:73:76,0,250:1006:1864:47	0/1:45,37:37:82:124,0,398:1482:1806:45	0/0:94,0:0:94:0,283,916:0:3756:94	0/1:41,30:30:71:41,0,224:1195:1601:41	0/0:82,2:2:84:0,228,752:82:3274:82	0/0:189,0:0:189:0,569,2179:0:7508:189	0/0:13,0:0:13:0,39,171:0:520:13	0/1:48,23:23:71:33,0,349:931:1925:48	1/1:0,27:27:27:281,81,0:1074:0:0	0/0:159,0:0:159:0,479,1608:0:6231:159	1/1:0,94:94:94:1070,283,0:3788:0:0	0/1:29,19:19:48:364,0,529:753:1143:29	1/1:0,47:47:47:555,141,0:1907:0:0	0/1:3,5:5:8:36,0,24:205:123:3	1/1:0,72:72:72:814,217,0:2862:0:0	1/1:0,101:101:101:1063,304,0:3955:0:0	1/1:0,73:73:73:906,220,0:2850:0:0	1/1:1,93:93:94:897,272,0:3657:32:1	0/1:47,41:41:88:285,0,209:1630:1820:47	0/0:96,0:0:96:0,289,956:0:3792:96	0/1:24,16:16:40:82,0,152:635:972:24	0/1:30,15:15:45:83,0,169:603:1207:30	0/1:17,19:19:36:94,0,82:759:684:17	0/0:29,13:13:42:0,21,159:529:1164:29	1/1:0,219:219:219:2080,659,0:8725:0:0	0/1:33,53:53:86:269,0,173:2118:1293:33	0/1:57,43:43:100:62,0,218:1702:2273:57	0/1:16,34:34:50:295,0,28:1304:639:16	1/1:0,48:48:48:423,144,0:1858:0:0	0/0:45,14:14:59:0,29,330:548:1774:45	0/0:110,1:1:111:0,326,1062:41:4319:110	1/1:0,20:20:20:165,60,0:785:0:0	0/0:18,1:1:19:0,49,368:41:726:18	0/1:47,65:65:112:460,0,139:2616:1864:47	0/0:53,0:0:53:0,160,667:0:2103:53	0/0:112,41:41:153:0,24,764:1661:4460:112	1/1:0,53:53:53:586,160,0:2129:0:0	1/1:0,19:19:19:205,57,0:775:0:0	0/1:26,20:20:46:72,0,180:760:1053:26	0/0:27,0:0:27:0,81,234:0:1072:27	0/0:29,0:0:29:0,87,359:0:1181:29	0/0:31,1:1:32:0,84,369:27:1183:31	0/0:59,0:0:59:0,178,544:0:2378:59	0/1:60,79:79:139:355,0,224:3130:2418:60	0/1:22,23:23:45:126,0,111:895:888:22	1/1:0,53:53:53:544,160,0:2106:0:0	0/0:79,0:0:79:0,238,886:0:3183:79	1/1:8,22:22:30:144,2,0:890:324:8	1/1:0,101:101:101:1155,304,0:3999:0:0	0/1:6,10:10:16:25,0,35:388:246:6	0/0:112,0:0:112:0,337,1193:0:4499:112	1/1:0,22:22:22:196,66,0:902:0:0	0/0:134,0:0:134:0,403,1321:0:5382:134	0/0:74,0:0:74:0,223,784:0:2988:74	0/1:53,26:26:79:20,0,245:1021:2091:53	0/1:38,31:31:69:76,0,161:1234:1522:38	1/1:4,10:10:14:48,8,0:388:164:4	0/0:119,0:0:119:0,358,1166:0:4763:119	1/1:0,26:26:26:268,78,0:1032:0:0	0/1:40,30:30:70:99,0,235:1175:1589:40	0/0:24,0:0:24:0,72,346:0:958:24	0/0:59,0:0:59:0,178,702:0:2354:59	1/1:7,19:19:26:109,15,0:743:279:7	1/1:0,61:61:61:746,184,0:2468:0:0	0/0:67,0:0:67:0,202,642:0:2658:67	1/1:0,61:61:61:678,184,0:2423:0:0	0/0:70,26:26:96:0,54,416:1021:2784:70	0/1:68,70:70:138:339,0,246:2811:2756:68	0/1:54,57:57:111:269,0,231:2274:2161:54	0/1:36,26:26:62:37,0,216:1044:1404:36	0/0:33,0:0:33:0,99,365:0:1336:33	0/0:58,0:0:58:0,175,644:0:2291:58	0/0:41,3:3:44:0,110,403:114:1660:41	1/1:0,18:18:18:239,54,0:690:0:0	0/1:14,15:15:29:248,0,154:588:566:14
1615033	628	1615033_628	T	C	359264	.	AB=0.469268;ABP=181.054;AC=109;AF=0.564975;AN=222;AO=26679;CIGAR=1X;DP=195601;DPB=77393;DPRA=0.894669;EPP=672.032;EPPR=1087.41;GTI=81;LEN=1;MEANALT=1.00591;MQM=13.0452;MQMR=11.9454;NS=2112;NUMALT=1;ODDS=0.00417623;PAIRED=0.856629;PAIREDR=0.886713;PAO=0;PQA=0;PQR=0;PRO=0;PROBE=Intergenic|RAPIDGENOMICS_3404_54847;QA=1052207;QR=1426343;RO=35847;RPL=17799;RPP=6477.67;RPPR=14177.7;RPR=8880;RUN=1;SAF=7481;SAP=11177.2;SAR=19198;SRF=12148;SRP=8085.42;SRR=23699;TYPE=snp;technology.illumina=1	GT:AD:AO:DP:PL:QA:QR:RO	1/1:0,48:48:48:544,144,0:1915:0:0	0/0:7,0:0:7:0,21,92:0:283:7	1/1:0,14:14:14:137,42,0:543:0:0	1/1:0,182:182:182:1750,548,0:7308:0:0	0/0:32,0:0:32:0,96,427:0:1244:32	0/1:55,33:33:88:60,0,310:1314:2217:55	1/1:0,12:12:12:229,36,0:445:0:0	1/1:0,14:14:14:154,42,0:561:0:0	0/0:89,0:0:89:0,268,862:0:3539:89	0/1:33,27:27:60:150,0,126:1090:1328:33	0/0:16,0:0:16:0,48,208:0:615:16	1/1:0,48:48:48:624,144,0:1942:0:0	0/0:71,0:0:71:0,214,798:0:2821:71	1/1:0,41:41:41:439,123,0:1623:0:0	1/1:0,38:38:38:404,114,0:1495:0:0	1/1:0,108:108:108:1196,325,0:4253:0:0	1/1:0,28:28:28:632,84,0:1097:0:0	0/0:97,0:0:97:0,292,1041:0:3794:97	0/1:56,26:26:82:95,0,257:1018:2239:56	1/1:0,49:49:49:512,148,0:1980:0:0	0/0:83,17:17:100:0,106,749:671:3268:83	1/1:0,61:61:61:605,184,0:2455:0:0	1/1:0,24:24:24:287,72,0:962:0:0	0/1:15,71:71:86:450,0,16:2866:599:15	0/0:19,9:9:28:0,7,117:347:737:19	0/1:44,17:17:61:175,0,823:653:1724:44	1/1:1,91:91:92:901,269,0:3651:41:1	0/0:98,0:0:98:0,295,979:0:3794:98	0/1:28,60:60:88:335,0,23:2416:1118:28	1/1:0,47:47:47:430,141,0:1895:0:0	0/0:60,2:2:62:0,171,659:82:2404:60	0/1:21,31:31:52:174,0,90:1259:838:21	1/1:0,90:90:90:850,271,0:3571:0:0	0/0:29,0:0:29:0,87,339:0:1135:29	0/1:30,17:17:47:32,0,188:685:1186:30	0/1:9,5:5:14:45,0,145:205:369:9	1/1:0,71:71:71:655,214,0:2839:0:0	0/1:21,11:11:32:37,0,147:438:795:21	0/1:25,22:22:47:72,0,199:873:1009:25	0/0:41,0:0:41:0,123,419:0:1661:41	0/1:28,22:22:50:28,0,157:866:1136:28	0/0:68,3:3:71:0,177,589:123:2689:68	0/0:114,0:0:114:0,343,1442:0:4497:114	./.:.:.:.:.:.:.:.	0/1:44,20:20:64:18,0,306:816:1730:44	1/1:0,19:19:19:184,57,0:752:0:0	0/0:112,0:0:112:0,337,1101:0:4370:112	1/1:0,80:80:80:872,241,0:3170:0:0	0/1:25,20:20:45:403,0,365:795:985:25	1/1:0,28:28:28:321,84,0:1136:0:0	0/1:3,4:4:7:30,0,24:164:114:3	1/1:0,60:60:60:689,181,0:2379:0:0	1/1:0,91:91:91:975,274,0:3645:0:0	1/1:0,48:48:48:661,144,0:1895:0:0	1/1:1,66:66:67:627,191,0:2645:37:1	0/1:47,22:22:69:140,0,308:877:1878:47	0/0:72,0:0:72:0,217,678:0:2853:72	0/0:29,6:6:35:0,48,260:246:1167:29	0/1:23,13:13:36:116,0,134:510:889:23	0/1:11,16:16:27:75,0,72:633:411:11	0/0:29,10:10:39:0,30,201:410:1136:29	1/1:0,163:163:163:1589,491,0:6455:0:0	0/1:23,31:31:54:164,0,140:1214:912:23	0/1:43,38:38:81:85,0,160:1528:1689:43	0/1:12,19:19:31:178,0,41:761:472:12	1/1:0,38:38:38:364,114,0:1512:0:0	0/1:29,15:15:44:46,0,245:607:1165:29	0/0:62,0:0:62:0,187,696:0:2495:62	1/1:0,9:9:9:71,27,0:336:0:0	0/0:15,1:1:16:0,40,310:37:584:15	0/1:36,47:47:83:310,0,158:1837:1451:36	0/0:39,0:0:39:0,117,471:0:1499:39	0/0:56,20:20:76:0,40,500:812:2218:56	1/1:0,40:40:40:427,120,0:1597:0:0	1/1:0,14:14:14:171,42,0:551:0:0	0/1:12,9:9:21:4,0,67:365:492:12	0/0:14,0:0:14:0,42,121:0:566:14	0/0:28,0:0:28:0,84,343:0:1102:28	0/0:30,0:0:30:0,90,452:0:1162:30	0/0:50,0:0:50:0,151,514:0:2005:50	0/1:49,54:54:103:239,0,241:2198:1937:49	0/1:17,12:12:29:80,0,98:474:693:17	1/1:0,45:45:45:411,135,0:1777:0:0	0/0:84,0:0:84:0,253,836:0:3361:84	0/1:6,14:14:20:95,0,12:570:242:6	1/1:0,81:81:81:857,244,0:3254:0:0	1/1:3,14:14:17:70,2,0:558:105:3	0/0:91,0:0:91:0,274,1006:0:3584:91	1/1:0,23:23:23:218,69,0:917:0:0	0/0:81,0:0:81:0,244,878:0:3227:81	0/0:63,0:0:63:0,190,708:0:2529:63	0/1:30,28:28:58:128,0,110:1113:1209:30	0/1:30,18:18:48:35,0,155:711:1195:30	0/1:6,13:13:19:63,0,15:524:215:6	0/0:57,0:0:57:0,172,627:0:2315:57	1/1:0,22:22:22:200,66,0:871:0:0	0/0:38,13:13:51:0,42,291:519:1532:38	0/0:13,0:0:13:0,39,150:0:520:13	0/0:52,0:0:52:0,157,571:0:2090:52	0/1:13,21:21:34:92,0,0:838:520:13	1/1:0,28:28:28:383,84,0:1117:0:0	0/0:42,0:0:42:0,126,380:0:1693:42	1/1:0,52:52:52:557,157,0:2084:0:0	0/0:60,23:23:83:0,38,347:917:2354:60	0/1:46,51:51:97:189,0,199:2070:1861:46	0/1:43,45:45:88:219,0,289:1787:1724:43	0/1:21,26:26:47:77,0,93:1058:844:21	0/0:36,0:0:36:0,108,450:0:1410:36	0/0:27,0:0:27:0,81,297:0:1079:27	0/0:30,0:0:30:0,90,310:0:1226:30	1/1:0,12:12:12:149,36,0:483:0:0	0/1:13,14:14:27:265,0,159:570:512:13
2463178	3101	2463178_3101	C	T	1939.85	.	AB=0;ABP=0;AC=2;AF=0;AN=224;AO=4;CIGAR=1X;DP=151983;DPB=68258;DPRA=1.36402;EPP=3.0103;EPPR=5625.62;GTI=8;LEN=1;MEANALT=1;MQM=27.75;MQMR=12.0666;NS=2112;NUMALT=1;ODDS=1.05602;PAIRED=0.5;PAIREDR=0.858534;PAO=0;PQA=0;PQR=0;PRO=0;PROBE=Intergenic|RAPIDGENOMICS_3404_54181;QA=146;QR=2691040;RO=67762;RPL=2;RPP=3.0103;RPPR=12523;RPR=2;RUN=1;SAF=0;SAP=11.6962;SAR=4;SRF=26714;SRP=6587.21;SRR=41048;TYPE=snp;technology.illumina=1	GT:AD:AO:DP:PL:QA:QR:RO	0/0:5,0:0:5:0,15,125:0:191:5	0/0:19,0:0:19:0,57,194:0:753:19	0/0:9,0:0:9:0,27,89:0:365:9	0/0:98,0:0:98:0,295,1276:0:3912:98	0/0:3,0:0:3:0,9,82:0:123:3	0/0:71,0:0:71:0,214,861:0:2855:71	0/0:7,0:0:7:0,21,163:0:250:7	0/0:13,0:0:13:0,39,125:0:533:13	0/0:65,0:0:65:0,196,689:0:2564:65	0/0:89,0:0:89:0,268,972:0:3588:89	0/0:2,0:0:2:0,6,33:0:59:2	0/0:98,0:0:98:0,295,889:0:3953:98	0/0:85,0:0:85:0,256,972:0:3408:85	0/0:32,0:0:32:0,96,303:0:1263:32	0/0:59,0:0:59:0,178,654:0:2411:59	0/0:128,0:0:128:0,385,1421:0:5061:128	0/0:12,0:0:12:0,36,244:0:492:12	0/0:150,0:0:150:0,452,1502:0:5938:150	0/0:56,0:0:56:0,169,522:0:2253:56	0/0:44,0:0:44:0,132,524:0:1769:44	0/0:44,0:0:44:0,132,438:0:1769:44	0/0:57,0:0:57:0,172,721:0:2311:57	0/0:21,0:0:21:0,63,268:0:803:21	0/0:81,0:0:81:0,244,948:0:3253:81	0/0:49,0:0:49:0,148,578:0:1953:49	0/0:53,0:0:53:0,160,1180:0:2111:53	0/0:71,0:0:71:0,214,880:0:2816:71	0/0:94,0:0:94:0,283,1012:0:3784:94	0/0:31,0:0:31:0,93,349:0:1255:31	0/0:62,0:0:62:0,187,588:0:2483:62	0/0:21,0:0:21:0,63,189:0:830:21	0/0:32,0:0:32:0,96,400:0:1276:32	0/0:111,0:0:111:0,334,1079:0:4438:111	0/0:49,0:0:49:0,148,434:0:1966:49	0/0:22,0:0:22:0,66,231:0:890:22	0/0:32,0:0:32:0,96,368:0:1268:32	0/0:15,0:0:15:0,45,129:0:560:15	0/0:65,0:0:65:0,196,672:0:2606:65	0/0:46,0:0:46:0,138,475:0:1834:46	0/0:71,0:0:71:0,214,672:0:2787:71	0/0:62,0:0:62:0,187,597:0:2499:62	0/0:44,0:0:44:0,132,421:0:1700:44	0/0:78,0:0:78:0,235,818:0:3102:78	0/0:9,0:0:9:0,27,160:0:369:9	0/0:84,0:0:84:0,253,955:0:3375:84	0/0:8,0:0:8:0,24,81:0:324:8	0/0:58,0:0:58:0,175,589:0:2319:58	0/0:95,0:0:95:0,286,1063:0:3763:95	0/0:32,0:0:32:0,96,725:0:1264:32	0/0:57,0:0:57:0,172,574:0:2265:57	0/0:5,0:0:5:0,15,46:0:201:5	0/0:54,0:0:54:0,163,562:0:2174:54	0/0:70,0:0:70:0,211,846:0:2788:70	0/0:37,0:0:37:0,111,468:0:1412:37	0/0:46,0:0:46:0,138,445:0:1829:46	0/0:58,0:0:58:0,175,710:0:2280:58	1/1:0,37:37:37:334,111,0:1399:0:0	0/0:39,0:0:39:0,117,372:0:1573:39	0/0:16,0:0:16:0,48,202:0:644:16	0/0:5,0:0:5:0,15,64:0:205:5	0/0:35,0:0:35:0,105,340:0:1415:35	0/0:153,0:0:153:0,461,1571:0:6151:153	0/0:73,0:0:73:0,220,686:0:2962:73	0/0:62,0:0:62:0,187,773:0:2445:62	0/0:34,0:0:34:0,102,370:0:1349:34	0/0:25,0:0:25:0,75,291:0:967:25	0/0:68,0:0:68:0,205,734:0:2711:68	0/0:43,0:0:43:0,129,427:0:1673:43	0/0:23,0:0:23:0,69,222:0:921:23	0/0:15,0:0:15:0,45,395:0:579:15	0/0:61,0:0:61:0,184,584:0:2425:61	0/0:58,0:0:58:0,175,597:0:2344:58	0/0:54,0:0:54:0,163,554:0:2167:54	0/0:56,0:0:56:0,169,622:0:2226:56	0/0:16,0:0:16:0,48,147:0:656:16	0/0:24,0:0:24:0,72,418:0:963:24	0/0:33,0:0:33:0,99,311:0:1305:33	0/0:36,0:0:36:0,108,397:0:1437:36	0/0:19,0:0:19:0,57,316:0:741:19	0/0:20,0:0:20:0,60,265:0:794:20	0/0:124,0:0:124:0,373,1262:0:5012:124	0/0:46,0:0:46:0,138,582:0:1800:46	0/0:45,0:0:45:0,135,442:0:1809:45	0/0:35,0:0:35:0,105,515:0:1415:35	0/0:59,0:0:59:0,178,595:0:2407:59	0/0:115,0:0:115:0,346,1144:0:4519:115	0/0:10,0:0:10:0,30,91:0:388:10	0/0:83,0:0:83:0,250,882:0:3312:83	0/0:24,0:0:24:0,72,482:0:957:24	0/0:58,0:0:58:0,175,611:0:2269:58	0/0:48,0:0:48:0,144,479:0:1925:48	0/0:50,0:0:50:0,151,539:0:1983:50	0/0:53,0:0:53:0,160,626:0:2126:53	0/0:3,0:0:3:0,9,22:0:123:3	0/0:22,0:0:22:0,66,302:0:890:22	0/0:19,0:0:19:0,57,166:0:743:19	0/0:62,0:0:62:0,187,604:0:2427:62	0/0:18,0:0:18:0,54,259:0:685:18	0/0:20,0:0:20:0,60,183:0:801:20	0/0:20,0:0:20:0,60,236:0:798:20	0/0:37,0:0:37:0,111,347:0:1486:37	0/0:9,0:0:9:0,27,97:0:369:9	0/0:46,0:0:46:0,138,497:0:1834:46	0/0:38,0:0:38:0,114,513:0:1509:38	0/0:28,0:0:28:0,84,300:0:1111:28	0/0:42,0:0:42:0,126,541:0:1671:42	0/0:66,0:0:66:0,199,710:0:2587:66	0/0:52,0:0:52:0,157,569:0:2104:52	0/0:33,0:0:33:0,99,410:0:1319:33	0/0:32,0:0:32:0,96,319:0:1250:32	0/0:5,0:0:5:0,15,55:0:191:5	0/0:30,0:0:30:0,90,667:0:1163:30
2463178	3209	2463178_3209	T	G	297748	.	AB=0.483696;ABP=21.7038;AC=107;AF=0.497758;AN=220;AO=14525;CIGAR=1X;DP=132281;DPB=62139;DPRA=1.18422;EPP=1500.58;EPPR=1464.81;GTI=107;LEN=1;MEANALT=1.00491;MQM=13.8726;MQMR=11.8124;NS=2112;NUMALT=1;ODDS=0.00198036;PAIRED=0.841377;PAIREDR=0.879781;PAO=0;PQA=0;PQR=0;PRO=0;PROBE=Intergenic|RAPIDGENOMICS_3404_54181;QA=571533;QR=1117752;RO=28498;RPL=6151;RPP=741.794;RPPR=4415.76;RPR=8374;RUN=1;SAF=9177;SAP=2194.85;SAR=5348;SRF=17397;SRP=3023.44;SRR=11101;TYPE=snp;technology.illumina=1	GT:AD:AO:DP:PL:QA:QR:RO	./.:.:.:.:.:.:.:.	1/1:5,26:26:31:223,52,0:1044:205:5	1/1:0,10:10:10:118,30,0:382:0:0	1/1:0,55:55:55:619,166,0:2172:0:0	./.:.:.:.:.:.:.:.	0/0:47,0:0:47:0,141,612:0:1868:47	0/0:1,0:0:1:0,3,8:0:41:1	0/0:40,0:0:40:0,120,385:0:1574:40	0/0:69,0:0:69:0,208,758:0:2708:69	0/0:88,0:0:88:0,265,938:0:3487:88	1/1:0,6:6:6:70,18,0:246:0:0	0/0:73,0:0:73:0,220,702:0:2830:73	0/1:35,40:40:75:157,0,133:1620:1387:35	1/1:0,9:9:9:99,27,0:360:0:0	0/0:40,10:10:50:0,59,402:397:1614:40	0/0:76,0:0:76:0,229,711:0:2968:76	0/1:2,3:3:5:100,0,52:123:78:2	0/1:62,49:49:111:173,0,302:1950:2473:62	0/1:42,48:48:90:155,0,145:1942:1701:42	0/0:34,1:1:35:0,96,387:41:1352:34	0/0:35,0:0:35:0,105,407:0:1358:35	0/0:44,0:0:44:0,132,459:0:1764:44	0/0:23,0:0:23:0,69,271:0:914:23	0/0:66,0:0:66:0,199,824:0:2587:66	0/0:28,0:0:28:0,84,294:0:1076:28	0/0:49,1:1:50:0,142,1061:27:1831:49	0/1:21,17:17:38:99,0,138:689:813:21	0/1:23,40:40:63:299,0,54:1593:899:23	1/1:0,26:26:26:335,78,0:1026:0:0	0/1:38,24:24:62:51,0,178:966:1478:38	0/0:18,0:0:18:0,54,231:0:716:18	0/1:15,16:16:31:46,0,71:620:598:15	1/1:0,152:152:152:1575,458,0:6109:0:0	0/1:19,23:23:42:179,0,121:934:748:19	0/1:10,19:19:29:78,0,16:765:397:10	0/0:34,3:3:37:0,82,433:123:1346:34	1/1:0,29:29:29:312,87,0:1163:0:0	1/1:0,70:70:70:684,211,0:2832:0:0	0/0:58,0:0:58:0,175,576:0:2218:58	0/0:77,0:0:77:0,232,819:0:3045:77	0/1:22,36:36:58:211,0,69:1416:836:22	0/1:33,18:18:51:26,0,214:707:1327:33	0/1:38,31:31:69:97,0,246:1244:1546:38	1/1:0,3:3:3:35,9,0:123:0:0	0/1:51,48:48:99:233,0,236:1956:2030:51	0/1:6,13:13:19:50,0,47:529:246:6	1/1:0,49:49:49:469,148,0:1976:0:0	0/0:74,0:0:74:0,223,817:0:2798:74	1/1:0,31:31:31:644,93,0:1226:0:0	0/1:18,23:23:41:105,0,74:925:729:18	1/1:0,7:7:7:63,21,0:283:0:0	0/0:47,0:0:47:0,141,475:0:1857:47	0/0:92,0:0:92:0,277,937:0:3640:92	0/0:34,0:0:34:0,102,335:0:1278:34	0/1:9,19:19:28:219,0,2:749:360:9	0/1:27,49:49:76:239,0,78:1934:1072:27	1/1:0,28:28:28:252,84,0:1115:0:0	0/1:17,19:19:36:123,0,60:775:677:17	0/0:21,0:0:21:0,63,178:0:840:21	1/1:0,17:17:17:145,51,0:697:0:0	1/1:20,44:44:64:258,16,0:1756:808:20	1/1:0,193:193:193:1963,581,0:7692:0:0	0/1:37,38:38:75:160,0,107:1513:1428:37	0/1:20,32:32:52:193,0,53:1283:797:20	0/0:22,0:0:22:0,66,216:0:878:22	0/0:13,0:0:13:0,39,172:0:525:13	0/1:31,29:29:60:91,0,181:1177:1242:31	0/0:22,4:4:26:0,43,167:164:873:22	1/1:0,28:28:28:252,84,0:1126:0:0	1/1:0,9:9:9:179,27,0:365:0:0	1/1:0,77:77:77:742,232,0:3080:0:0	0/1:18,28:28:46:213,0,51:1134:716:18	1/1:0,72:72:72:762,217,0:2891:0:0	0/0:46,0:0:46:0,138,422:0:1838:46	1/1:0,8:8:8:80,24,0:324:0:0	1/1:0,10:10:10:90,30,0:388:0:0	0/0:21,0:0:21:0,63,195:0:841:21	1/1:0,24:24:24:212,72,0:960:0:0	0/0:24,0:0:24:0,72,322:0:935:24	1/1:0,23:23:23:263,69,0:921:0:0	1/1:0,84:84:84:776,253,0:3387:0:0	1/1:13,42:42:55:307,38,0:1668:514:13	0/1:25,16:16:41:14,0,134:648:962:25	1/1:0,9:9:9:76,27,0:369:0:0	1/1:0,43:43:43:430,129,0:1726:0:0	0/0:115,0:0:115:0,346,1122:0:4593:115	1/1:2,2:2:4:11,8,0:82:82:2	1/1:0,32:32:32:331,96,0:1270:0:0	0/1:8,14:14:22:195,0,101:550:303:8	0/1:44,25:25:69:20,0,353:994:1742:44	0/0:52,0:0:52:0,157,515:0:2012:52	1/1:0,42:42:42:434,126,0:1671:0:0	0/1:11,11:11:22:28,0,84:439:398:11	0/0:27,0:0:27:0,81,282:0:1057:27	0/0:22,0:0:22:0,66,217:0:889:22	0/0:20,0:0:20:0,60,174:0:811:20	0/1:47,29:29:76:57,0,212:1181:1866:47	0/0:21,0:0:21:0,63,293:0:812:21	0/0:4,2:2:6:0,1,16:82:164:4	0/1:3,5:5:8:21,0,21:205:111:3	1/1:0,7:7:7:62,21,0:287:0:0	0/0:4,0:0:4:0,12,33:0:160:4	0/1:49,27:27:76:68,0,214:1011:1996:49	1/1:0,33:33:33:334,99,0:1317:0:0	1/1:0,22:22:22:208,66,0:890:0:0	1/1:0,47:47:47:464,141,0:1903:0:0	0/0:61,0:0:61:0,184,656:0:2392:61	0/1:26,28:28:54:95,0,158:1140:1022:26	0/0:33,0:0:33:0,99,333:0:1310:33	0/1:46,20:20:66:42,0,253:793:1834:46	1/1:0,4:4:4:50,12,0:145:0:0	0/1:4,6:6:10:157,0,83:227:160:4
2463178	3238	2463178_3238	G	A	1137.06	.	AB=0;ABP=0;AC=2;AF=0;AN=218;AO=5;CIGAR=1X;DP=111812;DPB=50117;DPRA=1.75038;EPP=3.44459;EPPR=3103.66;GTI=12;LEN=1;MEANALT=1;MQM=15;MQMR=11.7751;NS=2112;NUMALT=1;ODDS=0.257985;PAIRED=0.8;PAIREDR=0.89883;PAO=0;PQA=0;PQR=0;PRO=0;PROBE=Intergenic|RAPIDGENOMICS_3404_54181;QA=158;QR=1944368;RO=49639;RPL=1;RPP=6.91895;RPPR=23758;RPR=4;RUN=1;SAF=4;SAP=6.91895;SAR=1;SRF=32874;SRP=11354.9;SRR=16765;TYPE=snp;technology.illumina=1	GT:AD:AO:DP:PL:QA:QR:RO	./.:.:.:.:.:.:.:.	0/0:30,0:0:30:0,90,281:0:1195:30	0/0:8,0:0:8:0,24,96:0:328:8	0/0:52,0:0:52:0,157,625:0:2099:52	./.:.:.:.:.:.:.:.	0/0:49,0:0:49:0,148,673:0:1958:49	0/0:1,0:0:1:0,3,8:0:37:1	0/0:35,0:0:35:0,105,344:0:1370:35	0/0:67,0:0:67:0,202,725:0:2617:67	0/0:81,0:0:81:0,244,852:0:3217:81	0/0:6,0:0:6:0,18,70:0:233:6	0/0:58,0:0:58:0,175,613:0:2268:58	0/0:54,0:0:54:0,163,520:0:2181:54	0/0:15,0:0:15:0,45,152:0:570:15	0/0:26,0:0:26:0,78,299:0:1054:26	0/0:54,0:0:54:0,163,513:0:2105:54	0/0:5,0:0:5:0,15,144:0:187:5	0/0:75,0:0:75:0,226,776:0:2936:75	0/0:68,0:0:68:0,205,662:0:2681:68	0/0:28,0:0:28:0,84,324:0:1144:28	0/0:34,0:0:34:0,102,389:0:1330:34	0/0:42,0:0:42:0,126,418:0:1663:42	0/0:8,0:0:8:0,24,95:0:297:8	0/0:55,0:0:55:0,166,590:0:2117:55	0/0:20,0:0:20:0,60,242:0:786:20	0/0:46,0:0:46:0,138,989:0:1710:46	0/0:34,0:0:34:0,102,334:0:1340:34	0/0:52,0:0:52:0,157,619:0:2066:52	0/0:25,0:0:25:0,75,329:0:982:25	0/0:50,0:0:50:0,151,449:0:1918:50	0/0:16,0:0:16:0,48,223:0:623:16	0/0:27,0:0:27:0,81,237:0:1045:27	0/0:124,0:0:124:0,373,1341:0:4972:124	0/0:45,0:0:45:0,135,581:0:1776:45	0/0:20,0:0:20:0,60,190:0:799:20	0/0:21,0:0:21:0,63,328:0:844:21	0/0:27,0:0:27:0,81,293:0:1061:27	0/0:59,0:0:59:0,178,614:0:2308:59	0/0:46,0:0:46:0,138,479:0:1807:46	0/0:59,0:0:59:0,178,635:0:2298:59	0/0:57,0:0:57:0,172,586:0:2263:57	0/0:44,0:0:44:0,132,543:0:1752:44	0/0:59,0:0:59:0,178,655:0:2349:59	0/0:3,0:0:3:0,9,35:0:119:3	0/0:73,0:0:73:0,220,830:0:2879:73	0/0:18,0:0:18:0,54,189:0:716:18	0/0:49,0:0:49:0,148,473:0:1906:49	0/0:73,0:0:73:0,220,789:0:2813:73	0/0:29,0:0:29:0,87,673:0:1131:29	0/0:36,0:0:36:0,108,393:0:1437:36	0/0:4,0:0:4:0,12,39:0:164:4	0/0:50,0:0:50:0,151,513:0:1990:50	0/0:87,0:0:87:0,262,914:0:3441:87	0/0:31,0:0:31:0,93,325:0:1190:31	0/0:26,0:0:26:0,78,367:0:1017:26	0/0:79,0:0:79:0,238,811:0:3105:79	1/1:0,21:21:21:182,63,0:803:0:0	0/0:18,0:0:18:0,54,218:0:730:18	0/0:15,0:0:15:0,45,131:0:611:15	0/0:17,0:0:17:0,51,145:0:697:17	0/0:60,0:0:60:0,181,592:0:2387:60	0/0:163,0:0:163:0,491,1682:0:6402:163	0/0:53,0:0:53:0,160,503:0:2097:53	0/0:44,0:0:44:0,132,448:0:1748:44	0/0:13,0:0:13:0,39,113:0:520:13	0/0:11,0:0:11:0,33,122:0:415:11	0/0:46,0:0:47:0,138,506:0:1852:46	0/0:16,0:0:16:0,48,156:0:638:16	0/0:14,0:0:14:0,42,139:0:566:14	0/0:7,0:0:7:0,21,135:0:287:7	0/0:54,0:0:54:0,163,549:0:2103:54	0/0:39,0:0:39:0,117,476:0:1538:39	0/0:57,0:0:57:0,172,597:0:2284:57	0/0:42,0:0:42:0,126,389:0:1676:42	0/0:8,0:0:8:0,24,80:0:328:8	0/0:11,0:0:11:0,33,98:0:391:11	0/0:13,0:0:13:0,39,111:0:515:13	0/0:22,0:0:22:0,66,202:0:840:22	0/0:18,0:0:18:0,54,252:0:668:18	0/0:14,0:0:14:0,42,123:0:511:14	0/0:47,0:0:47:0,141,454:0:1882:47	0/0:46,0:0:46:0,138,457:0:1780:46	0/0:24,0:0:24:0,72,265:0:953:24	0/0:8,0:0:8:0,24,67:0:316:8	0/0:21,0:0:21:0,63,246:0:834:21	0/0:88,0:0:88:0,265,909:0:3468:88	0/0:6,0:0:6:0,18,57:0:246:6	0/0:29,0:0:29:0,87,299:0:1124:29	0/0:18,0:0:18:0,54,316:0:692:18	0/0:68,0:0:68:0,205,786:0:2630:68	0/0:31,0:0:31:0,93,341:0:1215:31	0/0:37,0:0:37:0,111,380:0:1434:37	0/0:13,0:0:13:0,39,143:0:473:13	0/0:26,0:0:26:0,78,274:0:984:26	0/0:16,0:0:16:0,48,166:0:611:16	0/0:16,0:0:16:0,48,141:0:648:16	0/0:59,0:0:59:0,178,530:0:2337:59	0/0:18,0:0:18:0,54,202:0:707:18	0/0:6,0:0:6:0,18,65:0:216:6	0/0:4,0:0:4:0,12,33:0:164:4	0/0:5,0:0:5:0,15,63:0:196:5	./.:.:.:.:.:.:.:.	0/0:50,0:0:50:0,151,493:0:1994:50	0/0:32,0:0:32:0,96,321:0:1268:32	0/0:24,0:0:25:0,72,240:0:962:24	0/0:49,0:0:49:0,148,469:0:1937:49	0/0:56,0:0:56:0,169,579:0:2216:56	0/0:39,0:0:39:0,117,401:0:1534:39	0/0:31,0:0:31:0,93,304:0:1226:31	0/0:66,0:0:66:0,199,703:0:2533:66	0/0:4,0:0:4:0,12,60:0:164:4	0/0:11,0:0:11:0,33,302:0:404:11
2483091	2120	2483091_2120	T	C	212796	.	AB=0.490512;ABP=22.1298;AC=82;AF=0.388235;AN=224;AO=21231;CIGAR=1X;DP=240561;DPB=107358;DPRA=1.02362;EPP=918.001;EPPR=1750.46;GTI=74;LEN=1;MEANALT=1.01235;MQM=13.0314;MQMR=11.0973;NS=2112;NUMALT=1;ODDS=0.0240616;PAIRED=0.84711;PAIREDR=0.880749;PAO=0;PQA=0;PQR=0;PRO=0;PROBE=Intergenic|RAPIDGENOMICS_3404_55754;QA=837286;QR=2874164;RO=71681;RPL=8218;RPP=2354.6;RPPR=8273.44;RPR=13013;RUN=1;SAF=11516;SAP=334.761;SAR=9715;SRF=41208;SRP=3494.05;SRR=30473;TYPE=snp;technology.illumina=1	GT:AD:AO:DP:PL:QA:QR:RO	0/0:45,0:0:45:0,135,529:0:1811:45	0/0:17,1:1:18:0,23,121:37:679:17	1/1:4,27:27:31:142,23,0:1103:164:4	1/1:0,143:143:143:1418,430,0:5698:0:0	0/1:6,19:19:25:272,0,52:775:246:6	1/1:0,147:147:147:1318,443,0:5889:0:0	0/0:16,0:0:16:0,48,246:0:621:16	0/0:30,1:1:31:0,64,304:32:1217:30	1/1:0,73:73:73:621,220,0:2896:0:0	0/1:66,67:67:133:208,0,314:2677:2614:66	0/0:25,0:0:25:0,75,209:0:1021:25	1/1:0,72:72:72:720,217,0:2918:0:0	0/0:109,0:0:109:0,328,978:0:4401:109	0/0:39,11:11:51:0,43,329:443:1587:39	1/1:28,71:71:99:299,28,0:2865:1135:28	1/1:0,118:118:118:1146,355,0:4750:0:0	0/1:11,15:15:26:299,0,116:589:413:11	0/0:107,0:0:107:0,322,1017:0:4238:107	0/1:47,27:27:74:64,0,291:1103:1884:47	0/1:27,31:31:58:86,0,93:1250:1094:27	0/1:58,65:65:123:211,0,273:2571:2350:58	0/1:27,26:26:53:54,0,115:1028:1063:27	0/1:28,18:18:46:108,0,156:684:1140:28	0/1:67,40:40:107:79,0,538:1609:2719:67	0/1:6,7:7:13:22,0,6:278:224:6	0/0:53,0:0:53:0,160,928:0:2061:53	0/0:61,0:0:61:0,184,635:0:2438:61	0/0:160,0:0:160:0,482,1574:0:6426:160	0/0:143,0:0:143:0,430,1538:0:5752:143	0/0:55,0:0:55:0,166,512:0:2203:55	0/0:50,0:0:50:0,151,448:0:2005:50	0/0:83,0:0:83:0,250,761:0:3298:83	0/1:108,76:76:184:352,0,349:3047:4364:108	0/0:59,0:0:59:0,178,697:0:2306:59	0/0:60,0:0:60:0,181,585:0:2410:60	1/1:2,10:10:12:74,19,0:410:82:2	0/0:63,0:0:63:0,190,643:0:2517:63	0/0:38,0:0:38:0,114,370:0:1497:38	0/0:72,0:0:72:0,217,782:0:2903:72	1/1:0,74:74:74:706,223,0:2955:0:0	0/0:60,0:0:60:0,181,597:0:2428:60	1/1:0,54:54:54:518,163,0:2157:0:0	0/1:117,54:54:171:23,0,799:2170:4728:117	0/0:6,0:0:6:0,18,99:0:242:6	0/0:64,0:0:64:0,193,722:0:2541:64	0/1:17,14:14:31:58,0,40:566:688:17	1/1:0,101:101:101:889,304,0:4088:0:0	0/0:105,0:0:105:0,316,957:0:4185:105	1/1:0,57:57:57:1131,172,0:2271:0:0	0/0:54,0:0:54:0,163,546:0:2157:54	0/1:4,5:5:9:23,0,4:201:164:4	0/1:35,26:26:61:45,0,132:1032:1414:35	0/0:132,0:0:132:0,397,1120:0:5336:132	0/1:29,24:24:53:159,0,92:920:1123:29	0/1:79,82:82:161:380,0,182:3288:3150:79	0/0:129,0:0:129:0,388,1394:0:5176:129	0/0:69,0:0:69:0,208,808:0:2767:69	1/1:0,59:59:59:603,178,0:2357:0:0	0/0:37,3:3:40:0,97,357:114:1489:37	0/1:20,13:13:33:10,0,131:517:780:20	1/1:0,31:31:31:294,93,0:1218:0:0	1/1:0,228:228:228:2301,686,0:9160:0:0	0/1:34,52:52:86:211,0,37:2092:1241:34	0/0:115,0:0:115:0,346,1053:0:4664:115	1/1:4,36:36:40:374,91,0:1460:164:4	0/0:51,0:0:51:0,154,558:0:2055:51	0/0:36,0:0:36:0,108,308:0:1456:36	1/1:0,105:105:105:937,316,0:4234:0:0	0/0:3,0:0:3:0,9,22:0:114:3	0/1:8,5:5:13:99,0,72:189:306:8	1/1:0,151:151:151:1641,455,0:6049:0:0	1/1:0,65:65:65:693,196,0:2621:0:0	0/1:71,54:54:125:151,0,209:2194:2859:71	1/1:0,74:74:74:720,223,0:2973:0:0	0/0:4,0:0:4:0,12,38:0:160:4	0/1:30,23:23:53:58,0,197:899:1218:30	0/0:53,0:0:53:0,160,594:0:2126:53	0/1:17,26:26:43:115,0,51:1048:661:17	0/1:18,13:13:31:146,0,142:520:726:18	0/0:101,0:0:101:0,304,1059:0:4091:101	0/0:186,0:0:186:0,560,1665:0:7547:186	0/0:73,0:0:73:0,220,713:0:2921:73	0/1:46,38:38:84:166,0,131:1549:1825:46	0/1:24,31:31:55:161,0,71:1235:962:24	0/0:95,1:1:96:0,280,916:41:3812:95	0/0:72,0:0:72:0,217,705:0:2878:72	0/1:8,7:7:15:36,0,42:275:316:8	0/0:128,3:3:131:0,372,1257:123:5127:128	0/1:25,10:10:35:14,0,175:410:980:25	0/0:160,0:0:160:0,482,1513:0:6477:160	0/1:21,44:44:65:239,0,119:1782:832:21	0/0:55,0:0:55:0,166,652:0:2185:55	0/1:45,20:20:65:14,0,277:785:1815:45	0/0:23,0:0:23:0,69,220:0:934:23	1/1:0,62:62:62:698,187,0:2476:0:0	0/0:31,12:12:43:0,9,125:479:1232:31	0/1:52,31:31:83:168,0,272:1214:2032:52	1/1:3,47:47:50:385,103,0:1849:123:3	0/0:11,0:0:11:0,33,157:0:443:11	1/1:0,53:53:53:524,160,0:2106:0:0	1/1:0,3:3:3:44,9,0:106:0:0	0/0:39,1:1:40:0,111,428:41:1568:39	0/1:17,31:31:48:203,0,50:1263:689:17	0/0:90,0:0:90:0,271,875:0:3572:90	0/0:45,0:0:45:0,135,456:0:1786:45	0/0:175,0:0:175:0,527,1561:0:6987:175	0/0:81,2:2:83:0,235,723:82:3270:81	0/0:10,0:0:10:0,30,103:0:402:10	0/0:18,0:0:18:0,54,200:0:734:18	0/0:58,10:10:68:0,113,562:393:2348:58	1/1:1,3:3:4:14,4,0:123:41:1	0/0:32,0:0:32:0,96,630:0:1256:32
2709928	3848	2709928_3848	G	A	2172.14	.	AB=0.324675;ABP=64.6858;AC=0;AF=0.00402228;AN=224;AO=169;CIGAR=1X;DP=185519;DPB=72622;DPRA=0.752054;EPP=150.118;EPPR=6295.61;GTI=20;LEN=1;MEANALT=1.02041;MQM=13.0888;MQMR=11.4148;NS=2112;NUMALT=1;ODDS=1.11937;PAIRED=0.656805;PAIREDR=0.871964;PAO=0;PQA=0;PQR=0;PRO=0;PROBE=Intergenic|RAPIDGENOMICS_3404_54940;QA=6647;QR=2882640;RO=72214;RPL=53;RPP=54.0078;RPPR=6684.22;RPR=116;RUN=1;SAF=42;SAP=95.844;SAR=127;SRF=29694;SRP=4949.71;SRR=42520;TYPE=snp;technology.illumina=1	GT:AD:AO:DP:PL:QA:QR:RO	0/0:24,0:0:24:0,72,210:0:925:24	0/0:19,0:0:19:0,57,136:0:763:19	0/0:5,0:0:5:0,15,93:0:205:5	0/0:99,0:0:99:0,298,982:0:3951:99	0/0:32,0:0:32:0,96,523:0:1282:32	0/0:54,0:0:54:0,163,556:0:2171:54	0/0:15,0:0:15:0,45,290:0:602:15	0/0:16,0:0:16:0,48,191:0:625:16	0/0:88,0:0:88:0,265,830:0:3523:88	0/0:80,0:0:80:0,241,925:0:3184:80	0/0:13,0:0:13:0,39,102:0:533:13	0/0:79,0:0:79:0,238,916:0:3181:79	0/0:26,0:0:26:0,78,270:0:1048:26	0/0:25,0:0:25:0,75,270:0:998:25	0/0:43,0:0:43:0,129,536:0:1681:43	0/0:94,0:0:94:0,283,964:0:3754:94	0/0:17,0:0:17:0,51,391:0:678:17	0/0:27,0:0:27:0,81,277:0:1076:27	0/0:54,0:0:54:0,163,493:0:2174:54	0/0:31,0:0:31:0,93,301:0:1240:31	0/0:60,0:0:60:0,181,637:0:2340:60	0/0:63,0:0:63:0,190,542:0:2535:63	0/0:20,0:0:20:0,60,156:0:783:20	0/0:84,0:0:84:0,253,897:0:3385:84	0/0:15,0:0:15:0,45,136:0:611:15	0/0:67,0:0:68:0,202,1393:0:2623:67	0/0:37,0:0:37:0,111,376:0:1463:37	0/0:59,0:0:59:0,178,543:0:2355:59	0/0:78,0:0:78:0,235,813:0:3128:78	0/0:75,0:0:76:0,226,810:0:3021:75	0/0:9,0:0:9:0,27,63:0:365:9	0/0:38,0:0:38:0,114,393:0:1495:38	0/0:106,0:0:106:0,319,1220:0:4234:106	0/0:20,0:0:20:0,60,186:0:806:20	0/0:26,0:0:26:0,78,222:0:1054:26	0/0:6,0:0:6:0,18,55:0:223:6	0/0:36,0:0:36:0,108,336:0:1429:36	0/0:38,0:0:38:0,114,338:0:1546:38	0/0:61,0:0:61:0,184,610:0:2362:61	0/0:91,0:0:91:0,274,963:0:3643:91	0/0:48,0:0:48:0,144,401:0:1894:48	0/0:49,0:0:49:0,148,525:0:1956:49	0/0:66,0:0:66:0,199,596:0:2621:66	0/0:17,0:0:17:0,51,237:0:693:17	0/0:33,0:0:33:0,99,371:0:1290:33	0/0:8,6:6:14:0,6,36:242:320:8	0/0:62,0:0:62:0,187,543:0:2514:62	0/0:84,0:0:84:0,253,787:0:3403:84	0/0:50,0:0:50:0,151,1208:0:1982:50	0/0:68,0:0:68:0,205,744:0:2715:68	0/0:30,0:0:30:0,90,253:0:1222:30	0/0:65,0:0:65:0,196,682:0:2637:65	0/0:119,0:0:119:0,358,1038:0:4816:119	0/0:41,0:0:41:0,123,530:0:1598:41	0/0:75,0:0:75:0,226,754:0:3029:75	0/0:32,0:0:32:0,96,286:0:1273:32	0/0:40,0:0:40:0,120,464:0:1597:40	0/0:19,0:0:19:0,57,208:0:766:19	0/0:44,0:0:44:0,132,457:0:1756:44	0/0:22,0:0:22:0,66,282:0:898:22	0/0:27,0:0:27:0,81,246:0:1099:27	0/0:114,0:0:114:0,343,1246:0:4571:114	0/0:62,0:0:62:0,187,588:0:2517:62	0/0:73,0:0:73:0,220,809:0:2920:73	0/0:31,0:0:31:0,93,392:0:1218:31	0/0:13,0:0:13:0,39,115:0:510:13	0/0:19,0:0:19:0,57,210:0:738:19	0/0:44,0:0:44:0,132,482:0:1736:44	0/0:4,0:0:4:0,12,55:0:164:4	0/0:25,0:0:25:0,75,464:0:995:25	0/0:62,0:0:62:0,187,544:0:2491:62	0/0:38,0:0:38:0,114,305:0:1504:38	0/0:148,0:0:148:0,446,1400:0:5873:148	0/0:53,0:0:53:0,160,522:0:2123:53	0/0:2,0:0:2:0,6,49:0:78:2	0/0:48,0:0:48:0,144,483:0:1925:48	0/0:44,0:0:44:0,132,502:0:1693:44	0/0:28,0:0:28:0,84,279:0:1121:28	0/0:19,0:0:19:0,57,214:0:739:19	0/0:80,0:0:80:0,241,911:0:3159:80	0/0:127,0:0:127:0,382,1319:0:5090:127	0/0:31,0:0:31:0,93,342:0:1250:31	0/0:26,0:0:26:0,78,313:0:1024:26	0/0:43,0:0:43:0,129,519:0:1713:43	0/0:28,0:0:28:0,84,267:0:1132:28	0/0:56,8:8:64:0,156,434:328:2235:56	0/0:6,0:0:6:0,18,55:0:246:6	0/0:90,0:0:90:0,271,946:0:3583:90	0/0:35,0:0:35:0,105,456:0:1313:35	0/0:79,0:0:79:0,238,732:0:3114:79	0/0:34,0:0:34:0,102,326:0:1318:34	0/0:14,0:0:14:0,42,120:0:570:14	0/0:29,4:4:33:0,59,218:164:1149:29	0/0:9,0:0:9:0,27,103:0:365:9	0/0:60,0:0:60:0,181,666:0:2401:60	0/0:53,0:0:53:0,160,537:0:2109:53	0/0:25,0:0:25:0,75,216:0:1008:25	0/0:25,0:0:25:0,75,315:0:1013:25	0/0:13,0:0:13:0,39,179:0:529:13	0/0:8,0:0:8:0,24,78:0:287:8	0/0:25,0:0:25:0,75,334:0:971:25	0/0:4,0:0:4:0,12,46:0:164:4	0/0:14,5:5:19:0,24,89:205:556:14	0/0:64,0:0:64:0,193,593:0:2560:64	0/0:25,0:0:25:0,75,295:0:1021:25	0/0:89,0:0:89:0,268,866:0:3571:89	0/0:50,0:0:50:0,151,580:0:2011:50	0/0:24,0:0:24:0,72,183:0:944:24	0/0:44,0:0:44:0,132,400:0:1774:44	0/0:48,0:0:48:0,144,469:0:1922:48	0/0:5,0:0:5:0,15,88:0:182:5	0/0:38,0:0:38:0,114,942:0:1506:38
2709928	3893	2709928_3893	T	C	79847.5	.	AB=0.378668;ABP=730.711;AC=36;AF=0.106745;AN=224;AO=4886;CIGAR=1X;DP=205252;DPB=81624;DPRA=1.07357;EPP=1143.59;EPPR=1234.4;GTI=173;LEN=1;MEANALT=1.0063;MQM=14.5757;MQMR=11.1627;NS=2112;NUMALT=1;ODDS=0.0415531;PAIRED=0.704257;PAIREDR=0.886356;PAO=0;PQA=0;PQR=0;PRO=0;PROBE=Intergenic|RAPIDGENOMICS_3404_54940;QA=191523;QR=2932095;RO=72569;RPL=2996;RPP=546.65;RPPR=116.442;RPR=1890;RUN=1;SAF=2870;SAP=327.138;SAR=2016;SRF=37490;SRP=176.95;SRR=35079;TYPE=snp;technology.illumina=1	GT:AD:AO:DP:PL:QA:QR:RO	0/0:26,12:12:38:0,1,96:484:1062:26	0/1:7,12:12:19:23,0,1:479:287:7	0/1:2,3:3:5:63,0,2:123:82:2	0/0:108,15:15:123:0,33,704:598:4344:108	0/0:27,2:2:29:0,25,342:80:1103:27	0/0:56,0:0:56:0,169,558:0:2268:56	0/1:9,6:6:15:96,0,125:246:369:9	0/0:23,0:0:23:0,69,230:0:935:23	0/0:85,1:1:86:0,252,779:41:3458:85	0/0:92,3:3:95:0,219,944:120:3710:92	0/0:17,1:1:18:0,30,129:41:674:17	0/0:78,0:0:78:0,235,828:0:3169:78	0/0:45,4:4:49:0,56,317:158:1841:45	0/0:21,0:0:21:0,63,194:0:857:21	0/0:51,5:5:56:0,63,562:196:2057:51	0/0:111,0:0:111:0,334,1015:0:4470:111	0/1:16,7:7:23:78,0,309:287:637:16	0/1:30,7:7:37:34,0,173:283:1226:30	0/0:59,0:0:59:0,178,469:0:2415:59	0/1:14,16:16:30:85,0,55:648:557:14	0/0:64,4:4:68:0,122,616:158:2581:64	0/0:87,0:0:87:0,262,813:0:3502:87	0/0:14,0:0:14:0,42,111:0:556:14	0/0:112,7:7:119:0,269,986:276:4567:112	0/0:22,1:1:23:0,45,187:41:867:22	0/0:65,7:7:72:0,2,1211:274:2550:65	1/1:0,61:61:61:625,184,0:2414:0:0	0/1:39,33:33:72:51,0,153:1304:1587:39	0/0:91,4:4:95:0,199,828:156:3701:91	0/0:87,4:4:91:0,194,823:140:3511:87	1/1:2,15:15:17:170,36,0:580:82:2	0/0:55,0:0:55:0,166,549:0:2230:55	0/0:109,0:0:109:0,328,1235:0:4421:109	0/0:45,2:2:47:0,96,354:78:1828:45	0/0:28,11:11:39:0,17,179:451:1130:28	0/0:3,1:1:4:0,2,20:41:123:3	0/1:24,12:12:36:35,0,133:461:980:24	0/0:35,1:1:36:0,86,307:38:1417:35	0/0:56,0:0:56:0,169,599:0:2288:56	0/0:105,0:0:105:0,316,1030:0:4256:105	1/1:22,38:38:60:265,4,0:1506:902:22	0/0:36,5:5:41:0,28,271:199:1454:36	0/1:33,44:44:77:162,0,29:1757:1339:33	0/0:15,0:0:15:0,45,190:0:615:15	0/0:45,0:0:45:0,135,415:0:1806:45	1/1:0,10:10:10:78,30,0:408:0:0	0/0:69,2:2:71:0,169,591:82:2813:69	0/0:90,4:4:94:0,229,736:141:3633:90	0/0:47,2:2:49:0,102,1090:82:1861:47	0/0:64,0:0:64:0,193,660:0:2599:64	0/0:31,0:0:31:0,93,239:0:1267:31	0/0:72,0:0:72:0,217,732:0:2927:72	0/0:114,1:1:115:0,323,988:35:4657:114	0/0:43,1:1:44:0,124,491:41:1738:43	0/0:67,15:15:82:0,64,470:597:2705:67	0/0:40,2:2:42:0,84,280:71:1627:40	0/0:34,4:4:41:0,25,281:156:1386:34	0/0:19,3:3:22:0,18,162:117:779:19	0/0:57,0:0:57:0,172,607:0:2307:57	0/0:17,3:3:20:0,2,92:110:684:17	0/0:36,3:3:39:0,95,297:123:1464:36	0/0:137,4:4:141:0,347,1230:164:5574:137	0/0:69,10:10:79:0,150,577:410:2808:69	0/0:61,0:0:61:0,184,599:0:2493:61	0/1:21,15:15:36:88,0,111:615:852:21	1/1:0,17:17:17:169,51,0:689:0:0	0/0:36,0:0:36:0,108,358:0:1476:36	0/0:46,1:1:47:0,119,463:41:1847:46	0/0:4,0:0:4:0,12,54:0:160:4	0/0:26,1:1:27:0,46,372:35:1048:26	0/0:90,4:4:94:0,228,702:141:3625:90	0/1:18,14:14:32:32,0,40:565:716:18	0/0:132,2:2:134:0,390,1229:78:5261:132	0/0:70,0:0:70:0,211,672:0:2853:70	0/0:3,0:0:3:0,9,22:0:123:3	0/0:44,2:2:46:0,108,405:79:1800:44	0/0:45,0:0:45:0,135,464:0:1791:45	0/0:31,0:0:31:0,93,260:0:1249:31	0/0:25,1:1:26:0,56,297:35:1017:25	0/0:76,1:1:77:0,207,850:41:3048:76	0/0:167,1:1:168:0,482,1652:41:6766:167	0/0:41,0:0:41:0,123,407:0:1664:41	0/0:29,0:0:29:0,87,350:0:1189:29	0/1:45,20:20:65:65,0,247:804:1829:45	0/0:34,0:0:34:0,102,343:0:1394:34	0/0:52,8:8:60:0,144,459:328:2128:52	0/1:8,5:5:13:8,0,54:201:324:8	0/0:108,0:0:108:0,325,1171:0:4398:108	0/0:33,1:1:34:0,94,358:41:1314:33	0/0:97,9:9:106:0,132,695:353:3969:97	0/0:49,1:1:50:0,128,475:41:1987:49	0/1:11,4:4:15:46,0,60:153:439:11	0/0:40,5:5:45:0,75,285:196:1618:40	0/0:8,0:0:8:0,24,94:0:328:8	0/0:63,2:2:65:0,148,542:80:2546:63	0/0:53,0:0:53:0,160,569:0:2161:53	1/1:0,19:19:19:169,57,0:766:0:0	0/0:24,0:0:24:0,72,295:0:962:24	1/1:4,10:10:15:151,14,0:398:164:4	0/1:13,4:4:17:1,0,53:160:533:13	0/0:27,0:0:27:0,81,280:0:1099:27	1/1:0,4:4:4:46,12,0:164:0:0	0/0:10,3:3:13:0,19,68:123:410:10	0/1:34,28:28:62:90,0,133:1104:1381:34	1/1:1,36:36:37:283,79,0:1445:37:1	0/0:101,4:4:105:0,228,915:157:4090:101	0/1:16,23:23:39:220,0,14:892:647:16	0/0:36,0:0:36:0,108,294:0:1458:36	0/1:27,20:20:47:34,0,109:800:1073:27	0/0:52,0:0:52:0,157,451:0:2111:52	0/0:13,1:1:14:0,19,264:32:529:13	0/0:41,0:0:41:0,123,1083:0:1624:41
28134526	2510	28134526_2510	A	G	235764	.	AB=0.466126;ABP=50.9686;AC=162;AF=0.716367;AN=220;AO=15795;CIGAR=1X;DP=99865;DPB=41778;DPRA=0.666397;EPP=692.206;EPPR=637.291;GTI=173;LEN=1;MEANALT=1.00408;MQM=12.3443;MQMR=10.6102;NS=2112;NUMALT=1;ODDS=0.00910192;PAIRED=0.869009;PAIREDR=0.912765;PAO=0;PQA=0;PQR=0;PRO=0;PROBE=Intergenic|RAPIDGENOMICS_3404_55345;QA=627910;QR=651411;RO=16255;RPL=5558;RPP=3012.83;RPPR=3243.27;RPR=10237;RUN=1;SAF=10310;SAP=3203.59;SAR=5485;SRF=10315;SRP=2559.97;SRR=5940;TYPE=snp;technology.illumina=1	GT:AD:AO:DP:PL:QA:QR:RO	1/1:6,17:17:23:97,1,0:683:233:6	1/1:0,13:13:13:116,39,0:517:0:0	1/1:0,4:4:4:33,12,0:151:0:0	1/1:0,28:28:28:350,84,0:1144:0:0	0/0:19,0:0:19:0,57,346:0:726:19	0/1:19,24:24:43:74,0,61:967:749:19	0/1:1,4:4:5:52,0,26:150:41:1	0/0:1,0:0:1:0,3,7:0:41:1	1/1:0,15:15:15:167,45,0:602:0:0	1/1:0,33:33:33:276,99,0:1321:0:0	0/0:2,1:1:3:0,2,8:41:68:2	0/1:17,11:11:28:5,0,62:439:697:17	1/1:6,23:23:29:209,40,0:934:242:6	1/1:3,7:7:10:67,0,0:287:105:3	0/1:20,12:12:32:17,0,84:488:811:20	1/1:0,53:53:53:452,160,0:2077:0:0	0/1:4,5:5:9:53,0,28:183:160:4	0/1:26,33:33:59:134,0,79:1326:1018:26	1/1:0,23:23:23:180,69,0:939:0:0	1/1:0,25:25:25:235,75,0:1003:0:0	0/1:20,16:16:36:60,0,126:656:798:20	0/1:26,15:15:41:14,0,120:611:1053:26	1/1:0,17:17:17:172,51,0:685:0:0	0/1:20,29:29:49:193,0,49:1181:820:20	1/1:0,10:10:10:86,30,0:402:0:0	1/1:1,33:33:34:642,94,0:1268:41:1	0/1:23,34:34:57:117,0,47:1354:931:23	0/1:21,22:22:43:85,0,27:894:798:21	1/1:0,9:9:9:92,27,0:365:0:0	1/1:0,41:41:41:408,123,0:1647:0:0	1/1:0,30:30:30:270,90,0:1147:0:0	0/0:21,0:0:21:0,63,309:0:853:21	0/0:113,9:9:122:0,187,891:324:4547:113	0/0:4,2:2:6:0,3,14:82:164:4	1/1:0,14:14:14:173,42,0:556:0:0	1/1:0,4:4:4:45,12,0:141:0:0	0/1:12,10:10:22:17,0,44:410:492:12	1/1:0,21:21:21:172,63,0:845:0:0	1/1:0,17:17:17:167,51,0:656:0:0	1/1:0,33:33:33:314,99,0:1332:0:0	1/1:0,26:26:26:276,78,0:1062:0:0	1/1:0,18:18:18:156,54,0:734:0:0	0/0:127,27:27:154:0,263,998:1090:5069:127	1/1:0,2:2:2:18,6,0:82:0:0	1/1:0,7:7:7:80,21,0:287:0:0	0/1:2,3:3:5:10,0,49:123:78:2	0/0:15,0:0:15:0,45,150:0:615:15	1/1:0,20:20:20:270,60,0:797:0:0	1/1:1,17:17:18:239,47,0:648:41:1	1/1:0,6:6:6:81,18,0:238:0:0	./.:.:.:.:.:.:.:.	1/1:0,33:33:33:336,99,0:1344:0:0	1/1:0,49:49:49:470,148,0:1968:0:0	1/1:0,17:17:17:233,51,0:688:0:0	1/1:0,38:38:38:378,114,0:1550:0:0	1/1:0,33:33:33:279,99,0:1275:0:0	1/1:0,31:31:31:427,93,0:1263:0:0	1/1:0,32:32:32:322,96,0:1291:0:0	0/1:2,6:6:8:25,0,3:246:82:2	0/0:24,12:12:36:0,18,105:488:961:24	1/1:0,28:28:28:263,84,0:1132:0:0	0/0:76,0:0:76:0,229,701:0:3075:76	1/1:0,39:39:39:356,117,0:1578:0:0	1/1:0,33:33:33:430,99,0:1321:0:0	0/0:21,0:0:21:0,63,223:0:853:21	1/1:7,12:12:19:70,3,0:488:279:7	0/1:13,13:13:26:41,0,91:508:529:13	1/1:0,22:22:22:162,66,0:873:0:0	0/0:1,0:0:1:0,3,8:0:41:1	0/1:4,5:5:9:64,0,60:192:147:4	0/0:82,8:8:90:0,186,753:324:3305:82	1/1:0,32:32:32:388,96,0:1295:0:0	0/1:15,10:10:25:9,0,47:410:603:15	1/1:0,28:28:28:230,84,0:1125:0:0	./.:.:.:.:.:.:.:.	1/1:1,13:13:14:90,35,0:529:41:1	1/1:0,19:19:19:174,57,0:752:0:0	0/1:13,9:9:22:31,0,58:351:529:13	0/0:33,0:0:33:0,99,440:0:1304:33	0/1:15,13:13:28:15,0,34:529:615:15	1/1:0,35:35:35:342,105,0:1412:0:0	1/1:0,15:15:15:135,45,0:606:0:0	0/1:15,11:11:26:51,0,103:451:615:15	0/1:14,8:8:22:38,0,91:315:553:14	1/1:0,16:16:16:153,48,0:656:0:0	1/1:0,64:64:64:620,193,0:2612:0:0	0/1:18,2:2:20:3,0,101:82:734:18	1/1:6,13:13:19:61,18,0:515:246:6	1/1:0,14:14:14:192,42,0:551:0:0	0/1:10,21:21:31:107,0,0:844:402:10	1/1:0,24:24:24:236,72,0:980:0:0	0/1:11,2:2:13:19,0,73:82:429:11	1/1:0,1:1:1:8,3,0:41:0:0	0/0:9,0:0:9:0,27,87:0:361:9	1/1:0,21:21:21:207,63,0:849:0:0	1/1:10,19:19:29:81,5,0:771:392:10	1/1:0,23:23:23:235,69,0:899:0:0	1/1:1,5:5:6:50,10,0:201:41:1	1/1:0,9:9:9:72,27,0:359:0:0	0/1:15,12:12:27:69,0,68:475:607:15	0/1:6,3:3:9:21,0,22:123:246:6	1/1:0,16:16:16:129,48,0:634:0:0	1/1:0,25:25:25:192,75,0:1000:0:0	1/1:0,35:35:35:451,105,0:1401:0:0	1/1:0,19:19:19:177,57,0:744:0:0	1/1:0,62:62:62:629,187,0:2530:0:0	0/1:11,12:12:23:32,0,35:492:439:11	1/1:0,11:11:11:105,33,0:451:0:0	0/1:18,20:20:38:134,0,19:808:729:18	1/1:0,8:8:8:72,24,0:310:0:0	1/1:0,14:14:14:131,42,0:570:0:0	1/1:0,16:16:16:343,48,0:620:0:0
28137572	3637	28137572_3637	T	C	45378.9	.	AB=0.377114;ABP=701.074;AC=38;AF=0.172862;AN=222;AO=3151;CIGAR=1X;DP=115920;DPB=46355;DPRA=0.78495;EPP=49.2383;EPPR=123.512;GTI=169;LEN=1;MEANALT=1;MQM=19.0397;MQMR=11.3432;NS=2112;NUMALT=1;ODDS=0.000226096;PAIRED=0.635036;PAIREDR=0.90631;PAO=0;PQA=0;PQR=0;PRO=0;PROBE=Intergenic|RAPIDGENOMICS_3404_52712;QA=124388;QR=1606190;RO=40762;RPL=2155;RPP=928.716;RPPR=19637.1;RPR=996;RUN=1;SAF=711;SAP=2063.15;SAR=2440;SRF=10367;SRP=21371.5;SRR=30395;TYPE=snp;technology.illumina=1	GT:AD:AO:DP:PL:QA:QR:RO	0/0:37,7:7:44:0,31,287:287:1458:37	1/1:3,11:11:14:66,11,0:447:109:3	0/0:3,0:0:3:0,9,25:0:119:3	0/0:27,5:5:32:0,12,170:205:1054:27	0/1:5,4:4:9:70,0,24:151:191:5	0/0:32,0:0:32:0,96,366:0:1262:32	0/0:13,0:0:13:0,39,160:0:456:13	0/0:12,0:0:12:0,36,199:0:476:12	0/1:12,23:23:35:166,0,36:902:457:12	0/1:35,22:22:57:122,0,165:894:1405:35	0/0:7,0:0:7:0,21,53:0:283:7	0/0:62,0:0:62:0,187,589:0:2441:62	0/1:21,10:10:31:58,0,105:406:857:21	0/1:4,3:3:7:19,0,26:105:160:4	0/0:38,0:0:38:0,114,372:0:1503:38	0/0:78,0:0:78:0,235,773:0:3061:78	0/0:12,0:0:12:0,36,194:0:451:12	0/0:84,0:0:84:0,253,954:0:3323:84	0/1:28,25:25:53:121,0,129:999:1131:28	0/0:36,0:0:36:0,108,403:0:1414:36	0/1:24,25:25:49:240,0,135:1017:955:24	0/0:37,0:0:37:0,111,340:0:1495:37	0/0:43,0:0:43:0,129,416:0:1733:43	1/1:14,35:35:49:304,25,0:1409:496:14	0/0:17,0:0:17:0,51,183:0:679:17	0/0:43,0:0:43:0,129,873:0:1649:43	0/0:22,0:0:22:0,66,203:0:878:22	0/1:22,11:11:33:77,0,115:451:898:22	0/0:70,0:0:70:0,211,660:0:2817:70	0/0:28,0:0:32:0,84,237:0:1136:28	0/1:8,7:7:15:43,0,44:287:306:8	0/0:41,0:0:41:0,123,394:0:1639:41	0/1:35,27:27:62:78,0,161:1052:1364:35	0/0:16,0:0:16:0,48,239:0:607:16	0/0:17,0:0:17:0,51,153:0:661:17	0/0:1,0:0:1:0,3,11:0:41:1	1/1:6,17:17:23:171,17,0:661:246:6	0/0:80,0:0:80:0,241,812:0:3177:80	0/1:15,4:4:19:19,0,74:160:576:15	0/1:10,22:22:32:267,0,4:894:402:10	0/1:9,7:7:16:52,0,50:274:369:9	0/0:47,0:0:47:0,141,460:0:1863:47	0/1:27,27:27:54:94,0,108:1041:1094:27	0/0:23,0:0:23:0,69,225:0:885:23	0/0:59,0:0:59:0,178,541:0:2378:59	0/0:20,0:0:20:0,60,320:0:812:20	0/1:31,48:48:79:335,0,71:1900:1236:31	0/0:51,0:0:51:0,154,440:0:1980:51	0/0:24,0:0:24:0,72,620:0:874:24	0/0:38,0:0:38:0,114,343:0:1541:38	0/0:5,0:0:5:0,15,50:0:205:5	0/0:19,0:0:19:0,57,155:0:734:19	0/0:37,0:0:37:0,111,391:0:1450:37	0/0:37,0:0:37:0,111,501:0:1488:37	0/0:26,0:0:26:0,78,243:0:1041:26	0/1:26,16:16:42:50,0,85:652:1052:26	0/0:33,0:0:33:0,99,297:0:1302:33	0/0:27,0:0:27:0,81,305:0:1065:27	0/0:24,0:0:24:0,72,232:0:912:24	0/1:9,4:4:13:72,0,36:160:361:9	0/0:31,0:0:31:0,93,304:0:1219:31	0/0:111,0:0:111:0,334,1033:0:4377:111	0/0:51,0:0:51:0,154,575:0:2052:51	0/0:71,0:0:71:0,214,818:0:2848:71	0/0:8,0:0:8:0,24,99:0:292:8	0/0:19,0:0:19:0,57,169:0:771:19	0/0:19,3:3:22:0,23,257:119:753:19	0/0:29,0:0:29:0,87,329:0:1151:29	0/0:7,0:0:7:0,21,58:0:273:7	0/0:6,0:0:6:0,18,73:0:205:6	0/0:43,0:0:43:0,129,415:0:1660:43	0/0:18,4:4:22:0,17,132:164:707:18	1/1:0,43:43:43:575,129,0:1725:0:0	0/0:43,0:0:43:0,129,429:0:1686:43	./.:.:.:.:.:.:.:.	0/0:34,0:0:34:0,102,383:0:1373:34	0/0:20,6:6:26:0,9,91:246:808:20	0/0:20,0:0:20:0,60,256:0:779:20	0/0:15,0:0:15:0,45,272:0:563:15	0/0:25,0:0:25:0,75,219:0:980:25	0/1:33,43:43:77:242,0,79:1736:1313:33	0/0:23,0:0:23:0,69,174:0:931:23	0/0:20,0:0:20:0,60,201:0:798:20	0/0:44,0:0:44:0,132,415:0:1771:44	0/1:19,10:10:29:9,0,70:410:761:19	0/1:36,12:12:48:47,0,230:480:1426:36	0/0:4,0:0:4:0,12,31:0:164:4	0/0:90,0:0:90:0,271,808:0:3549:90	0/1:4,5:5:9:60,0,28:192:150:4	0/0:58,0:0:58:0,175,590:0:2288:58	0/0:14,0:0:14:0,42,119:0:557:14	1/1:5,25:25:30:210,22,0:993:205:5	0/0:64,0:0:64:0,193,547:0:2543:64	0/0:1,0:0:1:0,3,33:0:37:1	0/0:51,0:0:51:0,154,567:0:1998:51	0/0:36,0:0:36:0,108,410:0:1443:36	0/0:31,7:7:38:0,13,154:278:1205:31	0/0:8,2:2:10:0,11,65:82:320:8	0/0:13,0:0:13:0,39,119:0:505:13	0/0:29,0:0:29:0,87,300:0:1133:29	1/1:0,15:15:15:169,45,0:599:0:0	0/0:25,0:0:25:0,75,280:0:982:25	0/1:12,15:15:27:77,0,29:589:457:12	0/0:42,0:0:42:0,126,479:0:1643:42	0/0:31,6:6:37:0,53,243:242:1254:31	0/1:34,14:14:48:46,0,173:528:1374:34	0/1:30,8:8:38:13,0,144:315:1205:30	0/0:12,1:1:13:0,10,106:41:447:12	0/0:13,0:0:13:0,39,104:0:525:13	0/0:47,0:0:47:0,141,465:0:1867:47	0/0:2,0:0:2:0,6,17:0:82:2	1/1:0,15:15:15:400,45,0:597:0:0
28137572	3722	28137572_3722	C	A	15533.3	.	AB=0.467311;ABP=23.1694;AC=5;AF=0.0278465;AN=222;AO=1266;CIGAR=1X;DP=190826;DPB=83581;DPRA=1.06877;EPP=113.67;EPPR=2790.18;GTI=13;LEN=1;MEANALT=1;MQM=13.5126;MQMR=12.0228;NS=2112;NUMALT=1;ODDS=0.323314;PAIRED=0.823855;PAIREDR=0.859463;PAO=0;PQA=0;PQR=0;PRO=0;PROBE=Intergenic|RAPIDGENOMICS_3404_52712;QA=50292;QR=3268919;RO=81758;RPL=688;RPP=23.7645;RPPR=1234.75;RPR=578;RUN=1;SAF=522;SAP=87.5434;SAR=744;SRF=38847;SRP=441.674;SRR=42911;TYPE=snp;technology.illumina=1	GT:AD:AO:DP:PL:QA:QR:RO	0/1:17,35:35:52:200,0,60:1386:676:17	0/0:21,0:0:21:0,63,199:0:853:21	0/0:4,0:0:4:0,12,39:0:160:4	0/0:78,0:0:78:0,235,911:0:3161:78	0/0:20,0:0:20:0,60,309:0:776:20	0/0:73,0:0:73:0,220,764:0:2915:73	0/0:15,0:0:15:0,45,264:0:584:15	0/0:30,0:0:30:0,90,375:0:1180:30	0/0:82,0:0:82:0,247,1064:0:3257:82	0/0:66,0:0:66:0,199,692:0:2612:66	0/0:15,0:0:15:0,45,152:0:615:15	0/0:89,0:0:89:0,268,869:0:3554:89	0/0:51,0:0:51:0,154,573:0:2049:51	0/0:16,0:0:16:0,48,189:0:634:16	0/0:93,0:0:93:0,280,930:0:3705:93	0/0:115,0:0:115:0,346,1099:0:4449:115	0/0:11,0:0:11:0,33,291:0:419:11	0/0:108,0:0:108:0,325,1185:0:4319:108	0/0:127,0:0:127:0,382,1432:0:5085:127	0/0:61,0:0:61:0,184,632:0:2439:61	0/0:96,0:0:96:0,289,1192:0:3791:96	0/0:90,0:0:90:0,271,892:0:3632:90	0/0:57,0:0:57:0,172,620:0:2253:57	0/0:83,0:0:83:0,250,1061:0:3349:83	0/0:29,0:0:29:0,87,293:0:1162:29	0/0:40,0:0:40:0,120,725:0:1561:40	0/0:51,0:0:51:0,154,513:0:2054:51	0/0:97,0:0:97:0,292,1160:0:3900:97	0/0:146,0:0:146:0,440,1471:0:5866:146	0/0:60,0:0:60:0,181,621:0:2421:60	0/0:24,0:0:24:0,72,308:0:944:24	0/0:63,0:0:63:0,190,608:0:2549:63	0/0:150,0:0:150:0,452,1650:0:5958:150	0/0:53,0:0:53:0,160,730:0:2142:53	0/0:25,0:0:25:0,75,246:0:995:25	0/0:2,0:0:2:0,6,21:0:82:2	0/0:41,0:0:41:0,123,464:0:1625:41	0/1:27,72:72:99:402,0,5:2901:1082:27	0/0:23,0:0:23:0,69,201:0:924:23	0/0:46,0:0:46:0,138,629:0:1826:46	0/0:32,0:0:32:0,96,381:0:1270:32	0/0:126,1:1:127:0,374,1264:41:5044:126	0/0:96,0:0:96:0,289,1087:0:3815:96	0/0:18,0:0:18:0,54,165:0:722:18	0/0:95,0:0:95:0,286,878:0:3797:95	0/0:39,0:0:39:0,117,535:0:1579:39	0/0:98,0:0:98:0,295,1098:0:3938:98	0/0:71,0:0:71:0,214,684:0:2797:71	0/0:28,0:0:28:0,84,685:0:1100:28	0/0:70,0:0:70:0,211,666:0:2811:70	0/0:18,0:0:18:0,54,156:0:734:18	0/0:50,0:0:50:0,151,492:0:2010:50	0/0:62,0:0:62:0,187,614:0:2442:62	0/0:47,0:0:47:0,141,527:0:1876:47	0/0:58,0:0:58:0,175,586:0:2312:58	0/0:84,0:0:84:0,253,822:0:3351:84	0/0:74,0:0:74:0,223,732:0:2920:74	0/0:51,0:0:51:0,154,606:0:2019:51	1/1:5,15:15:20:70,9,0:611:201:5	0/0:20,0:0:20:0,60,284:0:816:20	0/0:28,0:0:28:0,84,265:0:1123:28	0/0:214,0:0:214:0,644,1911:0:8565:214	0/0:104,0:0:104:0,313,1147:0:4204:104	0/0:101,0:0:101:0,304,1202:0:4099:101	0/0:42,0:0:42:0,126,502:0:1705:42	0/0:27,0:0:27:0,81,261:0:1085:27	0/0:44,0:0:44:0,132,588:0:1729:44	0/0:33,0:0:33:0,99,369:0:1334:33	0/0:27,0:0:27:0,81,313:0:1081:27	0/0:20,0:0:20:0,60,465:0:785:20	0/0:105,0:0:105:0,316,911:0:4224:105	0/0:41,0:0:41:0,123,586:0:1655:41	0/0:90,0:0:90:0,271,1298:0:3621:90	0/0:73,0:0:73:0,220,723:0:2927:73	./.:.:.:.:.:.:.:.	0/1:20,21:21:41:72,0,79:857:812:20	0/0:44,0:0:44:0,132,466:0:1769:44	0/0:27,0:0:27:0,81,310:0:1091:27	0/0:24,0:0:24:0,72,325:0:958:24	0/0:61,0:0:61:0,184,528:0:2458:61	0/0:140,0:0:140:0,421,1456:0:5602:140	0/0:71,0:0:71:0,214,641:0:2846:71	0/0:51,0:0:51:0,154,536:0:2001:51	0/0:89,0:0:89:0,268,943:0:3528:89	0/0:51,0:0:51:0,154,547:0:2060:51	0/0:98,0:0:98:0,295,1130:0:3931:98	0/0:8,0:0:8:0,24,103:0:296:8	0/0:138,0:0:138:0,415,1263:0:5450:138	0/0:17,0:0:17:0,51,263:0:661:17	0/0:100,0:0:100:0,301,977:0:4019:100	0/0:34,0:0:34:0,102,289:0:1340:34	0/0:52,0:0:52:0,157,611:0:2017:52	0/0:85,3:3:88:0,240,706:111:3402:85	0/0:25,0:0:25:0,75,266:0:1025:25	0/0:94,0:0:94:0,283,1000:0:3748:94	0/0:55,0:0:55:0,166,626:0:2220:55	0/0:97,0:0:97:0,292,1092:0:3880:97	0/0:14,0:0:14:0,42,163:0:558:14	0/0:35,0:0:35:0,105,300:0:1404:35	0/0:53,0:0:53:0,160,542:0:2160:53	0/0:13,0:0:13:0,39,159:0:520:13	0/0:44,0:0:44:0,132,499:0:1760:44	0/0:45,0:0:45:0,135,551:0:1815:45	0/0:50,0:0:50:0,151,573:0:2002:50	0/0:53,0:0:53:0,160,526:0:2061:53	0/0:79,0:0:79:0,238,879:0:3137:79	0/0:53,0:0:53:0,160,578:0:2169:53	0/0:28,0:0:28:0,84,484:0:1132:28	0/0:27,0:0:27:0,81,290:0:1086:27	0/0:80,0:0:80:0,241,864:0:3075:80	0/0:6,0:0:6:0,18,92:0:232:6	0/0:18,0:0:18:0,54,467:0:698:18
28143895	956	28143895_956	G	A	2792.11	.	AB=0.441767;ABP=10.3445;AC=3;AF=0.0111386;AN=220;AO=223;CIGAR=1X;DP=105063;DPB=33113;DPRA=0.837156;EPP=4.18854;EPPR=329.117;GTI=36;LEN=1;MEANALT=1;MQM=12.3139;MQMR=10.7989;NS=2112;NUMALT=1;ODDS=0.404314;PAIRED=0.896861;PAIREDR=0.930093;PAO=0;PQA=0;PQR=0;PRO=0;PROBE=Intergenic|RAPIDGENOMICS_3404_55144;QA=8825;QR=1305124;RO=32758;RPL=83;RPP=34.6476;RPPR=11771.1;RPR=140;RUN=1;SAF=189;SAP=236.955;SAR=34;SRF=27197;SRP=31033.7;SRR=5561;TYPE=snp;technology.illumina=1	GT:AD:AO:DP:PL:QA:QR:RO	0/0:21,0:0:21:0,63,223:0:822:21	0/0:4,0:0:4:0,12,31:0:160:4	0/0:7,0:0:7:0,21,92:0:283:7	0/0:42,0:0:42:0,126,424:0:1693:42	0/0:12,0:0:12:0,36,157:0:469:12	0/0:33,0:0:33:0,99,347:0:1345:33	0/0:13,0:0:13:0,39,216:0:500:13	0/0:9,0:0:9:0,27,66:0:352:9	0/0:25,0:0:25:0,75,271:0:1009:25	0/0:20,0:0:20:0,60,202:0:780:20	0/0:9,0:0:9:0,27,101:0:342:9	0/0:17,0:0:17:0,51,146:0:675:17	0/0:20,0:0:20:0,60,206:0:793:20	0/0:29,0:0:29:0,87,265:0:1144:29	0/0:36,0:0:36:0,108,322:0:1436:36	0/0:16,0:0:16:0,48,202:0:632:16	0/0:27,0:0:27:0,81,578:0:1058:27	0/0:10,0:0:10:0,30,96:0:394:10	0/0:30,0:0:30:0,90,283:0:1161:30	0/0:27,0:0:27:0,81,203:0:1089:27	0/0:35,0:0:35:0,105,313:0:1399:35	0/0:15,0:0:15:0,45,153:0:607:15	1/1:0,16:16:16:131,48,0:622:0:0	0/0:40,0:0:40:0,120,410:0:1579:40	0/0:13,0:0:13:0,39,103:0:515:13	0/0:65,0:0:65:0,196,1219:0:2577:65	0/0:29,0:0:29:0,87,256:0:1181:29	0/0:32,0:0:32:0,96,284:0:1265:32	0/0:57,0:0:57:0,172,565:0:2229:57	0/0:43,0:0:43:0,129,400:0:1714:43	0/0:18,0:0:18:0,54,151:0:718:18	0/0:34,0:0:34:0,102,353:0:1382:34	0/0:7,0:0:7:0,21,51:0:269:7	0/0:15,0:0:15:0,45,159:0:615:15	0/0:18,0:0:18:0,54,184:0:707:18	0/0:1,0:0:1:0,3,8:0:41:1	0/0:13,0:0:13:0,39,112:0:525:13	0/0:12,0:0:12:0,36,114:0:492:12	0/0:21,0:0:21:0,63,251:0:829:21	0/0:28,0:0:28:0,84,255:0:1121:28	0/0:37,0:0:37:0,111,300:0:1463:37	0/0:53,0:0:53:0,160,579:0:2076:53	0/0:40,0:0:40:0,120,370:0:1619:40	0/0:9,0:0:9:0,27,84:0:365:9	0/0:11,0:0:11:0,33,104:0:447:11	./.:.:.:.:.:.:.:.	0/0:22,0:0:22:0,66,228:0:890:22	0/0:36,0:0:36:0,108,351:0:1410:36	0/0:28,0:0:28:0,84,546:0:1140:28	0/0:27,0:0:27:0,81,211:0:1095:27	./.:.:.:.:.:.:.:.	0/0:55,0:0:55:0,166,522:0:2204:55	0/0:54,0:0:54:0,163,519:0:2174:54	0/0:22,0:0:22:0,66,261:0:862:22	0/0:35,0:0:35:0,105,365:0:1406:35	0/0:33,0:0:33:0,99,303:0:1331:33	0/0:22,0:0:22:0,66,193:0:878:22	0/0:34,0:0:34:0,102,271:0:1374:34	0/0:10,0:0:10:0,30,75:0:410:10	0/0:20,0:0:20:0,60,197:0:798:20	0/0:17,0:0:17:0,51,162:0:693:17	0/0:117,0:0:117:0,352,1075:0:4665:117	0/0:78,0:0:78:0,235,764:0:3083:78	0/0:24,0:0:24:0,72,240:0:972:24	0/0:17,0:0:17:0,51,163:0:675:17	0/0:19,0:0:19:0,57,229:0:771:19	0/0:16,0:0:16:0,48,163:0:644:16	0/0:15,0:0:15:0,45,153:0:615:15	0/0:2,0:0:2:0,6,16:0:82:2	0/0:4,0:0:4:0,12,100:0:164:4	0/0:17,0:0:17:0,51,154:0:693:17	0/0:23,0:0:23:0,69,284:0:931:23	0/0:47,0:0:47:0,141,442:0:1873:47	0/0:37,0:0:37:0,111,375:0:1460:37	0/0:2,0:0:2:0,6,15:0:82:2	0/0:12,0:0:12:0,36,93:0:488:12	0/0:12,0:0:12:0,36,113:0:483:12	0/0:7,0:0:7:0,21,63:0:269:7	0/0:19,0:0:19:0,57,192:0:724:19	0/0:18,0:0:18:0,54,191:0:734:18	0/0:32,0:0:32:0,96,393:0:1273:32	0/0:18,0:0:18:0,54,152:0:726:18	0/0:22,0:0:22:0,66,220:0:862:22	0/0:42,0:0:42:0,126,310:0:1702:42	0/0:13,0:0:13:0,39,139:0:498:13	0/0:21,0:0:21:0,63,185:0:849:21	0/0:5,0:0:5:0,15,38:0:205:5	0/0:62,0:0:62:0,187,655:0:2491:62	0/0:15,0:0:15:0,45,220:0:607:15	0/0:22,0:0:22:0,66,213:0:867:22	0/0:17,0:0:17:0,51,141:0:685:17	0/0:36,0:0:36:0,108,354:0:1412:36	0/0:52,0:0:52:0,157,535:0:2088:52	0/0:5,0:0:5:0,15,49:0:205:5	0/0:32,0:0:32:0,96,280:0:1304:32	0/0:12,1:1:13:0,29,94:37:484:12	0/0:43,0:0:43:0,129,440:0:1717:43	0/1:9,6:6:15:69,0,20:242:369:9	0/0:9,2:2:11:0,17,81:73:361:9	0/0:10,0:0:10:0,30,76:0:387:10	0/0:1,0:0:1:0,3,8:0:32:1	0/0:18,0:0:18:0,54,191:0:725:18	0/0:2,0:0:2:0,6,25:0:82:2	0/0:22,0:0:22:0,66,237:0:898:22	0/0:13,0:0:13:0,39,118:0:520:13	0/0:29,0:0:29:0,87,278:0:1115:29	0/0:13,0:0:13:0,39,111:0:529:13	0/0:3,0:0:3:0,9,24:0:123:3	0/0:13,0:0:13:0,39,115:0:516:13	0/0:12,0:0:12:0,36,117:0:465:12	0/0:2,0:0:2:0,6,27:0:82:2	0/0:14,0:0:14:0,42,240:0:544:14
28144677	2692	28144677_2692	G	C	18802.4	.	AB=0.385205;ABP=346.51;AC=44;AF=0.214738;AN=218;AO=2578;CIGAR=1X;DP=78092;DPB=32005;DPRA=0.737879;EPP=469.259;EPPR=1595.71;GTI=245;LEN=1;MEANALT=1.00138;MQM=15.4732;MQMR=13.7313;NS=2112;NUMALT=1;ODDS=0.0401672;PAIRED=0.708301;PAIREDR=0.820185;PAO=0;PQA=0;PQR=0;PRO=0;PROBE=SNP|RAPIDGENOMICS_3404_56654;QA=101057;QR=1149010;RO=28724;RPL=1021;RPP=245.002;RPPR=209.825;RPR=1557;RUN=1;SAF=1412;SAP=53.9835;SAR=1166;SRF=14604;SRP=20.7195;SRR=14120;TYPE=snp;technology.illumina=1	GT:AD:AO:DP:PL:QA:QR:RO	0/0:9,4:4:13:0,10,128:164:360:9	0/0:6,0:0:6:0,18,140:0:246:6	0/1:3,4:4:7:31,0,18:164:123:3	0/1:36,16:16:52:29,0,324:639:1446:36	0/0:14,0:0:14:0,42,175:0:542:14	0/0:23,0:0:23:0,69,349:0:895:23	0/0:2,0:0:2:0,6,38:0:78:2	0/0:10,0:0:10:0,30,64:0:406:10	0/1:13,4:4:17:13,0,80:164:533:13	1/1:0,13:13:13:141,39,0:529:0:0	0/0:4,0:0:4:0,12,61:0:164:4	0/1:11,14:14:25:77,0,33:574:451:11	0/0:5,0:0:5:0,15,111:0:193:5	0/0:11,0:0:11:0,33,167:0:433:11	0/1:8,5:5:13:3,0,42:197:309:8	0/0:66,0:0:66:0,199,696:0:2640:66	0/1:7,4:4:11:62,0,90:150:278:7	0/0:6,0:0:6:0,18,106:0:242:6	0/0:19,0:0:19:0,57,324:0:753:19	0/1:11,3:3:14:19,0,77:123:443:11	0/0:15,0:0:15:0,45,169:0:615:15	1/1:0,12:12:12:128,36,0:492:0:0	0/0:15,0:0:15:0,45,150:0:602:15	1/1:0,14:14:14:125,42,0:561:0:0	0/0:15,0:0:15:0,45,253:0:615:15	0/1:22,12:12:34:91,0,368:492:858:22	0/0:15,0:0:15:0,45,186:0:615:15	0/0:40,0:0:40:0,120,408:0:1583:40	0/0:32,13:13:45:0,16,176:515:1294:32	0/0:15,1:1:16:0,26,191:37:593:15	0/0:19,0:0:19:0,57,244:0:754:19	0/0:21,0:0:21:0,63,236:0:844:21	0/1:28,8:8:36:37,0,210:324:1103:28	0/0:4,0:0:4:0,12,41:0:164:4	0/0:10,0:0:10:0,30,116:0:410:10	0/0:5,0:0:5:0,15,155:0:201:5	0/0:26,0:0:26:0,78,357:0:1054:26	0/0:18,0:0:18:0,54,330:0:729:18	0/0:19,0:0:19:0,57,190:0:775:19	0/1:12,13:13:25:88,0,51:516:492:12	0/0:35,0:0:35:0,105,468:0:1368:35	0/1:9,6:6:15:27,0,88:242:343:9	0/0:37,0:0:37:0,111,385:0:1496:37	0/0:5,0:0:5:0,15,125:0:192:5	0/0:8,0:0:8:0,24,84:0:310:8	0/0:3,0:0:3:0,9,25:0:123:3	0/0:56,0:0:56:0,169,602:0:2213:56	0/0:19,1:1:20:0,51,273:41:779:19	0/1:6,8:8:14:65,0,66:286:246:6	0/0:13,0:0:13:0,39,132:0:524:13	./.:.:.:.:.:.:.:.	0/1:6,5:5:11:6,0,18:201:246:6	0/0:30,0:0:30:0,90,304:0:1217:30	0/0:19,0:0:19:0,57,255:0:742:19	1/1:0,8:8:8:127,24,0:320:0:0	0/0:23,2:2:25:0,44,235:78:921:23	0/0:25,0:0:25:0,75,330:0:989:25	1/1:0,11:11:11:144,33,0:420:0:0	0/0:7,0:0:7:0,21,71:0:269:7	0/0:4,0:0:4:0,12,33:0:164:4	0/0:5,1:1:6:0,6,32:41:169:5	0/0:40,9:9:49:0,10,411:357:1587:40	0/0:17,4:4:21:0,2,128:160:693:17	0/0:12,0:0:12:0,36,166:0:475:12	0/0:6,0:0:6:0,18,80:0:233:6	0/0:6,1:1:7:0,1,28:22:242:6	0/0:15,0:0:15:0,45,204:0:575:15	1/1:0,9:9:9:119,27,0:356:0:0	./.:.:.:.:.:.:.:.	0/0:14,0:0:14:0,42,373:0:557:14	1/1:0,13:13:13:176,39,0:525:0:0	0/1:2,8:8:10:74,0,28:328:82:2	0/0:61,0:0:61:0,184,715:0:2471:61	0/1:18,8:8:26:38,0,195:328:734:18	./.:.:.:.:.:.:.:.	0/0:16,0:0:16:0,48,181:0:656:16	0/0:6,1:1:7:0,3,52:41:233:6	0/0:1,0:0:1:0,3,9:0:41:1	0/0:8,0:0:8:0,24,190:0:324:8	0/0:32,0:0:32:0,96,438:0:1259:32	1/1:0,22:22:22:212,66,0:902:0:0	0/1:8,7:7:15:53,0,53:287:319:8	0/0:18,0:0:18:0,54,206:0:738:18	0/0:29,8:8:37:0,20,307:307:1169:29	0/0:13,0:0:13:0,39,239:0:502:13	0/0:50,0:0:50:0,151,589:0:2018:50	0/0:4,0:0:4:0,12,40:0:164:4	0/0:19,0:0:19:0,57,205:0:757:19	0/1:3,2:2:5:47,0,13:82:115:3	0/1:11,7:7:18:21,0,75:287:423:11	0/0:16,0:0:16:0,48,209:0:643:16	0/0:20,0:0:20:0,60,177:0:791:20	0/0:2,0:0:2:0,6,53:0:78:2	0/1:3,6:6:9:20,0,21:246:123:3	0/1:8,19:19:27:177,0,8:743:315:8	0/0:3,0:0:3:0,9,59:0:123:3	0/0:27,6:6:33:0,37,300:246:1076:27	0/0:10,0:0:10:0,30,175:0:410:10	1/1:0,1:1:1:8,3,0:37:0:0	1/1:0,3:3:3:73,9,0:104:0:0	0/0:3,0:0:3:0,9,36:0:123:3	0/0:6,0:0:6:0,18,75:0:246:6	0/0:32,0:0:32:0,96,375:0:1235:32	0/0:20,3:3:23:0,30,197:123:816:20	0/0:27,0:0:27:0,81,369:0:1081:27	1/1:7,36:36:43:252,49,0:1454:251:7	0/0:28,0:0:28:0,84,348:0:1140:28	0/0:8,0:0:8:0,24,123:0:315:8	1/1:0,2:2:2:15,6,0:82:0:0	0/0:29,0:0:29:0,87,276:0:1144:29	0/0:6,0:0:6:0,18,64:0:246:6	0/0:8,0:0:8:0,24,116:0:310:8
28144677	2696	28144677_2696	G	A	252.17	.	AB=0.577465;ABP=6.71098;AC=2;AF=0.00537975;AN=218;AO=74;CIGAR=1X;DP=78734;DPB=32292;DPRA=0.77402;EPP=5.94472;EPPR=1829.88;GTI=10;LEN=1;MEANALT=1;MQM=15.8649;MQMR=13.698;NS=2112;NUMALT=1;ODDS=0.189816;PAIRED=0.594595;PAIREDR=0.817707;PAO=0;PQA=0;PQR=0;PRO=0;PROBE=SNP|RAPIDGENOMICS_3404_56654;QA=2878;QR=1292756;RO=32190;RPL=29;RPP=10.5224;RPPR=126.317;RPR=45;RUN=1;SAF=33;SAP=4.88833;SAR=41;SRF=16234;SRP=8.22372;SRR=15956;TYPE=snp;technology.illumina=1	GT:AD:AO:DP:PL:QA:QR:RO	0/0:20,0:0:20:0,60,234:0:721:20	0/0:6,0:0:6:0,18,140:0:246:6	0/0:7,0:0:7:0,21,90:0:283:7	0/0:51,0:0:51:0,154,649:0:2032:51	0/0:15,0:0:15:0,45,216:0:574:15	0/0:23,0:0:23:0,69,344:0:875:23	0/0:2,0:0:2:0,6,38:0:82:2	1/1:0,9:9:9:57,27,0:357:0:0	0/0:17,0:0:17:0,51,194:0:697:17	0/0:11,0:0:11:0,33,124:0:447:11	0/0:4,0:0:4:0,12,61:0:160:4	0/0:25,0:0:25:0,75,259:0:1021:25	0/0:5,0:0:5:0,15,113:0:201:5	0/0:11,0:0:11:0,33,167:0:443:11	0/0:13,0:0:13:0,39,122:0:525:13	0/0:68,0:0:68:0,205,715:0:2749:68	0/0:12,0:0:12:0,36,234:0:423:12	0/0:6,0:0:6:0,18,100:0:228:6	0/0:19,0:0:19:0,57,324:0:762:19	0/0:16,0:0:16:0,48,235:0:638:16	0/0:15,0:0:15:0,45,169:0:596:15	0/0:12,0:0:12:0,36,128:0:492:12	0/0:15,0:0:15:0,45,147:0:561:15	0/0:11,0:0:11:0,33,99:0:432:11	0/0:15,0:0:15:0,45,253:0:615:15	0/0:35,0:0:35:0,105,672:0:1387:35	0/0:15,0:0:15:0,45,186:0:615:15	0/0:40,0:0:40:0,120,412:0:1623:40	0/0:45,0:0:45:0,135,414:0:1841:45	0/0:16,0:0:16:0,48,230:0:620:16	0/0:20,0:0:20:0,60,256:0:799:20	0/0:22,0:0:22:0,66,267:0:876:22	0/0:36,0:0:36:0,108,463:0:1424:36	0/0:4,0:0:4:0,12,41:0:164:4	0/0:10,0:0:10:0,30,116:0:410:10	0/0:5,0:0:5:0,15,157:0:205:5	0/0:26,0:0:26:0,78,353:0:1053:26	0/0:16,0:0:16:0,48,299:0:656:16	0/0:19,0:0:19:0,57,190:0:775:19	0/0:27,0:0:27:0,81,301:0:1081:27	0/0:33,0:0:33:0,99,431:0:1322:33	0/0:18,0:0:18:0,54,248:0:726:18	0/0:36,0:0:36:0,108,375:0:1472:36	0/0:5,0:0:5:0,15,127:0:186:5	0/0:8,0:0:8:0,24,84:0:320:8	0/0:3,0:0:3:0,9,25:0:123:3	0/0:56,0:0:56:0,169,603:0:2213:56	0/0:20,0:0:20:0,60,290:0:804:20	0/0:16,0:0:16:0,48,223:0:607:16	0/0:13,0:0:13:0,39,132:0:508:13	./.:.:.:.:.:.:.:.	0/0:11,0:0:11:0,33,89:0:442:11	0/0:30,0:0:30:0,90,304:0:1199:30	0/0:18,0:0:18:0,54,262:0:681:18	0/0:9,0:0:9:0,27,133:0:360:9	0/0:32,0:0:32:0,96,407:0:1304:32	0/0:25,0:0:25:0,75,327:0:976:25	0/0:11,0:0:11:0,33,144:0:442:11	0/0:7,0:0:7:0,21,71:0:279:7	0/0:4,0:0:4:0,12,33:0:164:4	0/0:5,0:0:5:0,15,48:0:205:5	0/0:48,0:0:48:0,144,677:0:1925:48	0/0:21,0:0:21:0,63,249:0:857:21	0/0:12,0:0:12:0,36,167:0:480:12	0/0:6,0:0:6:0,18,78:0:237:6	0/0:7,0:0:7:0,21,69:0:273:7	0/0:15,0:0:15:0,45,204:0:566:15	0/0:9,0:0:9:0,27,119:0:356:9	./.:.:.:.:.:.:.:.	0/0:14,0:0:14:0,42,366:0:553:14	0/0:12,0:0:12:0,36,162:0:488:12	0/0:12,0:0:12:0,36,173:0:469:12	0/0:67,0:0:67:0,202,761:0:2712:67	0/0:26,0:0:26:0,78,387:0:1031:26	./.:.:.:.:.:.:.:.	0/0:16,0:0:16:0,48,181:0:656:16	0/0:7,0:0:7:0,21,86:0:287:7	0/0:1,0:0:1:0,3,9:0:41:1	0/0:8,0:0:8:0,24,194:0:328:8	0/0:35,0:0:35:0,105,467:0:1404:35	0/0:19,0:0:19:0,57,174:0:757:19	0/0:15,0:0:15:0,45,195:0:594:15	0/0:18,0:0:18:0,54,183:0:734:18	0/0:37,0:0:37:0,111,487:0:1470:37	0/0:12,0:0:12:0,36,234:0:469:12	0/0:50,0:0:50:0,151,593:0:2016:50	0/0:4,0:0:4:0,12,40:0:155:4	0/0:19,0:0:19:0,57,205:0:770:19	0/0:5,0:0:5:0,15,88:0:196:5	0/0:17,0:0:17:0,51,189:0:678:17	0/0:16,0:0:16:0,48,209:0:629:16	0/0:20,0:0:20:0,60,177:0:816:20	0/0:2,0:0:2:0,6,46:0:63:2	0/0:9,0:0:9:0,27,94:0:369:9	0/0:27,0:0:27:0,81,347:0:1084:27	0/0:3,0:0:3:0,9,59:0:123:3	0/0:32,0:0:32:0,96,394:0:1272:32	0/0:10,0:0:10:0,30,175:0:406:10	0/0:1,0:0:1:0,3,8:0:41:1	0/0:3,0:0:3:0,9,80:0:114:3	0/0:3,0:0:3:0,9,36:0:123:3	0/0:6,0:0:6:0,18,75:0:242:6	0/0:33,0:0:33:0,99,388:0:1326:33	0/0:23,0:0:23:0,69,274:0:931:23	0/0:29,0:0:29:0,87,394:0:1151:29	0/0:43,0:0:43:0,129,411:0:1751:43	0/0:28,0:0:28:0,84,348:0:1127:28	0/0:8,0:0:8:0,24,123:0:310:8	0/0:2,0:0:2:0,6,15:0:82:2	0/0:29,0:0:29:0,87,276:0:1142:29	0/0:6,0:0:6:0,18,64:0:242:6	0/0:8,0:0:8:0,24,118:0:320:8
28144677	2717	28144677_2717	A	C	30443.3	.	AB=0.381295;ABP=428.322;AC=49;AF=0.230358;AN=216;AO=2832;CIGAR=1X;DP=78904;DPB=31836;DPRA=0.731908;EPP=126.922;EPPR=443.899;GTI=251;LEN=1;MEANALT=1.00395;MQM=16.4474;MQMR=13.4141;NS=2112;NUMALT=1;ODDS=0.00633126;PAIRED=0.669138;PAIREDR=0.823459;PAO=0;PQA=0;PQR=0;PRO=0;PROBE=SNP|RAPIDGENOMICS_3404_56654;QA=111319;QR=1114807;RO=28322;RPL=1415;RPP=3.01337;RPPR=1513.11;RPR=1417;RUN=1;SAF=1338;SAP=21.6702;SAR=1494;SRF=13112;SRP=340.485;SRR=15210;TYPE=snp;technology.illumina=1	GT:AD:AO:DP:PL:QA:QR:RO	0/0:16,4:4:20:0,31,178:160:635:16	0/0:6,0:0:6:0,18,134:0:224:6	0/1:5,4:4:9:25,0,41:156:205:5	0/1:32,14:14:46:11,0,275:495:1281:32	0/0:13,0:0:13:0,39,200:0:507:13	0/0:22,0:0:22:0,66,323:0:852:22	0/0:3,0:0:3:0,9,71:0:115:3	0/0:10,0:0:10:0,30,64:0:392:10	0/1:12,5:5:17:41,0,115:196:492:12	1/1:0,10:10:10:111,30,0:402:0:0	0/0:4,0:0:4:0,12,61:0:164:4	0/1:8,14:14:22:86,0,7:542:328:8	0/0:8,0:0:8:0,24,131:0:320:8	0/0:6,0:0:6:0,18,79:0:237:6	0/1:8,5:5:13:3,0,42:205:328:8	0/0:62,0:0:62:0,187,628:0:2480:62	0/1:8,4:4:12:60,0,71:155:288:8	0/0:2,0:0:2:0,6,25:0:82:2	0/0:15,0:0:15:0,45,256:0:584:15	0/1:10,5:5:15:74,0,64:205:410:10	0/0:17,0:0:17:0,51,190:0:689:17	1/1:0,12:12:12:128,36,0:488:0:0	0/0:16,0:0:16:0,48,146:0:621:16	1/1:0,10:10:10:93,30,0:388:0:0	0/0:11,4:4:15:0,16,172:164:435:11	0/1:23,12:12:35:88,0,380:492:868:23	0/0:15,0:0:15:0,45,184:0:611:15	0/0:31,0:0:31:0,93,316:0:1262:31	0/0:27,13:13:40:0,1,121:533:1057:27	0/0:16,1:1:17:0,30,179:27:599:16	0/0:18,0:0:18:0,54,254:0:721:18	0/0:20,0:0:20:0,60,249:0:793:20	0/0:28,4:4:32:0,27,224:164:1073:28	0/0:2,0:0:2:0,6,21:0:78:2	0/0:10,0:0:10:0,30,116:0:406:10	0/0:4,0:0:4:0,12,125:0:160:4	0/0:29,0:0:29:0,87,402:0:1130:29	0/0:16,0:0:16:0,48,299:0:635:16	0/0:20,0:0:20:0,60,192:0:779:20	0/1:13,12:12:25:76,0,54:488:512:13	0/0:30,0:0:30:0,90,392:0:1195:30	0/1:7,9:9:16:65,0,40:360:265:7	0/0:21,0:0:21:0,63,215:0:844:21	0/0:6,0:0:6:0,18,133:0:224:6	0/0:8,0:0:8:0,24,84:0:310:8	0/0:3,0:0:3:0,9,25:0:115:3	0/0:52,0:0:52:0,157,507:0:2059:52	0/0:16,1:1:17:0,42,224:37:648:16	0/1:5,8:8:13:68,0,6:320:178:5	0/0:11,0:0:11:0,33,97:0:410:11	./.:.:.:.:.:.:.:.	0/1:5,5:5:10:9,0,10:196:201:5	0/0:30,0:0:30:0,90,306:0:1201:30	0/0:20,0:0:20:0,60,259:0:781:20	1/1:0,10:10:10:201,30,0:401:0:0	0/0:34,2:2:36:0,77,404:82:1385:34	0/0:28,0:0:28:0,84,345:0:1126:28	1/1:0,7:7:7:85,21,0:264:0:0	0/0:10,0:0:10:0,30,96:0:406:10	0/0:4,0:0:4:0,12,33:0:156:4	0/0:5,1:1:6:0,6,32:41:205:5	0/0:33,8:8:41:0,3,332:316:1300:33	0/1:12,4:4:16:13,0,82:164:492:12	0/0:10,3:3:13:0,12,103:123:387:10	0/0:6,0:0:6:0,18,74:0:218:6	0/1:6,1:1:7:4,0,27:37:242:6	0/0:9,0:0:9:0,27,114:0:337:9	1/1:0,11:11:11:160,33,0:443:0:0	./.:.:.:.:.:.:.:.	0/0:14,0:0:14:0,42,368:0:520:14	1/1:0,8:8:8:108,24,0:328:0:0	1/1:1,11:11:12:112,4,0:418:41:1	0/0:55,1:1:56:0,153,581:22:2218:55	0/1:13,5:5:18:14,0,133:205:498:13	./.:.:.:.:.:.:.:.	0/0:13,0:0:13:0,39,160:0:533:13	0/1:6,2:2:8:1,0,46:73:242:6	0/0:1,0:0:1:0,3,9:0:41:1	0/0:8,0:0:8:0,24,181:0:314:8	0/0:38,0:0:38:0,114,519:0:1497:38	1/1:0,18:18:18:163,54,0:716:0:0	0/1:7,7:7:14:56,0,48:287:279:7	0/0:24,0:0:24:0,72,245:0:930:24	0/0:26,8:8:34:0,11,278:312:975:26	0/0:15,0:0:15:0,45,246:0:541:15	0/0:50,0:0:50:0,151,594:0:2024:50	0/0:4,0:0:4:0,12,40:0:155:4	0/0:15,0:0:15:0,45,168:0:598:15	0/1:3,2:2:5:47,0,16:82:114:3	0/1:13,7:7:20:14,0,111:283:493:13	0/0:19,0:0:19:0,57,236:0:763:19	0/0:20,0:0:20:0,60,177:0:798:20	1/1:0,1:1:1:28,3,0:41:0:0	0/1:3,6:6:9:20,0,21:246:123:3	0/1:8,14:14:22:136,0,6:570:301:8	0/0:3,0:0:3:0,9,59:0:119:3	0/0:25,9:9:34:0,19,253:347:1004:25	0/0:7,1:1:8:0,17,114:37:283:7	1/1:0,1:1:1:8,3,0:41:0:0	1/1:0,2:2:2:54,6,0:82:0:0	./.:.:.:.:.:.:.:.	0/0:6,0:0:6:0,18,75:0:242:6	0/0:17,0:0:17:0,51,199:0:642:17	0/0:16,3:3:19:0,18,143:119:602:16	0/0:27,0:0:27:0,81,314:0:1088:27	1/1:8,35:35:43:229,40,0:1409:324:8	0/0:29,0:0:29:0,87,352:0:1148:29	0/0:6,0:0:6:0,18,82:0:238:6	1/1:0,2:2:2:15,6,0:68:0:0	0/0:26,0:0:26:0,78,242:0:1042:26	0/0:6,0:0:6:0,18,64:0:242:6	0/0:11,0:0:11:0,33,163:0:411:11
28145705	5676	28145705_5676	G	A	212029	.	AB=0.481606;ABP=59.8078;AC=69;AF=0.278638;AN=224;AO=17135;CIGAR=1X;DP=273152;DPB=121562;DPRA=0.957262;EPP=1550.99;EPPR=5031.23;GTI=42;LEN=1;MEANALT=1.01304;MQM=13.1715;MQMR=11.5288;NS=2112;NUMALT=1;ODDS=0.0623264;PAIRED=0.856726;PAIREDR=0.878077;PAO=0;PQA=0;PQR=0;PRO=0;PROBE=Intergenic|RAPIDGENOMICS_3404_55436;QA=666604;QR=3748198;RO=93854;RPL=9688;RPP=639.445;RPPR=2644.02;RPR=7447;RUN=1;SAF=7756;SAP=336.826;SAR=9379;SRF=43081;SRP=1371.94;SRR=50773;TYPE=snp;technology.illumina=1	GT:AD:AO:DP:PL:QA:QR:RO	0/0:39,9:9:48:0,72,364:361:1574:39	0/1:22,31:31:53:188,0,62:1213:885:22	0/0:16,3:3:19:0,15,113:105:643:16	0/0:224,0:0:224:0,674,2290:0:8901:224	0/1:15,10:10:25:97,0,170:393:580:15	0/0:110,0:0:110:0,331,1142:0:4377:110	0/0:25,0:0:25:0,75,527:0:975:25	0/0:22,0:0:22:0,66,184:0:889:22	0/1:59,45:45:104:192,0,303:1752:2384:59	0/0:186,0:0:186:0,560,2089:0:7414:186	1/1:0,18:18:18:250,54,0:707:0:0	0/0:94,0:0:94:0,283,1142:0:3750:94	0/1:66,39:39:105:89,0,337:1574:2572:66	0/0:50,0:0:50:0,151,610:0:1962:50	0/0:106,0:0:106:0,319,1102:0:4251:106	0/1:79,57:57:136:95,0,443:2268:3178:79	1/1:0,35:35:35:812,105,0:1343:0:0	0/0:132,41:41:173:0,129,828:1602:5270:132	0/0:117,0:0:117:0,352,1123:0:4690:117	1/1:0,57:57:57:579,172,0:2290:0:0	1/1:0,144:144:144:1450,433,0:5631:0:0	0/0:82,0:0:82:0,247,766:0:3267:82	1/1:0,28:28:28:374,84,0:1123:0:0	0/1:113,64:64:177:55,0,957:2606:4498:113	0/0:35,0:0:35:0,105,518:0:1391:35	0/1:53,43:43:96:636,0,874:1670:2096:53	1/1:0,75:75:75:678,226,0:2915:0:0	0/1:93,62:62:155:174,0,489:2478:3720:93	0/0:112,0:0:112:0,337,1324:0:4433:112	0/1:49,54:54:103:219,0,332:2143:1895:49	0/1:29,23:23:52:46,0,128:884:1157:29	0/1:39,32:32:71:96,0,155:1253:1536:39	0/0:236,0:0:236:0,710,2381:0:9369:236	1/1:17,49:49:66:372,40,0:1931:684:17	0/0:48,0:0:48:0,144,461:0:1868:48	0/0:19,0:0:19:0,57,160:0:767:19	1/1:0,79:79:79:724,238,0:3126:0:0	0/0:87,0:0:87:0,262,959:0:3451:87	0/1:28,21:21:49:189,0,163:813:1127:28	0/0:127,0:0:127:0,382,1430:0:5092:127	0/1:29,51:51:80:313,0,34:2025:1149:29	0/0:151,0:0:151:0,455,1554:0:6062:151	0/1:90,59:59:149:239,0,519:2327:3550:90	1/1:8,25:25:33:124,25,0:969:328:8	0/0:147,0:0:147:0,443,1424:0:5906:147	0/1:9,5:5:14:46,0,51:205:369:9	0/1:66,53:53:119:239,0,389:2044:2630:66	0/0:106,0:0:106:0,319,1050:0:4250:106	0/0:54,0:0:54:0,163,1136:0:2100:54	0/0:84,30:30:114:0,37,566:1214:3383:84	0/1:5,7:7:12:23,0,5:279:196:5	0/0:107,0:0:107:0,322,944:0:4274:107	0/0:125,0:0:125:0,376,1327:0:4995:125	0/1:25,28:28:53:139,0,170:1045:989:25	0/0:106,0:0:106:0,319,993:0:4239:106	0/0:129,0:0:129:0,388,1374:0:5147:129	0/0:52,14:14:66:0,71,382:566:2061:52	1/1:0,53:53:53:527,160,0:2126:0:0	0/0:36,0:0:36:0,108,343:0:1472:36	0/0:55,0:0:55:0,166,518:0:2226:55	0/0:91,0:0:91:0,274,978:0:3628:91	0/0:326,0:0:326:0,981,3278:0:13067:326	0/1:106,96:96:202:181,0,433:3795:4231:106	0/0:155,0:0:155:0,467,1446:0:6239:155	0/1:24,21:21:45:143,0,197:830:939:24	0/1:28,40:40:68:172,0,77:1543:1130:28	0/0:63,0:0:63:0,190,702:0:2531:63	0/1:40,44:44:84:169,0,137:1764:1614:40	0/1:9,8:8:17:36,0,85:320:369:9	0/1:9,11:11:20:262,0,155:438:365:9	0/0:125,0:0:125:0,376,1199:0:4982:125	0/1:28,54:54:82:290,0,73:2163:1126:28	0/1:66,71:71:137:317,0,242:2805:2556:66	0/0:67,0:0:67:0,202,665:0:2659:67	1/1:0,13:13:13:145,39,0:501:0:0	0/1:46,21:21:67:9,0,175:849:1849:46	0/0:45,0:0:45:0,135,472:0:1820:45	0/1:22,34:34:56:174,0,57:1364:883:22	0/0:28,0:0:28:0,84,357:0:1097:28	0/1:44,19:19:63:12,0,275:743:1714:44	0/0:165,0:0:165:0,497,1768:0:6606:165	1/1:16,30:30:46:128,5,0:1206:652:16	0/1:17,28:28:45:175,0,60:1092:670:17	0/0:118,0:0:118:0,355,1164:0:4659:118	0/0:53,0:0:53:0,160,569:0:2100:53	0/0:153,0:0:153:0,461,1444:0:6055:153	0/0:9,0:0:9:0,27,114:0:346:9	0/0:210,0:0:210:0,632,1918:0:8333:210	0/1:18,14:14:32:105,0,168:562:711:18	0/0:173,0:0:173:0,521,1747:0:6875:173	1/1:10,36:36:46:282,32,0:1402:406:10	0/1:24,16:16:40:22,0,139:640:976:24	0/0:82,0:0:82:0,247,899:0:3288:82	0/0:26,0:0:26:0,78,218:0:1040:26	0/0:74,0:0:74:0,223,701:0:2969:74	0/1:25,43:43:68:286,0,60:1689:1012:25	0/0:130,0:0:130:0,391,1150:0:5166:130	0/1:7,17:17:24:101,0,8:662:242:7	0/0:37,0:0:37:0,111,357:0:1467:37	0/1:36,19:19:55:23,0,150:753:1448:36	0/1:13,26:26:39:88,0,54:1024:529:13	0/0:47,0:0:47:0,141,500:0:1918:47	1/1:0,48:48:48:494,144,0:1881:0:0	0/0:62,0:0:62:0,187,646:0:2432:62	1/1:0,110:110:110:1019,331,0:4321:0:0	1/1:46,101:101:147:811,25,0:3953:1870:46	0/0:79,0:0:79:0,238,701:0:3150:79	0/0:54,0:0:54:0,163,556:0:2142:54	0/0:40,1:1:41:0,114,385:41:1610:40	0/0:113,0:0:113:0,340,1204:0:4528:113	0/0:11,0:0:11:0,33,181:0:443:11	0/1:28,14:14:42:185,0,453:548:1072:28
28152975	2880	28152975_2880	C	T	251603	.	AB=0.439377;ABP=539.845;AC=111;AF=0.46203;AN=212;AO=13577;CIGAR=1X;DP=145144;DPB=66571;DPRA=1.81761;EPP=284.649;EPPR=202.281;GTI=133;LEN=1;MEANALT=1.00536;MQM=14.5473;MQMR=11.6769;NS=2112;NUMALT=1;ODDS=0.000727885;PAIRED=0.762392;PAIREDR=0.866887;PAO=0;PQA=0;PQR=0;PRO=0;PROBE=Intergenic|RAPIDGENOMICS_3404_51414;QA=540565;QR=1329195;RO=33220;RPL=7355;RPP=208.32;RPPR=74.5287;RPR=6222;RUN=1;SAF=5634;SAP=855.714;SAR=7943;SRF=15270;SRP=472.498;SRR=17950;TYPE=snp;technology.illumina=1	GT:AD:AO:DP:PL:QA:QR:RO	./.:.:.:.:.:.:.:.	0/1:16,25:25:41:294,0,20:1011:629:16	1/1:1,9:9:10:61,20,0:365:41:1	0/0:28,2:2:30:0,73,332:82:1130:28	0/1:8,1:1:9:14,0,56:41:296:8	0/1:26,31:31:57:131,0,66:1254:1039:26	0/1:17,4:4:21:2,0,378:164:619:17	0/0:6,0:0:6:0,18,66:0:246:6	1/1:16,37:37:53:218,14,0:1486:652:16	0/0:31,4:4:35:0,40,309:160:1259:31	0/0:15,0:0:15:0,45,138:0:611:15	0/1:23,21:21:44:87,0,117:861:892:23	0/1:12,11:11:23:51,0,97:451:492:12	0/1:19,12:12:31:27,0,57:492:757:19	1/1:0,1:1:1:26,3,0:41:0:0	0/0:18,2:2:21:0,24,164:78:734:18	0/1:15,13:13:28:253,0,241:529:615:15	0/0:63,4:4:67:0,134,450:160:2562:63	0/0:23,0:0:23:0,69,246:0:921:23	0/0:38,5:5:43:0,58,353:205:1504:38	0/0:25,5:5:30:0,8,190:205:980:25	1/1:19,46:46:65:360,39,0:1825:754:19	0/0:19,2:2:21:0,31,162:80:748:19	0/1:24,34:34:58:266,0,26:1390:946:24	0/0:12,3:3:15:0,22,93:119:474:12	0/1:1,5:5:6:170,0,23:205:41:1	0/1:13,13:13:26:29,0,59:516:529:13	1/1:19,93:93:112:861,143,0:3753:771:19	1/1:0,119:119:119:1157,358,0:4774:0:0	1/1:0,1:1:1:9,3,0:41:0:0	1/1:9,24:24:33:124,4,0:967:369:9	0/1:10,14:14:24:72,0,18:570:383:10	1/1:0,332:332:332:3364,999,0:13364:0:0	1/1:5,12:12:17:80,11,0:492:205:5	0/1:27,42:42:69:350,0,24:1672:1103:27	./.:.:.:.:.:.:.:.	0/1:29,23:23:52:107,0,102:907:1180:29	0/0:43,3:3:46:0,78,443:116:1700:43	0/0:22,1:1:23:0,61,201:41:876:22	1/1:0,101:101:101:1038,304,0:4034:0:0	1/1:0,59:59:59:686,178,0:2365:0:0	0/1:38,104:104:142:598,0,8:4131:1541:38	0/1:51,40:40:91:122,0,223:1636:2020:51	0/1:8,10:10:18:20,0,41:406:328:8	0/1:14,19:19:33:65,0,28:753:557:14	0/0:13,1:1:14:0,33,156:41:517:13	1/1:27,84:84:111:563,56,0:3373:1076:27	1/1:0,13:13:13:159,39,0:527:0:0	1/1:0,28:28:28:673,84,0:1091:0:0	0/1:15,3:3:18:18,0,68:111:606:15	./.:.:.:.:.:.:.:.	0/0:24,3:3:27:0,42,201:114:963:24	0/1:54,61:61:115:286,0,179:2439:2167:54	1/1:0,2:2:2:25,6,0:80:0:0	1/1:0,3:3:3:28,9,0:98:0:0	0/1:29,20:20:49:77,0,144:816:1167:29	1/1:0,29:29:29:308,87,0:1181:0:0	./.:.:.:.:.:.:.:.	0/0:8,0:0:8:0,24,104:0:297:8	1/1:0,3:3:3:69,9,0:121:0:0	1/1:0,40:40:40:446,120,0:1565:0:0	1/1:0,7:7:7:164,21,0:276:0:0	0/0:39,4:4:43:0,43,310:151:1579:39	0/1:5,1:1:6:8,0,32:41:196:5	1/1:0,1:1:1:9,3,0:41:0:0	0/0:18,3:3:21:0,14,238:120:707:18	1/1:0,4:4:4:30,12,0:162:0:0	0/1:36,8:8:44:38,0,240:303:1403:36	./.:.:.:.:.:.:.:.	0/1:12,7:7:19:165,0,216:274:465:12	1/1:17,55:55:72:456,54,0:2229:689:17	0/1:9,27:27:36:193,0,10:1075:361:9	0/1:36,55:55:91:306,0,105:2223:1433:36	0/0:65,16:16:81:0,75,475:655:2602:65	0/0:1,0:0:1:0,3,34:0:41:1	0/0:66,8:8:74:0,133,574:315:2607:66	1/1:0,7:7:7:61,21,0:278:0:0	1/1:0,15:15:15:207,45,0:596:0:0	1/1:0,13:13:13:175,39,0:529:0:0	0/1:23,10:10:33:42,0,137:397:920:23	0/1:124,49:49:173:65,0,746:2003:4825:124	0/0:47,4:4:51:0,65,417:161:1909:47	0/1:20,9:9:29:86,0,71:360:788:20	0/1:48,42:42:90:149,0,275:1705:1946:48	0/1:14,31:31:45:153,0,40:1262:574:14	0/1:93,128:128:221:765,0,262:5175:3728:93	1/1:0,34:34:34:283,102,0:1382:0:0	0/1:62,39:39:101:188,0,250:1550:2481:62	1/1:0,57:57:57:751,172,0:2272:0:0	1/1:3,125:125:128:1285,357,0:5036:123:3	0/1:19,36:36:55:184,0,9:1462:747:19	1/1:0,2:2:2:33,6,0:82:0:0	0/0:12,0:0:12:0,36,166:0:492:12	1/1:2,5:5:7:56,6,0:205:68:2	0/0:44,7:7:51:0,25,287:287:1738:44	1/1:0,5:5:5:119,15,0:205:0:0	1/1:0,53:53:53:520,160,0:2131:0:0	./.:.:.:.:.:.:.:.	1/1:2,5:5:7:41,6,0:201:82:2	0/0:10,1:1:11:0,18,66:41:410:10	0/1:26,5:5:31:11,0,210:192:1025:26	0/0:17,5:5:22:0,20,167:205:680:17	0/1:6,14:14:20:174,0,26:530:246:6	0/1:14,26:26:40:126,0,27:1052:545:14	0/0:37,0:0:37:0,111,378:0:1470:37	0/1:22,26:26:48:75,0,83:1058:889:22	0/1:26,28:28:54:68,0,40:1117:1058:26	0/0:16,3:3:19:0,27,121:123:633:16	0/0:21,0:0:21:0,63,173:0:840:21	0/0:21,2:2:23:0,52,169:82:852:21	0/1:5,7:7:12:58,0,7:283:179:5	0/1:16,6:6:22:39,0,335:228:639:16
28152975	2891	28152975_2891	C	A	142853	.	AB=0.465925;ABP=143.595;AC=66;AF=0.262416;AN=208;AO=10763;CIGAR=1X;DP=141056;DPB=64271;DPRA=2.38563;EPP=68.7902;EPPR=669.637;GTI=280;LEN=1;MEANALT=1.00488;MQM=13.5031;MQMR=12.5054;NS=2112;NUMALT=1;ODDS=0.00119536;PAIRED=0.831831;PAIREDR=0.811564;PAO=0;PQA=0;PQR=0;PRO=0;PROBE=Intergenic|RAPIDGENOMICS_3404_51414;QA=429965;QR=1485745;RO=36994;RPL=6272;RPP=642.964;RPPR=1818.88;RPR=4491;RUN=1;SAF=3980;SAP=1588.15;SAR=6783;SRF=16224;SRP=1216.07;SRR=20770;TYPE=snp;technology.illumina=1	GT:AD:AO:DP:PL:QA:QR:RO	./.:.:.:.:.:.:.:.	0/1:25,15:15:40:109,0,203:607:1017:25	1/1:1,9:9:10:61,20,0:369:41:1	0/0:31,0:0:31:0,93,392:0:1196:31	0/0:9,0:0:9:0,27,108:0:369:9	0/1:25,25:25:50:85,0,85:1021:1013:25	0/0:19,4:4:23:0,4,382:164:712:19	0/0:6,0:0:6:0,18,66:0:232:6	0/1:18,32:32:50:146,0,41:1267:734:18	0/0:41,0:0:41:0,123,531:0:1643:41	0/0:14,0:0:14:0,42,130:0:574:14	0/1:26,18:18:44:39,0,167:734:1020:26	0/1:11,6:6:17:29,0,84:238:438:11	0/0:24,7:7:31:0,36,156:287:953:24	0/0:2,0:0:2:0,6,49:0:74:2	0/0:19,2:2:21:0,25,173:78:770:19	0/1:19,13:13:32:199,0,340:515:735:19	0/0:64,0:0:64:0,193,530:0:2611:64	0/0:23,0:0:23:0,69,246:0:925:23	0/0:41,0:0:41:0,123,491:0:1669:41	0/0:29,0:0:29:0,87,358:0:1180:29	0/1:23,35:35:58:140,0,82:1431:934:23	0/0:20,0:0:20:0,60,217:0:783:20	0/1:30,23:23:53:57,0,148:943:1189:30	0/0:12,3:3:15:0,22,93:123:468:12	0/0:6,0:0:6:0,18,225:0:246:6	0/1:15,13:13:28:23,0,70:524:586:15	1/1:25,89:89:114:631,36,0:3607:984:25	1/1:7,112:112:119:962,281,0:4514:283:7	0/0:1,0:0:1:0,3,9:0:41:1	1/1:9,25:25:34:131,7,0:997:369:9	0/0:19,5:5:24:0,30,148:205:757:19	1/1:0,321:321:321:3254,966,0:12897:0:0	1/1:5,11:11:16:50,8,0:447:205:5	0/1:42,31:31:73:84,0,344:1236:1692:42	./.:.:.:.:.:.:.:.	0/1:28,24:24:52:118,0,94:963:1144:28	0/0:44,0:0:44:0,132,552:0:1769:44	0/0:21,0:0:21:0,63,202:0:840:21	1/1:1,94:94:95:979,260,0:3794:41:1	1/1:0,59:59:59:684,178,0:2398:0:0	0/1:43,99:99:142:570,0,80:3963:1746:43	0/1:44,30:30:74:69,0,225:1186:1741:44	0/1:8,10:10:18:20,0,41:396:328:8	0/1:15,18:18:33:42,0,60:738:589:15	0/0:13,2:2:15:0,28,150:82:533:13	1/1:31,79:79:110:468,12,0:3223:1251:31	0/0:14,0:0:14:0,42,196:0:540:14	0/1:5,21:21:26:446,0,80:834:184:5	0/0:14,0:0:14:0,42,131:0:574:14	./.:.:.:.:.:.:.:.	0/0:25,0:0:25:0,75,263:0:996:25	0/1:46,60:60:106:318,0,134:2432:1799:46	0/0:3,0:0:3:0,9,48:0:123:3	./.:.:.:.:.:.:.:.	0/0:39,11:11:50:0,50,320:451:1583:39	1/1:1,26:26:27:279,74,0:1062:41:1	./.:.:.:.:.:.:.:.	0/0:8,0:0:8:0,24,101:0:310:8	0/0:3,0:0:3:0,9,69:0:123:3	1/1:5,34:34:39:260,28,0:1386:191:5	0/0:6,0:0:6:0,18,141:0:242:6	0/0:39,0:0:39:0,117,437:0:1591:39	0/0:6,0:0:6:0,18,74:0:224:6	./.:.:.:.:.:.:.:.	0/0:20,0:0:20:0,60,338:0:793:20	0/0:5,0:0:5:0,15,53:0:205:5	0/0:41,0:0:41:0,123,523:0:1636:41	./.:.:.:.:.:.:.:.	0/1:13,3:3:16:38,0,354:123:519:13	0/1:25,44:44:69:256,0,73:1764:948:25	0/1:10,28:28:38:179,0,28:1112:401:10	0/1:44,45:45:89:231,0,193:1815:1759:44	0/0:67,13:13:80:0,120,562:520:2697:67	0/0:1,0:0:1:0,3,34:0:41:1	0/0:69,7:7:76:0,146,671:287:2757:69	0/1:6,1:1:7:9,0,14:41:242:6	0/1:5,7:7:12:42,0,34:283:205:5	1/1:0,11:11:11:159,33,0:447:0:0	0/0:39,0:0:39:0,117,474:0:1559:39	0/0:121,36:36:157:0,143,1023:1441:4907:121	0/0:59,0:0:59:0,178,764:0:2387:59	0/0:27,0:0:27:0,81,283:0:1099:27	0/1:48,42:42:90:145,0,281:1699:1960:48	1/1:12,31:31:43:174,16,0:1259:492:12	0/1:103,104:104:207:322,0,527:4194:4124:103	1/1:0,35:35:35:290,105,0:1404:0:0	0/1:69,35:35:104:56,0,408:1418:2751:69	1/1:0,55:55:55:761,166,0:2164:0:0	1/1:27,90:90:117:687,70,0:3579:1071:27	0/1:25,30:30:55:115,0,96:1221:1003:25	0/0:1,0:0:1:0,3,25:0:32:1	0/0:12,0:0:12:0,36,159:0:492:12	0/0:6,2:2:8:0,8,63:78:237:6	0/0:43,0:0:43:0,129,474:0:1708:43	0/0:5,0:0:5:0,15,119:0:205:5	1/1:1,51:51:52:473,131,0:2056:41:1	./.:.:.:.:.:.:.:.	0/1:4,6:6:10:17,0,16:237:164:4	0/0:10,1:1:11:0,18,66:41:406:10	0/0:27,0:0:27:0,81,366:0:1085:27	0/0:16,5:5:21:0,17,176:205:640:16	0/1:10,6:6:16:39,0,140:237:401:10	0/1:16,24:24:40:88,0,65:967:643:16	0/0:44,0:0:44:0,132,443:0:1782:44	0/0:39,15:15:54:0,26,265:607:1562:39	0/1:27,28:28:55:64,0,91:1121:1089:27	0/0:16,3:3:19:0,27,121:123:643:16	0/0:17,0:0:17:0,51,140:0:693:17	0/0:26,0:0:26:0,78,225:0:1038:26	0/1:6,7:7:13:31,0,42:287:237:6	0/0:17,0:0:17:0,51,404:0:680:17
28154626	3598	28154626_3598	C	T	887.79	.	AB=0.296073;ABP=122.572;AC=0;AF=0.00340347;AN=224;AO=377;CIGAR=1X;DP=235190;DPB=101677;DPRA=1.04727;EPP=44.6254;EPPR=7780.92;GTI=20;LEN=1;MEANALT=1.01351;MQM=13.0186;MQMR=12.0347;NS=2112;NUMALT=1;ODDS=1.41461;PAIRED=0.840849;PAIREDR=0.863377;PAO=0;PQA=0;PQR=0;PRO=0;PROBE=Intergenic|RAPIDGENOMICS_3404_56112;QA=14697;QR=4007123;RO=100510;RPL=132;RPP=76.5581;RPPR=28984.7;RPR=245;RUN=1;SAF=234;SAP=50.7078;SAR=143;SRF=60548;SRP=9158.66;SRR=39962;TYPE=snp;technology.illumina=1	GT:AD:AO:DP:PL:QA:QR:RO	0/0:33,0:0:33:0,99,403:0:1319:33	0/0:28,0:0:28:0,84,237:0:1099:28	0/0:9,0:0:9:0,27,112:0:348:9	0/0:185,0:0:185:0,557,2092:0:7326:185	0/0:17,0:0:17:0,51,380:0:685:17	0/0:79,0:0:79:0,238,754:0:3171:79	0/0:21,0:0:21:0,63,509:0:849:21	0/0:25,0:0:25:0,75,239:0:982:25	0/0:59,0:0:59:0,178,633:0:2376:59	0/0:114,0:0:114:0,343,1254:0:4528:114	0/0:21,0:0:21:0,63,246:0:819:21	0/0:106,0:0:106:0,319,1120:0:4261:106	0/0:87,15:15:102:0,168,852:606:3442:87	0/0:46,0:0:46:0,138,609:0:1797:46	0/0:79,0:0:79:0,238,769:0:3163:79	0/0:140,0:0:140:0,421,1539:0:5523:140	0/0:33,0:0:33:0,99,676:0:1287:33	0/0:93,0:0:93:0,280,907:0:3752:93	0/0:85,0:0:85:0,256,859:0:3350:85	0/0:75,0:0:75:0,226,770:0:2974:75	0/0:118,0:0:118:0,355,1215:0:4697:118	0/0:74,0:0:74:0,223,676:0:2926:74	0/0:46,0:0:46:0,138,492:0:1789:46	0/0:112,0:0:112:0,337,1146:0:4505:112	0/0:22,0:0:22:0,66,252:0:862:22	0/0:74,0:0:74:0,223,1624:0:2884:74	0/0:71,0:0:71:0,214,813:0:2829:71	0/0:111,5:5:116:0,222,950:201:4480:111	0/0:124,0:0:124:0,373,1366:0:4965:124	0/0:70,0:0:70:0,211,793:0:2787:70	0/0:34,0:0:34:0,102,340:0:1344:34	0/0:57,1:1:58:0,167,685:41:2270:57	0/0:155,0:0:155:0,467,1574:0:6240:155	0/0:24,0:0:24:0,72,184:0:917:24	0/0:85,0:0:85:0,256,856:0:3384:85	0/0:20,0:0:20:0,60,169:0:803:20	0/0:56,0:0:56:0,169,539:0:2284:56	0/0:40,0:0:40:0,120,395:0:1583:40	0/0:51,0:0:51:0,154,578:0:2016:51	0/0:134,0:0:134:0,403,1490:0:5381:134	0/0:74,0:0:74:0,223,823:0:2970:74	0/0:87,0:0:87:0,262,937:0:3465:87	0/0:113,0:0:113:0,340,1160:0:4512:113	0/0:29,0:0:29:0,87,320:0:1167:29	0/0:124,0:0:124:0,373,1094:0:5019:124	0/0:13,0:0:13:0,39,130:0:525:13	0/0:147,0:0:147:0,443,1454:0:5884:147	0/0:93,0:0:93:0,280,1116:0:3665:93	0/0:37,0:0:37:0,111,802:0:1411:37	0/0:66,0:0:66:0,199,688:0:2653:66	0/0:13,0:0:13:0,39,109:0:514:13	0/0:81,0:0:81:0,244,818:0:3283:81	0/0:80,0:0:80:0,241,757:0:3163:80	0/0:48,0:0:48:0,144,650:0:1876:48	0/0:55,0:0:55:0,166,622:0:2208:55	0/0:94,0:0:94:0,283,975:0:3787:94	0/0:116,0:0:116:0,349,1138:0:4593:116	0/0:50,0:0:50:0,151,769:0:1948:50	0/0:45,0:0:45:0,135,516:0:1791:45	0/0:27,0:0:27:0,81,282:0:1077:27	0/0:64,0:0:64:0,193,609:0:2543:64	0/0:277,0:0:277:0,834,2915:0:11055:277	0/0:104,0:0:104:0,313,977:0:4178:104	0/0:152,0:0:152:0,458,1458:0:6087:152	0/0:33,1:1:34:0,93,273:30:1294:33	0/0:71,0:0:71:0,214,726:0:2837:71	0/0:54,0:0:54:0,163,517:0:2176:54	0/0:61,0:0:61:0,184,608:0:2461:61	0/0:15,0:0:15:0,45,130:0:588:15	0/0:18,0:0:18:0,54,464:0:685:18	0/0:80,0:0:80:0,241,775:0:3182:80	0/0:49,0:0:49:0,148,582:0:1960:49	0/0:132,0:0:132:0,397,1308:0:5264:132	0/0:102,0:0:102:0,307,1107:0:4034:102	0/0:14,0:0:14:0,42,146:0:554:14	0/0:44,0:0:44:0,132,371:0:1739:44	0/0:35,0:0:35:0,105,406:0:1388:35	0/0:34,0:0:34:0,102,395:0:1382:34	0/0:30,0:0:30:0,90,469:0:1155:30	0/0:106,0:0:106:0,319,1099:0:4207:106	0/0:120,0:0:120:0,361,1145:0:4740:120	0/0:63,0:0:63:0,190,700:0:2500:63	0/0:26,0:0:26:0,78,294:0:1017:26	0/0:68,0:0:68:0,205,644:0:2770:68	0/0:130,0:0:130:0,391,1385:0:5142:130	0/0:138,0:0:138:0,415,1467:0:5514:138	0/0:41,0:0:41:0,123,499:0:1655:41	0/0:83,21:21:104:0,128,607:838:3361:83	0/0:32,0:0:32:0,96,432:0:1267:32	0/0:186,0:0:186:0,560,1927:0:7429:186	0/0:45,0:0:45:0,135,541:0:1804:45	0/0:58,0:0:58:0,175,514:0:2313:58	0/0:77,0:0:77:0,232,803:0:3079:77	0/0:18,0:0:18:0,54,237:0:719:18	0/0:49,0:0:49:0,148,483:0:1929:49	0/0:33,0:0:33:0,99,483:0:1309:33	0/0:112,0:0:112:0,337,1067:0:4459:112	0/0:50,0:0:50:0,151,516:0:1997:50	0/0:11,0:0:11:0,33,109:0:434:11	0/0:37,0:0:37:0,111,425:0:1471:37	0/0:19,0:0:19:0,57,286:0:756:19	0/0:28,0:0:28:0,84,333:0:1093:28	0/0:27,0:0:27:0,81,299:0:1066:27	0/0:85,0:0:85:0,256,773:0:3389:85	0/0:65,0:0:65:0,196,753:0:2630:65	0/0:186,0:0:187:0,560,1672:0:7435:186	0/0:38,0:0:38:0,114,404:0:1529:38	0/0:47,0:0:48:0,141,480:0:1869:47	0/0:26,0:0:26:0,78,271:0:1027:26	0/0:50,0:0:50:0,151,706:0:2002:50	0/0:5,0:0:5:0,15,43:0:205:5	0/0:22,0:0:22:0,66,492:0:881:22
28156791	792	28156791_792	A	C	13805.7	.	AB=0.492591;ABP=4.58687;AC=8;AF=0.0482972;AN=222;AO=2031;CIGAR=1X;DP=150245;DPB=40546;DPRA=1.00288;EPP=260.765;EPPR=11369.3;GTI=76;LEN=1;MEANALT=1.04192;MQM=15.7578;MQMR=12.4498;NS=2112;NUMALT=1;ODDS=0.0578456;PAIRED=0.724274;PAIREDR=0.874212;PAO=0;PQA=0;PQR=0;PRO=0;PROBE=SNP|RAPIDGENOMICS_3404_56333;QA=80831;QR=1552821;RO=38843;RPL=776;RPP=248.32;RPPR=10961.7;RPR=1255;RUN=1;SAF=2011;SAP=4241.26;SAR=20;SRF=38252;SRP=79294.3;SRR=591;TYPE=snp;technology.illumina=1	GT:AD:AO:DP:PL:QA:QR:RO	0/0:18,0:0:18:0,54,204:0:725:18	0/1:4,11:11:15:124,0,22:435:150:4	0/0:6,0:0:6:0,18,62:0:242:6	0/0:42,0:0:42:0,126,489:0:1704:42	0/0:18,0:0:18:0,54,423:0:711:18	0/0:52,0:0:52:0,157,618:0:2043:52	0/0:14,0:0:14:0,42,254:0:570:14	1/1:0,8:8:8:86,24,0:324:0:0	0/0:25,0:0:25:0,75,311:0:1003:25	0/0:53,0:0:53:0,160,574:0:2095:53	0/0:5,0:0:5:0,15,38:0:205:5	0/0:34,0:0:34:0,102,292:0:1358:34	0/0:13,0:0:13:0,39,129:0:507:13	0/0:39,0:0:39:0,117,480:0:1545:39	0/0:50,0:0:50:0,151,559:0:2016:50	0/0:62,0:0:62:0,187,739:0:2502:62	0/0:25,0:0:25:0,75,551:0:1008:25	0/0:26,0:0:26:0,78,243:0:1062:26	0/0:37,0:0:37:0,111,424:0:1434:37	0/0:20,0:0:20:0,60,179:0:820:20	0/0:54,0:0:54:0,163,551:0:2189:54	0/0:28,0:0:28:0,84,282:0:1091:28	0/0:31,0:0:31:0,93,279:0:1254:31	0/0:7,0:0:7:0,21,52:0:251:7	0/0:26,0:0:26:0,78,292:0:1025:26	0/0:71,0:0:71:0,214,1566:0:2870:71	0/0:21,0:0:21:0,63,211:0:813:21	0/0:49,0:0:49:0,148,557:0:1933:49	0/0:57,0:0:57:0,172,661:0:2190:57	0/0:21,0:0:21:0,63,213:0:798:21	0/0:15,0:0:15:0,45,205:0:606:15	0/0:22,0:0:22:0,66,375:0:878:22	0/0:71,0:0:71:0,214,816:0:2873:71	0/0:16,0:0:16:0,48,277:0:628:16	0/0:23,0:0:23:0,69,189:0:935:23	0/0:8,0:0:8:0,24,169:0:320:8	0/0:8,0:0:8:0,24,62:0:328:8	0/0:38,0:0:38:0,114,461:0:1510:38	0/0:15,0:0:15:0,45,209:0:594:15	0/0:17,0:0:17:0,51,251:0:688:17	0/0:23,0:0:23:0,69,305:0:930:23	0/0:31,0:0:31:0,93,426:0:1258:31	0/1:31,30:30:61:116,0,184:1191:1187:31	0/0:5,0:0:5:0,15,65:0:201:5	0/0:44,0:0:44:0,132,462:0:1804:44	0/0:23,0:0:23:0,69,244:0:935:23	0/0:16,0:0:16:0,48,126:0:656:16	0/0:103,0:0:103:0,310,1139:0:4180:103	0/0:40,0:0:40:0,120,1113:0:1606:40	0/0:27,0:0:27:0,81,262:0:1094:27	0/0:2,0:0:2:0,6,17:0:82:2	0/0:13,0:0:13:0,39,133:0:503:13	0/0:45,0:0:45:0,135,491:0:1818:45	0/0:60,0:0:60:0,181,1028:0:2392:60	0/0:45,0:0:45:0,135,598:0:1825:45	0/0:44,0:0:44:0,132,505:0:1779:44	0/0:31,0:0:31:0,93,444:0:1227:31	0/0:34,0:0:34:0,102,414:0:1365:34	0/0:20,0:0:20:0,60,188:0:771:20	0/0:22,0:0:22:0,66,172:0:884:22	0/0:14,0:0:14:0,42,153:0:566:14	0/0:73,0:0:73:0,220,790:0:2928:73	0/0:26,0:0:26:0,78,229:0:1049:26	0/0:32,0:0:32:0,96,410:0:1298:32	0/0:17,0:0:17:0,51,151:0:671:17	0/0:26,0:0:26:0,78,302:0:1038:26	0/1:12,11:11:23:58,0,98:413:488:12	0/0:36,0:0:36:0,108,494:0:1468:36	0/0:4,0:0:4:0,12,26:0:164:4	0/0:22,0:0:22:0,66,542:0:902:22	0/0:38,0:0:38:0,114,371:0:1449:38	0/0:41,0:0:41:0,123,399:0:1643:41	0/0:40,0:0:40:0,120,367:0:1559:40	0/0:63,0:0:63:0,190,625:0:2532:63	0/0:1,0:0:1:0,3,11:0:41:1	0/0:21,0:0:21:0,63,224:0:840:21	0/0:26,0:0:26:0,78,279:0:1045:26	0/0:26,0:0:26:0,78,329:0:1017:26	0/0:31,0:0:31:0,93,415:0:1251:31	0/0:44,0:0:44:0,132,409:0:1784:44	0/0:92,0:0:92:0,277,957:0:3517:92	0/1:7,11:11:18:38,0,45:442:269:7	0/0:37,0:0:37:0,111,410:0:1473:37	0/0:51,0:0:51:0,154,614:0:2046:51	0/0:30,0:0:30:0,90,303:0:1213:30	0/0:31,0:0:31:0,93,376:0:1263:31	0/0:20,0:0:20:0,60,224:0:816:20	0/0:41,0:0:41:0,123,524:0:1605:41	0/0:24,0:0:24:0,72,429:0:963:24	0/0:16,0:0:16:0,48,215:0:598:16	0/0:29,0:0:29:0,87,296:0:1112:29	0/0:43,0:0:43:0,129,361:0:1746:43	1/1:1,11:11:12:73,2,0:451:41:1	0/0:3,0:0:3:0,9,31:0:123:3	0/0:53,0:0:53:0,160,504:0:2084:53	0/0:19,0:0:19:0,57,177:0:750:19	0/0:30,0:0:30:0,90,351:0:1222:30	0/0:8,0:0:8:0,24,64:0:324:8	0/0:15,0:0:15:0,45,184:0:611:15	0/0:16,0:0:16:0,48,189:0:656:16	0/0:6,0:0:6:0,18,43:0:246:6	0/0:41,0:0:41:0,123,527:0:1618:41	0/0:4,0:0:4:0,12,31:0:150:4	0/0:44,0:0:44:0,132,523:0:1730:44	0/0:10,0:0:10:0,30,77:0:398:10	0/0:46,0:0:46:0,138,449:0:1874:46	0/0:25,0:0:25:0,75,253:0:1008:25	0/0:36,0:0:36:0,108,395:0:1432:36	0/0:6,0:0:6:0,18,68:0:246:6	0/0:12,0:0:12:0,36,137:0:488:12	./.:.:.:.:.:.:.:.	0/0:37,2:2:39:0,61,764:60:1513:37
28156791	804	28156791_804	A	T	204605	.	AB=0.451606;ABP=294.939;AC=68;AF=0.306192;AN=224;AO=11616;CIGAR=1X;DP=157957;DPB=45313;DPRA=0.887993;EPP=916.034;EPPR=9101.99;GTI=300;LEN=1;MEANALT=1.0095;MQM=16.8757;MQMR=12.2133;NS=2112;NUMALT=1;ODDS=0.000829782;PAIRED=0.679494;PAIREDR=0.888291;PAO=0;PQA=0;PQR=0;PRO=0;PROBE=SNP|RAPIDGENOMICS_3404_56333;QA=452698;QR=1324215;RO=33444;RPL=4763;RPP=819.574;RPPR=10885;RPR=6853;RUN=1;SAF=11224;SAP=21936.9;SAR=392;SRF=32648;SRP=65876.3;SRR=796;TYPE=snp;technology.illumina=1	GT:AD:AO:DP:PL:QA:QR:RO	0/0:14,3:3:17:0,7,86:119:557:14	0/0:21,4:4:25:0,7,208:152:845:21	1/1:2,5:5:7:37,4,0:196:82:2	0/0:35,0:0:35:0,105,370:0:1383:35	0/1:10,9:9:19:160,0,166:365:397:10	0/0:68,0:0:68:0,205,810:0:2655:68	0/0:15,0:0:15:0,45,270:0:579:15	0/0:8,0:0:8:0,24,86:0:315:8	0/0:18,10:10:28:0,7,184:360:711:18	0/0:49,7:7:56:0,101,454:279:1910:49	1/1:0,6:6:6:44,18,0:242:0:0	0/0:34,0:0:34:0,102,295:0:1351:34	1/1:0,18:18:18:181,54,0:695:0:0	0/0:41,0:0:41:0,123,564:0:1611:41	0/0:49,0:0:49:0,148,505:0:1945:49	0/1:41,23:23:64:65,0,355:895:1634:41	1/1:1,25:25:26:503,48,0:978:41:1	0/1:20,15:15:35:30,0,136:602:781:20	0/0:43,0:0:43:0,129,475:0:1708:43	1/1:0,29:29:29:266,87,0:1146:0:0	1/1:0,59:59:59:586,178,0:2304:0:0	0/0:37,0:0:37:0,111,367:0:1426:37	1/1:0,32:32:32:289,96,0:1246:0:0	1/1:2,8:8:10:53,17,0:311:82:2	0/0:28,0:0:28:0,84,295:0:1087:28	0/1:35,38:38:73:686,0,484:1458:1357:35	1/1:0,21:21:21:202,63,0:808:0:0	0/1:26,19:19:45:88,0,133:748:1013:26	0/0:53,0:0:53:0,160,618:0:2107:53	0/0:27,0:0:27:0,81,275:0:1061:27	0/1:6,10:10:16:87,0,27:384:228:6	1/1:0,24:24:24:342,72,0:950:0:0	0/0:84,0:0:84:0,253,1001:0:3245:84	1/1:0,15:15:15:249,45,0:607:0:0	0/1:10,12:12:22:40,0,10:457:410:10	0/0:10,0:0:10:0,30,210:0:397:10	0/0:8,3:3:11:0,8,53:105:319:8	0/1:13,27:27:40:213,0,14:1059:517:13	1/1:0,17:17:17:215,51,0:671:0:0	0/1:7,11:11:18:85,0,45:429:279:7	1/1:6,18:18:24:175,5,0:701:237:6	0/0:35,0:0:35:0,105,424:0:1362:35	0/1:31,30:30:61:143,0,145:1205:1226:31	1/1:1,4:4:5:47,8,0:150:41:1	0/0:46,0:0:46:0,138,470:0:1818:46	0/1:18,7:7:25:28,0,80:275:726:18	0/1:12,11:11:23:45,0,26:447:492:12	0/0:116,0:0:116:0,349,1272:0:4598:116	0/1:27,18:18:45:311,0,537:684:1082:27	0/0:26,0:0:26:0,78,256:0:1049:26	0/0:2,0:0:2:0,6,17:0:82:2	0/0:12,0:0:12:0,36,125:0:480:12	0/1:26,24:24:50:90,0,138:937:1034:26	0/0:57,0:0:57:0,172,1003:0:2260:57	0/0:45,8:8:53:0,11,382:316:1729:45	0/0:48,0:0:48:0,144,541:0:1937:48	0/1:15,21:21:36:187,0,81:835:564:15	1/1:0,30:30:30:357,90,0:1203:0:0	0/0:31,0:0:31:0,93,284:0:1242:31	0/0:23,0:0:23:0,69,178:0:931:23	0/0:15,0:0:15:0,45,158:0:560:15	0/0:92,0:0:92:0,277,953:0:3627:92	0/1:24,13:13:37:62,0,98:533:941:24	0/1:15,20:20:35:111,0,156:791:589:15	0/0:15,1:1:16:0,40,128:37:603:15	0/1:13,8:8:21:37,0,83:311:515:13	0/0:23,0:0:23:0,69,292:0:908:23	0/1:19,15:15:34:53,0,194:607:757:19	0/0:4,0:0:4:0,12,26:0:164:4	0/1:15,7:7:22:102,0,305:269:603:15	0/0:50,0:0:50:0,151,508:0:1995:50	0/0:38,0:0:38:0,114,366:0:1486:38	0/1:19,18:18:37:46,0,81:707:779:19	0/0:68,0:0:68:0,205,661:0:2737:68	0/0:1,0:0:1:0,3,11:0:41:1	0/1:16,8:8:24:30,0,70:316:630:16	0/0:33,0:0:33:0,99,396:0:1315:33	0/1:14,13:13:27:126,0,48:511:529:14	0/0:28,0:0:28:0,84,364:0:1128:28	0/0:67,0:0:67:0,202,635:0:2623:67	0/0:120,0:0:120:0,361,1335:0:4861:120	0/1:14,6:6:20:33,0,57:242:548:14	0/0:25,9:9:34:0,23,202:342:1021:25	0/1:44,28:28:72:123,0,277:1131:1682:44	0/1:13,26:26:39:147,0,31:1020:517:13	0/0:43,0:0:43:0,129,545:0:1668:43	0/0:19,0:0:19:0,57,240:0:736:19	0/0:41,0:0:41:0,123,525:0:1590:41	0/1:21,9:9:30:56,0,302:357:794:21	0/0:23,0:0:23:0,69,295:0:914:23	1/1:6,21:21:27:177,37,0:828:246:6	0/0:56,0:0:56:0,169,474:0:2178:56	0/0:33,0:0:33:0,99,364:0:1280:33	1/1:0,5:5:5:47,15,0:205:0:0	0/0:51,0:0:51:0,154,478:0:2032:51	0/0:23,0:0:23:0,69,236:0:901:23	0/1:22,13:13:35:48,0,146:502:865:22	0/0:13,0:0:13:0,39,113:0:516:13	0/0:18,0:0:18:0,54,218:0:726:18	0/0:16,0:0:16:0,48,189:0:617:16	1/1:2,6:6:8:22,3,0:223:78:2	0/0:44,0:0:44:0,132,675:0:1748:44	1/1:0,8:8:8:82,24,0:324:0:0	0/0:47,0:0:47:0,141,501:0:1842:47	0/0:9,0:0:9:0,27,71:0:342:9	0/0:41,8:8:49:0,21,246:328:1654:41	0/0:31,0:0:31:0,93,326:0:1220:31	0/0:40,0:0:40:0,120,487:0:1602:40	0/0:7,0:0:7:0,21,74:0:283:7	0/1:15,16:16:31:72,0,73:615:578:15	0/1:1,2:2:3:4,0,21:82:32:1	0/0:39,0:0:39:0,117,859:0:1507:39
28159089	148	28159089_148	C	T	96496.2	.	AB=0.454036;ABP=176.48;AC=67;AF=0.2763;AN=220;AO=8135;CIGAR=1X;DP=143836;DPB=54173;DPRA=0.864366;EPP=212.076;EPPR=1995;GTI=259;LEN=1;MEANALT=1.00976;MQM=14.6014;MQMR=12.6313;NS=2112;NUMALT=1;ODDS=0.00382723;PAIRED=0.797541;PAIREDR=0.87617;PAO=0;PQA=0;PQR=0;PRO=0;PROBE=SNP|RAPIDGENOMICS_3404_25623||SNP|RAPIDGENOMICS_3404_25624;QA=323877;QR=1692706;RO=42623;RPL=2951;RPP=1334;RPPR=16081.3;RPR=5184;RUN=1;SAF=7459;SAP=12284.2;SAR=676;SRF=36835;SRP=49110.7;SRR=5788;TYPE=snp;technology.illumina=1	GT:AD:AO:DP:PL:QA:QR:RO	1/1:8,26:26:34:364,25,0:1031:328:8	1/1:0,8:8:8:73,24,0:328:0:0	./.:.:.:.:.:.:.:.	0/0:72,1:1:73:0,196,753:41:2907:72	0/1:5,6:6:11:18,0,61:246:201:5	0/1:6,13:13:19:68,0,37:499:242:6	0/1:3,7:7:10:130,0,74:287:119:3	0/0:3,0:0:3:0,9,25:0:96:3	0/0:29,0:0:29:0,87,351:0:1128:29	0/0:38,0:0:38:0,114,434:0:1505:38	1/1:2,4:4:6:20,1,0:164:82:2	0/0:49,0:0:49:0,148,682:0:1950:49	0/0:33,9:9:42:0,13,204:352:1333:33	0/1:25,11:11:36:22,0,187:425:1021:25	0/0:28,0:0:28:0,84,328:0:1103:28	0/0:68,0:0:68:0,205,676:0:2694:68	0/1:11,5:5:16:95,0,129:186:427:11	1/1:0,43:43:43:518,129,0:1726:0:0	0/1:13,7:7:20:3,0,108:274:525:13	0/1:18,17:17:35:50,0,144:697:734:18	0/1:35,17:17:52:24,0,192:693:1406:35	0/0:47,0:0:47:0,141,454:0:1909:47	0/1:11,7:7:18:8,0,56:287:439:11	0/0:43,0:0:43:0,129,478:0:1725:43	1/1:0,22:22:22:238,66,0:898:0:0	0/0:57,0:0:57:0,172,1163:0:2219:57	1/1:0,37:37:37:475,111,0:1494:0:0	1/1:3,24:24:27:213,55,0:971:119:3	1/1:11,33:33:44:237,32,0:1353:439:11	0/0:63,0:0:63:0,190,696:0:2495:63	1/1:0,23:23:23:356,69,0:914:0:0	0/0:12,0:0:12:0,36,256:0:476:12	0/0:211,0:0:211:0,635,2097:0:8497:211	0/1:13,16:16:29:99,0,58:648:529:13	0/0:40,0:0:40:0,120,456:0:1591:40	0/0:6,0:0:6:0,18,107:0:246:6	1/1:0,18:18:18:226,54,0:716:0:0	0/0:33,0:0:33:0,99,305:0:1315:33	0/0:20,0:0:20:0,60,213:0:816:20	0/0:68,23:23:91:0,49,499:935:2742:68	0/0:40,8:8:48:0,56,417:319:1610:40	0/1:17,16:16:33:27,0,73:656:689:17	0/0:39,0:0:39:0,117,342:0:1562:39	0/0:16,0:0:16:0,48,215:0:644:16	1/1:0,43:43:43:459,129,0:1740:0:0	0/1:10,11:11:21:148,0,96:438:392:10	0/0:69,0:0:69:0,208,682:0:2769:69	0/0:75,0:0:75:0,226,773:0:2948:75	1/1:0,25:25:25:443,75,0:1021:0:0	1/1:0,56:56:56:613,169,0:2274:0:0	0/0:2,0:0:2:0,6,16:0:68:2	0/0:44,0:0:44:0,132,405:0:1779:44	1/1:0,49:49:49:529,148,0:1978:0:0	0/1:23,16:16:39:142,0,206:652:923:23	0/0:30,0:0:30:0,90,350:0:1214:30	0/1:24,21:21:45:55,0,112:848:953:24	0/0:13,6:6:19:0,3,116:237:529:13	0/1:23,15:15:38:37,0,192:607:899:23	1/1:0,12:12:12:118,36,0:484:0:0	0/0:10,0:0:10:0,30,107:0:402:10	0/0:34,0:0:34:0,102,371:0:1367:34	0/0:121,0:0:121:0,364,1303:0:4849:121	0/0:62,0:0:62:0,187,717:0:2379:62	0/0:37,0:0:37:0,111,512:0:1474:37	0/0:30,0:0:30:0,90,350:0:1199:30	1/1:5,11:11:16:62,0,0:447:205:5	0/1:5,9:9:14:31,0,110:369:201:5	0/0:31,0:0:31:0,93,348:0:1232:31	0/0:6,0:0:6:0,18,71:0:246:6	0/0:19,0:0:19:0,57,392:0:726:19	0/1:21,18:18:39:64,0,136:730:861:21	0/1:14,6:6:20:49,0,75:246:542:14	0/0:102,0:0:102:0,307,1200:0:3994:102	0/0:74,0:0:74:0,223,1066:0:2931:74	./.:.:.:.:.:.:.:.	0/1:16,7:7:23:5,0,132:278:643:16	0/0:23,0:0:23:0,69,202:0:930:23	0/0:22,0:0:22:0,66,272:0:846:22	0/1:8,10:10:18:55,0,73:406:301:8	0/0:21,11:11:32:0,0,146:438:817:21	0/0:124,0:0:124:0,373,1422:0:4989:124	0/0:39,0:0:39:0,117,438:0:1582:39	0/0:18,0:0:18:0,54,189:0:738:18	0/1:10,15:15:25:105,0,15:577:410:10	1/1:0,36:36:36:453,108,0:1454:0:0	0/0:123,0:0:123:0,370,1273:0:4955:123	1/1:0,3:3:3:24,9,0:119:0:0	0/0:81,1:1:82:0,235,753:41:3208:81	0/0:23,4:4:27:0,27,205:160:895:23	0/0:65,15:15:80:0,52,420:611:2619:65	0/1:31,10:10:41:20,0,186:406:1267:31	0/0:49,0:0:49:0,148,578:0:1958:49	1/1:0,13:13:13:111,39,0:533:0:0	0/0:5,0:0:5:0,15,64:0:205:5	0/0:44,0:0:44:0,132,449:0:1782:44	0/0:27,0:0:27:0,81,367:0:1094:27	1/1:11,30:30:41:208,10,0:1207:443:11	0/0:23,0:0:23:0,69,341:0:911:23	0/0:13,0:0:13:0,39,140:0:510:13	0/0:34,0:0:34:0,102,393:0:1355:34	0/1:10,9:9:19:18,0,121:369:406:10	0/0:15,0:0:15:0,45,163:0:584:15	0/1:24,24:24:48:140,0,164:934:963:24	0/0:60,0:0:60:0,181,697:0:2404:60	0/0:40,6:6:46:0,92,398:242:1615:40	0/0:105,0:0:105:0,316,1110:0:4118:105	0/0:29,0:0:29:0,87,362:0:1181:29	0/0:16,4:4:20:0,34,145:160:622:16	0/1:18,7:7:25:10,0,215:287:734:18	0/0:48,0:0:48:0,144,604:0:1948:48	0/1:7,3:3:10:20,0,27:119:283:7	0/1:3,6:6:9:130,0,59:233:123:3
28159089	398	28159089_398	A	T	172612	.	AB=0.474722;ABP=95.3362;AC=50;AF=0.305263;AN=222;AO=14061;CIGAR=1X;DP=200954;DPB=75195;DPRA=0.959421;EPP=260.4;EPPR=32.6486;GTI=132;LEN=1;MEANALT=1.00847;MQM=15.4358;MQMR=12.5922;NS=2112;NUMALT=1;ODDS=0.0146703;PAIRED=0.775265;PAIREDR=0.869676;PAO=0;PQA=0;PQR=0;PRO=0;PROBE=SNP|RAPIDGENOMICS_3404_25623||SNP|RAPIDGENOMICS_3404_25624;QA=554057;QR=2391775;RO=59874;RPL=8847;RPP=2041.31;RPPR=23604.4;RPR=5214;RUN=1;SAF=2474;SAP=12828.1;SAR=11587;SRF=12341;SRP=44919.3;SRR=47533;TYPE=snp;technology.illumina=1	GT:AD:AO:DP:PL:QA:QR:RO	0/1:16,33:33:49:195,0,66:1326:647:16	0/0:9,3:3:12:0,7,128:119:337:9	1/1:0,4:4:4:37,12,0:164:0:0	1/1:28,62:62:90:378,4,0:2453:1125:28	0/0:20,0:0:20:0,60,400:0:789:20	0/0:64,0:0:64:0,193,774:0:2589:64	0/1:10,1:1:11:8,0,213:41:402:10	./.:.:.:.:.:.:.:.	0/0:30,0:0:30:0,90,333:0:1192:30	0/0:60,0:0:60:0,181,659:0:2394:60	0/0:25,0:0:25:0,75,282:0:1005:25	0/0:87,0:0:87:0,262,1106:0:3496:87	0/0:73,0:0:73:0,220,806:0:2958:73	0/1:33,10:10:43:18,0,323:385:1328:33	0/0:67,0:0:67:0,202,778:0:2670:67	1/1:0,107:107:107:1170,322,0:4317:0:0	0/0:23,0:0:23:0,69,465:0:921:23	0/0:80,5:5:85:0,196,745:201:3199:80	0/0:28,0:0:28:0,84,383:0:1119:28	0/0:56,0:0:56:0,169,572:0:2201:56	0/1:36,52:52:88:419,0,61:2089:1453:36	0/1:23,17:17:40:36,0,119:693:899:23	0/0:29,0:0:29:0,87,373:0:1135:29	0/0:57,0:0:57:0,172,670:0:2319:57	0/0:21,0:0:21:0,63,221:0:848:21	1/1:0,61:61:61:1321,184,0:2400:0:0	0/0:39,0:0:39:0,117,521:0:1511:39	0/1:27,33:33:60:236,0,59:1306:1099:27	0/0:94,0:0:94:0,283,847:0:3802:94	0/0:48,0:0:48:0,144,459:0:1887:48	0/0:16,0:0:16:0,48,232:0:612:16	0/1:15,8:8:23:24,0,139:328:590:15	0/1:116,64:64:180:215,0,611:2546:4699:116	0/0:27,0:0:27:0,81,358:0:1094:27	0/0:98,0:0:99:0,295,1094:0:3926:98	1/1:0,2:2:2:21,6,0:82:0:0	0/0:41,0:0:41:0,123,380:0:1650:41	1/1:0,58:58:58:526,175,0:2329:0:0	0/1:12,39:39:51:228,0,10:1514:465:12	0/0:100,0:0:100:0,301,1037:0:3946:100	0/0:74,0:0:74:0,223,738:0:2950:74	0/1:24,25:25:49:91,0,140:1013:953:24	0/1:75,55:55:130:155,0,418:2175:2954:75	0/0:21,0:0:21:0,63,320:0:852:21	0/0:63,0:0:63:0,190,643:0:2526:63	0/1:14,12:12:26:86,0,51:488:570:14	1/1:0,71:71:71:771,214,0:2841:0:0	0/1:42,62:62:104:453,0,237:2409:1647:42	0/0:38,0:0:38:0,114,850:0:1546:38	0/0:59,0:0:59:0,178,531:0:2339:59	0/0:4,0:0:4:0,12,54:0:160:4	0/0:72,0:0:72:0,217,736:0:2909:72	0/0:72,0:0:72:0,217,744:0:2849:72	0/0:49,0:0:49:0,148,672:0:1870:49	0/0:66,0:0:66:0,199,600:0:2629:66	0/0:40,0:0:40:0,120,413:0:1605:40	0/0:84,0:0:84:0,253,919:0:3356:84	0/0:28,0:0:28:0,84,363:0:1130:28	0/0:19,0:0:19:0,57,213:0:757:19	0/1:10,21:21:31:137,0,49:853:397:10	0/1:20,7:7:27:12,0,123:261:816:20	0/1:68,81:81:149:620,0,337:3275:2760:68	0/1:65,48:48:113:187,0,353:1923:2560:65	0/1:28,19:19:47:63,0,122:736:1123:28	0/0:32,0:0:32:0,96,395:0:1296:32	0/0:27,0:0:27:0,81,315:0:1090:27	0/0:19,0:0:19:0,57,238:0:767:19	0/0:41,10:10:51:0,26,289:388:1646:41	0/0:2,0:0:2:0,6,17:0:63:2	0/0:21,0:0:21:0,63,451:0:807:21	0/0:42,0:0:42:0,126,429:0:1656:42	0/1:13,14:14:27:80,0,44:566:520:13	0/0:140,35:35:175:0,150,990:1420:5594:140	0/0:95,0:0:95:0,286,1172:0:3783:95	0/0:1,0:0:1:0,3,8:0:37:1	0/1:17,35:35:52:138,0,74:1426:651:17	0/1:23,10:10:33:32,0,220:397:903:23	0/0:41,0:0:41:0,123,414:0:1669:41	0/1:9,11:11:20:121,0,134:420:356:9	0/0:62,0:0:62:0,187,769:0:2432:62	1/1:0,105:105:105:1085,316,0:4223:0:0	0/1:26,33:33:59:260,0,230:1297:1046:26	0/0:25,10:10:35:0,25,232:410:1000:25	0/0:61,0:0:61:0,184,670:0:2468:61	0/0:34,0:0:34:0,102,362:0:1368:34	0/0:113,0:0:113:0,340,1076:0:4528:113	0/0:25,0:0:25:0,75,364:0:985:25	0/0:147,0:0:147:0,443,1613:0:5902:147	0/0:31,0:0:31:0,93,478:0:1222:31	0/0:95,0:0:95:0,286,805:0:3727:95	0/0:69,0:0:69:0,208,898:0:2757:69	0/0:65,0:0:65:0,196,727:0:2578:65	0/0:29,0:0:29:0,87,278:0:1177:29	0/0:15,0:0:15:0,45,126:0:615:15	0/0:76,0:0:76:0,229,936:0:3060:76	0/1:36,25:25:61:80,0,157:1009:1455:36	0/0:42,3:3:45:0,113,373:123:1678:42	0/0:31,0:0:31:0,93,364:0:1207:31	0/0:30,1:1:31:0,84,450:41:1204:30	0/0:25,1:1:26:0,48,221:32:989:25	0/1:18,10:10:28:11,0,61:410:738:18	1/1:0,11:11:11:125,33,0:433:0:0	0/1:6,13:13:19:133,0,1:486:221:6	0/0:72,0:0:72:0,217,754:0:2884:72	0/0:100,0:0:100:0,301,977:0:4031:100	0/1:84,48:48:132:68,0,385:1903:3380:84	0/0:24,7:7:31:0,37,205:279:976:24	1/1:4,12:12:16:120,19,0:480:160:4	1/1:3,33:33:36:348,87,0:1309:114:3	0/0:55,15:15:70:0,92,478:571:2235:55	0/0:8,0:0:8:0,24,69:0:328:8	0/1:12,16:16:28:313,0,268:602:488:12
28159089	399	28159089_399	G	C	138744	.	AB=0.424468;ABP=755.186;AC=64;AF=0.279876;AN=222;AO=10951;CIGAR=1X;DP=199897;DPB=74532;DPRA=0.813615;EPP=136.015;EPPR=59.6324;GTI=232;LEN=1;MEANALT=1.01211;MQM=15.4392;MQMR=12.6742;NS=2112;NUMALT=1;ODDS=0.00774813;PAIRED=0.761574;PAIREDR=0.86772;PAO=0;PQA=0;PQR=0;PRO=0;PROBE=SNP|RAPIDGENOMICS_3404_25623||SNP|RAPIDGENOMICS_3404_25624;QA=433234;QR=2361419;RO=59253;RPL=6799;RPP=1392.35;RPPR=24577;RPR=4152;RUN=1;SAF=1749;SAP=11017.5;SAR=9202;SRF=12358;SRP=43716.3;SRR=46895;TYPE=snp;technology.illumina=1	GT:AD:AO:DP:PL:QA:QR:RO	0/1:33,16:16:49:66,0,195:652:1306:33	1/1:4,9:9:13:121,0,0:369:164:4	0/0:4,0:0:4:0,12,37:0:164:4	0/0:89,0:0:89:0,268,906:0:3562:89	0/1:9,11:11:20:84,0,196:442:342:9	0/1:25,39:39:64:272,0,118:1573:990:25	0/1:1,10:10:11:204,0,4:373:37:1	./.:.:.:.:.:.:.:.	0/0:30,0:0:30:0,90,333:0:1160:30	0/0:64,0:0:64:0,193,729:0:2569:64	1/1:7,18:18:25:143,5,0:712:283:7	0/0:86,0:0:86:0,259,1096:0:3451:86	0/0:63,8:8:71:0,117,565:328:2507:63	0/1:8,33:33:42:325,0,8:1324:328:8	0/0:68,0:0:68:0,205,815:0:2697:68	0/0:108,0:0:108:0,325,1180:0:4358:108	0/1:14,9:9:23:161,0,177:369:570:14	1/1:5,78:78:83:730,190,0:3132:205:5	0/1:15,13:13:28:64,0,151:529:575:15	0/1:34,21:21:55:34,0,198:845:1340:34	0/1:53,36:36:89:67,0,420:1450:2106:53	0/0:41,0:0:41:0,123,399:0:1609:41	0/1:19,10:10:29:71,0,125:375:771:19	0/0:57,0:0:57:0,172,670:0:2302:57	1/1:0,20:20:20:210,60,0:803:0:0	0/0:62,0:0:62:0,187,1360:0:2435:62	1/1:0,39:39:39:531,117,0:1506:0:0	0/1:33,27:27:60:59,0,237:1090:1290:33	0/1:52,41:41:93:65,0,213:1677:2111:52	0/0:49,0:0:49:0,148,489:0:1951:49	1/1:0,13:13:14:192,39,0:510:0:0	0/0:23,0:0:23:0,69,300:0:918:23	0/0:183,0:0:183:0,551,1921:0:7325:183	0/1:17,10:10:27:106,0,86:401:671:17	0/0:95,0:0:95:0,286,1015:0:3797:95	0/0:2,0:0:2:0,6,21:0:78:2	1/1:0,39:39:39:359,117,0:1578:0:0	0/0:57,1:1:58:0,166,515:31:2304:57	0/0:50,0:0:50:0,151,535:0:2002:50	0/1:48,46:46:94:232,0,178:1878:1901:48	0/0:59,15:15:74:0,86,459:578:2346:59	0/1:28,23:23:51:129,0,119:921:1120:28	0/0:130,0:0:130:0,391,1357:0:5206:130	0/0:15,6:6:21:0,8,212:238:615:15	1/1:0,61:61:61:616,184,0:2413:0:0	0/1:12,14:14:26:51,0,86:570:473:12	0/0:72,0:0:72:0,217,777:0:2846:72	0/0:105,0:0:105:0,316,1363:0:4149:105	1/1:0,39:39:39:858,117,0:1542:0:0	1/1:0,59:59:59:533,178,0:2353:0:0	0/0:4,0:0:4:0,12,54:0:164:4	0/0:71,0:0:71:0,214,728:0:2864:71	1/1:0,71:71:71:724,214,0:2836:0:0	0/1:29,18:18:47:69,0,293:720:1133:29	0/0:65,0:0:65:0,196,586:0:2558:65	0/1:24,16:16:40:33,0,141:656:971:24	0/0:66,18:18:84:0,75,571:734:2648:66	0/1:13,15:15:28:97,0,104:611:521:13	1/1:0,20:20:20:220,60,0:801:0:0	0/0:31,0:0:31:0,93,370:0:1246:31	0/0:29,0:0:29:0,87,340:0:1157:29	0/0:149,0:0:149:0,449,1859:0:6024:149	0/0:111,0:0:111:0,334,1202:0:4435:111	0/0:49,0:0:49:0,148,485:0:1907:49	0/0:33,0:0:33:0,99,402:0:1319:33	0/1:13,14:14:27:78,0,69:555:516:13	0/1:7,12:12:19:102,0,22:460:283:7	0/0:50,0:0:50:0,151,533:0:1960:50	0/0:2,0:0:2:0,6,17:0:82:2	0/0:21,0:0:21:0,63,468:0:839:21	0/1:21,21:21:42:129,0,53:849:816:21	0/1:13,13:13:26:47,0,70:533:511:13	0/0:173,0:0:173:0,521,1713:0:6903:173	0/0:97,0:0:97:0,292,1192:0:3863:97	1/1:0,1:1:1:8,3,0:41:0:0	0/1:35,18:18:53:87,0,136:715:1407:35	0/0:33,0:0:33:0,99,449:0:1287:33	0/0:41,0:0:41:0,123,414:0:1654:41	0/1:12,9:9:21:111,0,155:356:456:12	0/1:36,26:26:62:169,0,264:1046:1419:36	0/0:105,0:0:105:0,316,1089:0:4263:105	0/0:58,0:0:58:0,175,827:0:2305:58	0/0:35,0:0:36:0,105,387:0:1393:35	0/1:34,25:25:59:128,0,167:990:1355:34	1/1:1,33:33:34:302,69,0:1326:37:1	0/0:115,0:0:115:0,346,1100:0:4611:115	1/1:0,25:25:25:368,75,0:962:0:0	0/0:138,0:0:138:0,415,1506:0:5541:138	0/0:25,6:6:31:0,6,317:225:981:25	0/0:59,19:19:78:0,85,385:766:2364:59	0/1:53,15:15:68:19,0,477:580:2121:53	0/0:63,0:0:63:0,190,701:0:2487:63	1/1:0,29:29:29:278,87,0:1172:0:0	0/0:13,2:2:15:0,28,93:82:529:13	0/0:77,0:0:77:0,232,935:0:3071:77	0/0:61,0:0:61:0,184,604:0:2460:61	0/1:23,22:22:45:51,0,97:875:902:23	0/0:31,0:0:31:0,93,385:0:1222:31	0/0:30,0:0:30:0,90,458:0:1218:30	0/0:26,0:0:26:0,78,283:0:1018:26	0/1:10,18:18:28:61,0,11:738:406:10	0/0:10,0:0:10:0,30,102:0:406:10	0/1:13,6:6:19:1,0,124:201:475:13	0/0:72,0:0:72:0,217,747:0:2857:72	0/0:78,23:23:101:0,116,621:930:3106:78	0/0:132,0:0:132:0,397,1255:0:5265:132	0/0:30,0:0:30:0,90,288:0:1217:30	0/0:12,4:4:16:0,19,118:146:475:12	0/0:33,3:3:36:0,87,337:114:1305:33	0/0:69,0:0:69:0,208,699:0:2749:69	0/0:8,0:0:8:0,24,69:0:324:8	0/1:16,12:12:28:269,0,316:492:611:16
28163155	1004	28163155_1004	T	C	86487.3	.	AB=0.486986;ABP=16.2362;AC=51;AF=0.22291;AN=224;AO=7378;CIGAR=1X;DP=144367;DPB=64360;DPRA=1.01543;EPP=401.78;EPPR=3509.57;GTI=98;LEN=1;MEANALT=1.00618;MQM=13.2048;MQMR=11.4434;NS=2112;NUMALT=1;ODDS=0.00389014;PAIRED=0.855516;PAIREDR=0.884449;PAO=0;PQA=0;PQR=0;PRO=0;PROBE=Intergenic|RAPIDGENOMICS_3404_56222;QA=292162;QR=2056118;RO=51778;RPL=2579;RPP=1453.52;RPPR=15904.2;RPR=4799;RUN=1;SAF=5174;SAP=2599.15;SAR=2204;SRF=33496;SRP=9710.25;SRR=18282;TYPE=snp;technology.illumina=1	GT:AD:AO:DP:PL:QA:QR:RO	1/1:0,75:75:75:738,226,0:2974:0:0	1/1:7,18:18:25:168,18,0:730:283:7	0/1:5,5:5:10:12,0,9:196:205:5	0/1:28,38:38:66:133,0,45:1522:1126:28	0/0:18,0:0:18:0,54,380:0:708:18	0/1:30,33:33:63:117,0,116:1335:1210:30	0/0:11,0:0:11:0,33,187:0:434:11	0/0:15,0:0:15:0,45,146:0:564:15	0/0:45,0:0:45:0,135,467:0:1815:45	0/1:35,46:46:81:260,0,124:1863:1404:35	0/0:14,0:0:14:0,42,131:0:533:14	0/0:62,0:0:62:0,187,667:0:2427:62	1/1:9,19:19:28:171,10,0:756:350:9	0/0:26,0:0:26:0,78,245:0:1040:26	0/0:33,0:0:33:0,99,302:0:1327:33	0/0:103,0:0:103:0,310,1013:0:4124:103	0/0:18,0:0:18:0,54,315:0:721:18	0/0:91,0:0:91:0,274,877:0:3656:91	0/0:32,0:0:32:0,96,379:0:1273:32	0/0:68,0:0:68:0,205,638:0:2737:68	0/0:48,0:0:48:0,144,419:0:1879:48	0/0:33,0:0:33:0,99,306:0:1317:33	0/0:47,0:0:47:0,141,510:0:1889:47	0/0:44,0:0:44:0,132,393:0:1726:44	0/0:29,0:0:29:0,87,230:0:1180:29	0/1:19,16:16:35:107,0,230:619:748:19	0/0:41,0:0:41:0,123,407:0:1613:41	1/1:6,68:68:74:570,136,0:2716:237:6	0/0:63,0:0:63:0,190,628:0:2522:63	0/0:43,0:0:43:0,129,503:0:1696:43	0/0:47,0:0:47:0,141,412:0:1902:47	1/1:0,47:47:47:464,141,0:1882:0:0	0/0:103,0:0:103:0,310,1100:0:4081:103	1/1:0,31:31:31:303,93,0:1245:0:0	0/0:31,0:0:31:0,93,473:0:1236:31	0/0:11,0:0:11:0,33,173:0:451:11	0/1:19,17:17:36:139,0,44:634:743:19	0/0:31,0:0:31:0,93,315:0:1244:31	0/0:25,0:0:25:0,75,252:0:991:25	0/0:58,0:0:58:0,175,576:0:2312:58	0/0:53,0:0:53:0,160,494:0:2148:53	0/0:42,0:0:42:0,126,448:0:1670:42	0/0:74,0:0:74:0,223,704:0:2949:74	1/1:0,4:4:4:38,12,0:164:0:0	1/1:15,47:47:62:326,3,0:1882:599:15	0/0:20,0:0:20:0,60,280:0:796:20	0/0:79,0:0:79:0,238,780:0:3213:79	0/0:62,0:0:62:0,187,627:0:2446:62	0/0:20,0:0:20:0,60,442:0:795:20	0/0:43,0:0:43:0,129,485:0:1732:43	0/0:4,0:0:4:0,12,54:0:156:4	0/0:42,0:0:42:0,126,451:0:1696:42	0/0:76,0:0:76:0,229,721:0:3038:76	0/0:34,0:0:34:0,102,430:0:1352:34	0/1:26,21:21:47:42,0,109:824:1049:26	0/1:50,43:43:93:193,0,191:1738:2016:50	0/1:22,22:22:44:121,0,103:863:894:22	0/0:22,0:0:22:0,66,299:0:902:22	0/0:43,0:0:43:0,129,471:0:1720:43	0/1:24,28:28:52:114,0,49:1120:957:24	0/1:24,18:18:42:135,0,58:720:971:24	0/1:47,73:73:120:382,0,186:2944:1856:47	0/0:97,0:0:97:0,292,894:0:3879:97	0/0:52,0:0:52:0,157,548:0:2093:52	0/1:5,14:14:19:87,0,26:565:197:5	0/1:22,14:14:36:30,0,210:565:894:22	0/0:30,0:0:30:0,90,302:0:1195:30	0/0:44,0:0:44:0,132,496:0:1774:44	0/0:7,1:1:8:0,14,122:41:269:7	0/1:9,5:5:14:53,0,172:201:343:9	0/0:55,0:0:55:0,166,539:0:2185:55	0/0:38,0:0:38:0,114,405:0:1527:38	0/0:121,0:0:121:0,364,1293:0:4791:121	0/0:52,0:0:52:0,157,485:0:2093:52	0/0:9,0:0:9:0,27,84:0:347:9	0/1:19,19:19:38:78,0,56:753:752:19	0/0:32,0:0:32:0,96,341:0:1272:32	0/1:11,12:12:23:22,0,24:483:434:11	0/0:10,0:0:10:0,30,138:0:388:10	1/1:5,17:17:22:125,16,0:697:205:5	1/1:16,52:52:68:266,29,0:2043:630:16	0/0:26,0:0:26:0,78,281:0:1036:26	0/0:42,0:0:42:0,126,421:0:1676:42	0/0:44,9:9:53:0,88,434:365:1751:44	1/1:0,58:58:58:598,175,0:2335:0:0	0/0:106,0:0:106:0,319,1038:0:4232:106	1/1:2,8:8:10:73,15,0:307:82:2	0/0:95,0:0:95:0,286,863:0:3799:95	0/1:13,7:7:20:52,0,78:283:498:13	0/1:25,34:34:59:246,0,38:1351:985:25	0/0:40,0:0:40:0,120,438:0:1597:40	1/1:10,43:43:53:329,57,0:1702:406:10	0/0:51,0:0:51:0,154,499:0:2027:51	0/0:5,0:0:5:0,15,41:0:205:5	0/0:36,0:0:36:0,108,395:0:1444:36	0/0:18,0:0:18:0,54,199:0:716:18	0/0:70,0:0:70:0,211,743:0:2795:70	0/0:15,0:0:15:0,45,166:0:560:15	0/0:31,0:0:31:0,93,371:0:1245:31	0/0:24,0:0:24:0,72,259:0:939:24	0/0:15,0:0:15:0,45,148:0:588:15	0/1:11,14:14:25:52,0,93:562:439:11	0/0:6,2:2:8:0,7,48:82:233:6	0/1:9,27:27:36:217,0,0:1094:355:9	0/0:31,0:0:31:0,93,326:0:1193:31	0/1:83,57:57:140:162,0,500:2292:3346:83	0/0:29,8:8:37:0,14,176:314:1160:29	0/0:22,0:0:22:0,66,203:0:902:22	0/1:26,26:26:52:107,0,217:1049:1046:26	0/0:59,0:0:59:0,178,654:0:2390:59	0/0:14,0:0:14:0,42,148:0:543:14	1/1:0,23:23:23:428,69,0:877:0:0
28165823	1377	28165823_1377	T	C	67681.5	.	AB=0.492928;ABP=7.12588;AC=33;AF=0.208978;AN=224;AO=7525;CIGAR=1X;DP=139202;DPB=50729;DPRA=0.956153;EPP=545.414;EPPR=1773.04;GTI=123;LEN=1;MEANALT=1.01292;MQM=13.0792;MQMR=11.0419;NS=2112;NUMALT=1;ODDS=0.0254256;PAIRED=0.859136;PAIREDR=0.902901;PAO=0;PQA=0;PQR=0;PRO=0;PROBE=Intergenic|RAPIDGENOMICS_3404_54205;QA=294617;QR=1645788;RO=41298;RPL=4808;RPP=1264.71;RPPR=15059.7;RPR=2717;RUN=1;SAF=1937;SAP=3849.56;SAR=5588;SRF=12520;SRP=13901.2;SRR=28778;TYPE=snp;technology.illumina=1	GT:AD:AO:DP:PL:QA:QR:RO	0/0:16,0:0:16:0,48,156:0:642:16	0/0:7,0:0:7:0,21,68:0:245:7	0/0:4,0:0:4:0,12,57:0:164:4	0/1:23,21:21:44:57,0,189:857:907:23	0/0:16,0:0:16:0,48,156:0:631:16	0/0:44,0:0:44:0,132,508:0:1773:44	0/1:10,6:6:16:104,0,297:246:392:10	0/0:4,0:0:4:0,12,53:0:155:4	0/0:39,0:0:39:0,117,364:0:1578:39	0/0:89,0:0:89:0,268,731:0:3589:89	0/0:6,0:0:6:0,18,48:0:234:6	0/0:28,0:0:28:0,84,275:0:1125:28	0/0:42,0:0:42:0,126,567:0:1688:42	0/0:32,0:0:33:0,96,277:0:1300:32	0/0:20,0:0:20:0,60,172:0:789:20	0/0:96,0:0:96:0,289,1003:0:3801:96	0/0:25,0:0:25:0,75,506:0:973:25	0/0:16,0:0:16:0,48,149:0:606:16	0/0:35,0:0:35:0,105,307:0:1346:35	0/0:58,0:0:58:0,175,662:0:2335:58	0/1:70,43:43:119:35,0,428:1702:2812:70	0/0:33,0:0:33:0,99,294:0:1340:33	0/0:27,0:0:27:0,81,217:0:1048:27	0/1:15,36:36:55:196,0,102:1397:606:15	1/1:3,5:5:8:22,2,0:191:123:3	0/0:47,0:0:47:0,141,797:0:1798:47	0/0:63,0:0:63:0,190,597:0:2495:63	0/1:42,19:19:61:72,0,231:753:1704:42	0/1:50,46:46:96:123,0,254:1870:2042:50	0/0:27,9:9:36:0,2,137:360:1103:27	0/0:28,12:12:41:0,31,237:474:1140:28	0/0:28,0:0:28:0,84,277:0:1128:28	0/0:90,0:0:90:0,271,940:0:3541:90	0/0:7,0:0:7:0,21,52:0:283:7	1/1:0,15:15:15:174,45,0:611:0:0	0/0:3,0:0:3:0,9,28:0:123:3	0/0:47,0:0:47:0,141,390:0:1852:47	0/0:31,0:0:31:0,93,307:0:1263:31	0/1:16,14:14:30:40,0,68:570:643:16	0/0:46,0:0:46:0,138,374:0:1796:46	0/0:48,0:0:48:0,144,401:0:1912:48	0/0:23,0:0:23:0,69,218:0:921:23	0/0:56,0:0:56:0,169,628:0:2222:56	0/0:6,0:0:6:0,18,71:0:246:6	0/0:18,0:0:18:0,54,152:0:729:18	0/0:4,0:0:4:0,12,44:0:151:4	0/0:45,0:0:45:0,135,419:0:1791:45	0/1:35,32:32:67:93,0,158:1292:1403:35	0/0:38,0:0:38:0,114,573:0:1483:38	0/0:28,0:0:28:0,84,259:0:1132:28	1/1:0,4:4:4:63,12,0:156:0:0	0/0:28,0:0:28:0,84,316:0:1140:28	0/1:43,20:20:63:44,0,341:808:1710:43	0/0:38,0:0:38:0,114,414:0:1502:38	0/1:24,27:27:53:139,0,90:1063:937:24	0/0:39,19:19:58:0,6,363:752:1573:39	0/0:10,5:5:15:0,6,60:201:402:10	0/0:24,0:0:24:0,72,281:0:980:24	0/0:16,0:0:16:0,48,195:0:625:16	0/0:24,0:0:24:0,72,240:0:926:24	1/1:0,12:12:12:105,36,0:459:0:0	0/0:131,0:0:131:0,394,1250:0:5254:131	0/1:26,24:24:50:105,0,49:954:1053:26	0/0:37,0:0:37:0,111,381:0:1468:37	0/0:13,0:0:13:0,39,145:0:506:13	0/0:10,0:0:10:0,30,96:0:392:10	0/0:12,0:0:12:0,36,129:0:448:12	0/1:18,14:14:32:63,0,64:574:725:18	0/0:4,0:0:4:0,12,30:0:164:4	0/1:5,8:8:13:151,0,51:315:196:5	0/0:60,0:0:60:0,181,516:0:2334:60	0/0:76,0:0:76:0,229,687:0:3017:76	0/0:73,0:0:73:0,220,731:0:2909:73	0/0:52,0:0:52:0,157,482:0:2094:52	0/0:3,1:1:4:0,4,14:37:123:3	0/0:13,0:0:13:0,39,122:0:533:13	0/0:16,0:0:16:0,48,135:0:652:16	1/1:6,14:14:20:68,15,0:561:246:6	0/0:14,0:0:14:0,42,172:0:515:14	0/0:29,0:0:29:0,87,312:0:1163:29	0/0:109,0:0:109:0,328,1047:0:4388:109	0/1:9,10:10:19:26,0,40:388:369:9	0/0:21,0:0:21:0,63,166:0:834:21	0/0:14,0:0:14:0,42,153:0:565:14	0/0:32,0:0:32:0,96,294:0:1264:32	1/1:0,49:49:49:472,148,0:1966:0:0	0/0:3,0:0:3:0,9,62:0:105:3	0/0:51,0:0:51:0,154,588:0:2048:51	0/0:20,0:0:20:0,60,225:0:772:20	0/0:69,0:0:69:0,208,790:0:2746:69	0/0:28,0:0:28:0,84,262:0:1117:28	0/0:17,0:0:17:0,51,132:0:689:17	0/1:5,7:7:12:42,0,29:279:201:5	0/0:1,0:0:1:0,3,9:0:22:1	0/0:51,0:0:51:0,154,495:0:2056:51	0/0:30,0:0:30:0,90,315:0:1200:30	0/0:56,0:0:56:0,169,533:0:2274:56	0/0:9,0:0:9:0,27,71:0:365:9	0/0:5,0:0:5:0,15,44:0:205:5	0/0:13,0:0:13:0,39,121:0:521:13	0/1:8,10:10:18:25,0,11:374:324:8	0/1:13,10:10:23:42,0,62:410:510:13	0/0:14,0:0:14:0,42,151:0:570:14	0/0:28,0:0:28:0,84,351:0:1127:28	0/0:33,0:0:33:0,99,298:0:1304:33	0/0:96,0:0:96:0,289,1003:0:3887:96	0/0:33,0:0:33:0,99,274:0:1324:33	0/0:24,0:0:24:0,72,251:0:948:24	0/1:6,8:8:14:52,0,33:328:233:6	1/1:3,29:29:32:294,50,0:1135:123:3	0/0:10,1:1:11:0,1,42:37:402:10	0/1:16,11:11:27:143,0,148:442:643:16
28172411	2045	28172411_2045	C	T	17113.6	.	AB=0.346968;ABP=579.893;AC=9;AF=0.0513932;AN=222;AO=1910;CIGAR=1X;DP=127208;DPB=54496;DPRA=1.12005;EPP=140.693;EPPR=3918.24;GTI=131;LEN=1;MEANALT=1.00471;MQM=13.2141;MQMR=11.2456;NS=2112;NUMALT=1;ODDS=0.0013572;PAIRED=0.858639;PAIREDR=0.901454;PAO=0;PQA=0;PQR=0;PRO=0;PROBE=Intergenic|RAPIDGENOMICS_3404_56231;QA=75671;QR=2040532;RO=50880;RPL=1341;RPP=680.582;RPPR=19025.4;RPR=569;RUN=1;SAF=686;SAP=332.078;SAR=1224;SRF=19165;SRP=6724.95;SRR=31715;TYPE=snp;technology.illumina=1	GT:AD:AO:DP:PL:QA:QR:RO	0/0:24,0:0:24:0,72,264:0:980:24	0/0:17,0:0:17:0,51,152:0:669:17	0/0:14,0:0:14:0,42,119:0:574:14	0/0:71,24:24:98:0,13,409:976:2882:71	0/0:21,0:0:21:0,63,244:0:849:21	0/0:24,2:2:26:0,63,238:78:966:24	0/0:2,0:0:2:0,6,71:0:82:2	0/0:8,0:0:8:0,24,56:0:301:8	0/0:30,0:0:30:0,90,379:0:1168:30	0/0:67,0:0:67:0,202,562:0:2694:67	0/0:9,0:0:9:0,27,131:0:338:9	0/0:25,7:7:32:0,21,169:278:1007:25	0/0:45,0:0:45:0,135,405:0:1833:45	0/0:26,3:3:29:0,40,205:123:1049:26	0/0:47,0:0:47:0,141,449:0:1905:47	0/0:75,0:0:75:0,226,649:0:3019:75	0/1:24,4:4:28:50,0,491:164:934:24	0/0:42,0:0:42:0,126,362:0:1705:42	0/0:68,0:0:68:0,205,580:0:2770:68	0/0:48,0:0:48:0,144,421:0:1911:48	0/0:84,0:0:84:0,253,862:0:3359:84	0/0:52,0:0:52:0,157,514:0:2107:52	0/0:15,0:0:15:0,45,144:0:597:15	0/0:73,0:0:73:0,220,876:0:2950:73	0/0:19,2:2:21:0,46,348:82:738:19	0/0:38,0:0:38:0,114,736:0:1515:38	0/0:38,0:0:38:0,114,398:0:1464:38	0/0:58,17:17:75:0,77,428:677:2333:58	0/0:67,0:0:67:0,202,592:0:2651:67	0/0:13,0:0:13:0,39,116:0:533:13	0/0:11,7:7:18:0,1,43:273:438:11	0/0:30,0:0:30:0,90,318:0:1185:30	0/0:132,0:0:132:0,397,1202:0:5336:132	0/0:17,0:0:17:0,51,213:0:697:17	1/1:3,17:17:20:119,29,0:679:123:3	0/0:3,0:0:3:0,9,47:0:123:3	0/0:21,0:0:21:0,63,181:0:857:21	0/0:13,0:0:13:0,39,123:0:506:13	0/0:18,0:0:18:0,54,222:0:702:18	0/0:48,0:0:48:0,144,454:0:1947:48	0/0:35,0:0:35:0,105,353:0:1414:35	0/0:50,0:0:50:0,151,449:0:1985:50	0/0:74,0:0:74:0,223,671:0:3003:74	0/0:9,0:0:9:0,27,98:0:361:9	0/0:48,0:0:48:0,144,482:0:1927:48	0/0:32,0:0:32:0,96,407:0:1273:32	0/0:59,0:0:59:0,178,574:0:2387:59	0/0:62,0:0:62:0,187,613:0:2476:62	0/0:30,0:0:30:0,90,787:0:1150:30	0/0:24,0:0:24:0,72,264:0:939:24	0/0:3,0:0:3:0,9,27:0:123:3	0/0:47,0:0:47:0,141,578:0:1856:47	0/0:59,0:0:59:0,178,516:0:2362:59	0/0:38,0:0:38:0,114,470:0:1519:38	0/0:59,0:0:59:0,178,610:0:2360:59	0/0:72,0:0:72:0,217,706:0:2856:72	0/0:50,9:9:59:0,99,432:365:2006:50	0/0:28,0:0:28:0,84,239:0:1140:28	0/0:22,0:0:25:0,66,267:0:879:22	0/0:31,0:0:31:0,93,303:0:1263:31	0/0:20,4:4:24:0,43,139:164:785:20	0/0:65,0:0:65:0,196,619:0:2613:65	0/0:65,0:0:65:0,196,720:0:2603:65	0/0:45,6:6:51:0,85,322:246:1800:45	1/1:0,10:10:10:95,30,0:392:0:0	0/0:48,0:0:48:0,144,505:0:1925:48	0/0:16,6:6:22:0,3,61:232:635:16	0/0:32,0:0:32:0,96,312:0:1304:32	0/0:8,0:0:8:0,24,62:0:328:8	0/0:14,2:2:16:0,2,333:78:566:14	0/0:44,0:0:44:0,132,413:0:1782:44	0/0:28,1:1:29:0,78,298:37:1117:28	0/0:53,0:0:53:0,160,526:0:2117:53	0/1:42,14:14:56:9,0,209:542:1701:42	./.:.:.:.:.:.:.:.	0/0:41,0:0:41:0,123,355:0:1663:41	0/0:10,0:0:10:0,30,120:0:396:10	0/0:10,0:0:10:0,30,107:0:406:10	0/0:24,0:0:24:0,72,303:0:954:24	0/0:52,0:0:52:0,157,473:0:2106:52	0/0:120,0:0:120:0,361,1218:0:4869:120	0/0:32,0:0:32:0,96,355:0:1295:32	0/0:17,0:0:17:0,51,157:0:697:17	0/0:63,0:0:63:0,190,654:0:2546:63	0/1:28,14:14:42:34,0,110:556:1144:28	0/0:39,0:0:39:0,117,338:0:1573:39	0/0:12,0:0:12:0,36,103:0:484:12	0/0:52,0:0:52:0,157,453:0:2107:52	0/1:2,3:3:5:8,0,2:123:82:2	0/0:79,6:6:85:0,203,562:242:3222:79	0/0:23,0:0:23:0,69,196:0:935:23	0/0:61,0:0:61:0,184,484:0:2457:61	0/0:15,1:1:16:0,40,144:37:615:15	0/0:6,0:0:6:0,18,57:0:232:6	0/0:46,0:0:46:0,138,484:0:1855:46	0/0:19,0:0:19:0,57,306:0:756:19	0/0:40,16:16:56:0,35,359:652:1588:40	0/0:19,1:1:20:0,52,268:41:732:19	0/0:8,0:0:8:0,24,106:0:328:8	0/0:15,2:2:17:0,13,118:82:603:15	0/0:29,0:0:29:0,87,269:0:1166:29	0/0:14,7:7:21:0,4,86:269:574:14	0/0:40,0:0:40:0,120,345:0:1609:40	0/1:21,19:19:40:51,0,121:771:840:21	0/0:68,0:0:68:0,205,608:0:2726:68	0/0:73,21:21:94:0,70,506:815:2985:73	0/0:26,0:0:26:0,78,239:0:1039:26	0/0:13,0:0:13:0,39,121:0:520:13	0/0:33,0:0:33:0,99,305:0:1325:33	0/0:25,0:0:25:0,75,308:0:990:25	0/0:1,0:0:1:0,3,10:0:41:1	0/0:3,1:1:4:0,4,20:32:123:3
28176026	544	28176026_544	G	C	44766.7	.	AB=0.429076;ABP=275.3;AC=31;AF=0.123296;AN=222;AO=4472;CIGAR=1X;DP=117746;DPB=34680;DPRA=1.12899;EPP=960.175;EPPR=8126.53;GTI=337;LEN=1;MEANALT=1.00556;MQM=11.7768;MQMR=13.1579;NS=2112;NUMALT=1;ODDS=0.00313636;PAIRED=0.900045;PAIREDR=0.838944;PAO=0;PQA=0;PQR=0;PRO=0;PROBE=Intergenic|RAPIDGENOMICS_3404_56306;QA=175923;QR=1175650;RO=29735;RPL=1532;RPP=965.637;RPPR=8080.38;RPR=2940;RUN=1;SAF=4460;SAP=9609.88;SAR=12;SRF=29704;SRP=64302.8;SRR=31;TYPE=snp;technology.illumina=1	GT:AD:AO:DP:PL:QA:QR:RO	0/0:28,0:0:28:0,84,238:0:1100:28	0/0:18,0:0:18:0,54,138:0:721:18	0/1:6,8:8:14:67,0,27:292:234:6	1/1:12,28:28:40:221,31,0:1123:492:12	0/0:17,0:0:17:0,51,328:0:679:17	0/0:30,17:17:47:0,20,169:693:1163:30	0/1:6,4:4:10:36,0,123:152:224:6	0/0:8,0:0:8:0,24,85:0:314:8	0/0:34,0:0:34:0,102,368:0:1308:34	0/0:34,0:0:34:0,102,332:0:1309:34	./.:.:.:.:.:.:.:.	0/0:19,0:0:19:0,57,165:0:775:19	0/0:17,4:4:21:0,24,127:142:684:17	0/0:10,0:0:10:0,30,151:0:375:10	0/1:20,21:21:41:48,0,91:857:762:20	0/0:31,6:6:37:0,44,303:246:1234:31	0/0:23,0:0:23:0,69,539:0:925:23	0/0:43,0:0:46:0,129,582:0:1715:43	0/0:54,0:0:54:0,163,698:0:2144:54	0/0:52,0:0:52:0,157,637:0:2097:52	0/0:26,0:0:26:0,78,231:0:1054:26	0/1:18,17:17:35:99,0,141:693:730:18	0/0:35,0:0:35:0,105,481:0:1419:35	0/0:29,0:0:29:0,87,328:0:1107:29	0/0:12,0:0:12:0,36,99:0:456:12	0/0:54,0:0:54:0,163,1327:0:2107:54	0/0:34,0:0:34:0,102,381:0:1320:34	0/0:36,15:15:51:0,28,198:580:1439:36	0/1:12,18:18:30:144,0,21:713:488:12	0/0:34,0:0:34:0,102,380:0:1360:34	0/1:9,7:7:16:1,0,157:268:365:9	0/0:35,6:6:41:0,79,266:242:1393:35	0/0:34,0:0:34:0,102,367:0:1327:34	0/0:14,0:0:14:0,42,168:0:544:14	0/0:18,0:0:18:0,54,170:0:720:18	0/0:4,0:0:4:0,12,41:0:164:4	0/1:5,5:5:10:18,0,78:201:197:5	0/0:24,0:0:24:0,72,180:0:975:24	0/0:11,0:0:11:0,33,108:0:447:11	0/1:20,18:18:38:68,0,77:702:820:20	0/1:8,15:15:23:40,0,66:607:314:8	0/0:43,3:3:46:0,91,499:123:1712:43	0/0:48,24:24:72:0,28,276:956:1921:48	0/0:12,2:2:14:0,27,93:82:492:12	0/1:23,16:16:39:44,0,62:637:925:23	1/1:0,1:1:1:9,3,0:41:0:0	0/0:33,0:0:33:0,99,343:0:1321:33	0/0:50,0:0:50:0,151,676:0:2004:50	0/1:46,15:15:61:67,0,743:557:1847:46	0/0:18,2:2:20:0,41,179:82:703:18	0/0:2,0:0:2:0,6,15:0:64:2	0/0:28,0:0:28:0,84,352:0:1123:28	0/0:40,0:0:40:0,120,430:0:1600:40	0/0:54,0:0:54:0,163,716:0:2094:54	0/0:27,5:5:32:0,6,235:201:1083:27	0/0:33,0:0:33:0,99,384:0:1283:33	0/0:21,4:4:25:0,42,260:164:830:21	0/0:15,0:0:15:0,45,209:0:601:15	0/0:20,0:0:20:0,60,329:0:804:20	0/0:12,0:0:12:0,36,124:0:492:12	0/0:20,0:0:20:0,60,281:0:816:20	0/0:15,0:0:15:0,45,140:0:602:15	1/1:3,11:11:14:78,11,0:434:123:3	0/0:36,0:0:36:0,108,386:0:1463:36	0/0:11,0:0:11:0,33,90:0:433:11	0/1:14,10:10:24:1,0,51:401:574:14	0/0:26,0:0:26:0,78,320:0:1017:26	0/0:17,4:4:21:0,32,179:151:693:17	1/1:0,1:1:1:8,3,0:37:0:0	0/1:17,8:8:25:123,0,272:324:667:17	0/0:9,0:0:9:0,27,86:0:365:9	0/0:29,0:0:29:0,87,316:0:1176:29	0/0:27,0:0:27:0,81,259:0:1081:27	0/0:58,0:0:58:0,175,663:0:2313:58	0/0:2,0:0:2:0,6,15:0:68:2	0/0:41,0:0:41:0,123,482:0:1572:41	0/0:9,2:2:11:0,14,74:82:365:9	0/0:6,4:4:10:0,1,29:160:228:6	0/1:9,5:5:14:21,0,93:182:365:9	0/1:7,6:6:13:44,0,47:242:283:7	0/1:14,23:23:37:132,0,160:908:570:14	0/0:24,2:2:26:0,63,225:82:943:24	0/0:16,3:3:19:0,22,175:123:630:16	0/0:32,9:9:41:0,42,328:369:1259:32	0/0:15,1:1:16:0,39,124:41:585:15	0/0:34,15:15:49:0,33,175:603:1386:34	0/0:12,0:0:12:0,36,230:0:488:12	0/0:43,0:0:43:0,129,368:0:1687:43	0/0:11,0:0:11:0,33,218:0:421:11	0/1:30,17:17:47:23,0,188:676:1182:30	0/0:12,0:0:12:0,36,139:0:479:12	0/0:29,0:0:29:0,87,385:0:1185:29	0/1:16,16:16:32:146,0,48:656:648:16	0/0:9,0:0:9:0,27,88:0:353:9	0/0:22,0:0:22:0,66,286:0:894:22	0/0:6,3:3:9:0,2,24:123:246:6	0/0:39,0:0:39:0,117,487:0:1503:39	0/0:11,0:0:11:0,33,180:0:447:11	0/0:16,0:0:16:0,48,233:0:656:16	0/0:16,0:0:16:0,48,163:0:648:16	0/1:4,4:4:8:17,0,6:160:160:4	0/0:20,0:0:20:0,60,203:0:820:20	1/1:3,5:5:8:14,2,0:205:119:3	0/0:17,0:0:17:0,51,140:0:693:17	0/0:15,0:0:15:0,45,113:0:598:15	0/0:63,0:0:63:0,190,710:0:2480:63	0/0:38,7:7:45:0,15,213:274:1502:38	0/0:12,0:0:12:0,36,103:0:483:12	0/0:27,0:0:27:0,81,304:0:1041:27	0/0:32,0:0:32:0,96,284:0:1286:32	1/1:0,9:9:9:69,27,0:352:0:0	0/0:25,1:1:26:0,71,536:41:996:25
28176026	627	28176026_627	T	C	43957.3	.	AB=0.457076;ABP=92.1171;AC=15;AF=0.0554523;AN=224;AO=3149;CIGAR=1X;DP=262837;DPB=94215;DPRA=0.826516;EPP=101.019;EPPR=209.182;GTI=80;LEN=1;MEANALT=1.00897;MQM=12.1889;MQMR=13.0242;NS=2112;NUMALT=1;ODDS=0.0725908;PAIRED=0.889489;PAIREDR=0.822587;PAO=0;PQA=0;PQR=0;PRO=0;PROBE=Intergenic|RAPIDGENOMICS_3404_56306;QA=125092;QR=3589958;RO=89926;RPL=1013;RPP=872.654;RPPR=42956.6;RPR=2136;RUN=1;SAF=2393;SAP=1850.91;SAR=756;SRF=67359;SRP=48450.4;SRR=22567;TYPE=snp;technology.illumina=1	GT:AD:AO:DP:PL:QA:QR:RO	0/0:79,0:0:79:0,238,908:0:3196:79	0/0:48,0:0:48:0,144,745:0:1897:48	0/0:29,0:0:29:0,87,327:0:1148:29	0/0:130,0:0:130:0,391,1538:0:5184:130	0/0:45,0:0:45:0,135,830:0:1763:45	0/0:108,0:0:108:0,325,1089:0:4350:108	0/0:22,0:0:22:0,66,425:0:861:22	0/0:40,0:0:40:0,120,338:0:1584:40	0/0:107,0:0:107:0,322,1228:0:4257:107	0/0:118,0:0:118:0,355,1327:0:4752:118	0/0:23,0:0:23:0,69,202:0:917:23	0/0:77,0:0:77:0,232,923:0:3069:77	0/0:71,0:0:71:0,214,730:0:2795:71	0/0:34,0:0:34:0,102,529:0:1358:34	0/0:121,0:0:121:0,364,1200:0:4753:121	0/0:138,0:0:138:0,415,1396:0:5535:138	0/0:31,0:0:31:0,93,744:0:1251:31	0/0:72,0:0:72:0,217,985:0:2881:72	0/0:65,0:0:65:0,196,1173:0:2608:65	0/0:106,0:0:106:0,319,1352:0:4245:106	0/0:79,0:0:79:0,238,756:0:3171:79	0/0:114,0:0:114:0,343,1217:0:4482:114	0/0:54,0:0:54:0,163,821:0:2146:54	0/0:103,0:0:103:0,310,1143:0:4143:103	0/0:32,0:0:32:0,96,377:0:1262:32	0/0:80,0:0:80:0,241,2000:0:3198:80	0/0:105,1:1:106:0,286,1289:41:4193:105	0/1:97,61:61:158:95,0,533:2459:3931:97	1/1:29,57:57:86:389,6,0:2301:1119:29	0/0:52,0:0:52:0,157,597:0:2115:52	0/0:25,7:7:32:0,45,405:283:1013:25	0/0:54,0:0:54:0,163,518:0:2162:54	0/0:124,0:0:124:0,373,1319:0:4984:124	0/0:31,0:0:31:0,93,519:0:1215:31	0/0:63,0:0:63:0,190,709:0:2559:63	0/0:18,0:0:18:0,54,437:0:738:18	0/1:24,18:18:42:48,0,205:704:949:24	0/0:105,0:0:105:0,316,1323:0:4267:105	0/0:25,0:0:25:0,75,249:0:1002:25	0/1:27,40:40:67:270,0,79:1560:1045:27	0/1:22,45:45:67:191,0,100:1810:848:22	0/0:114,0:0:114:0,343,1207:0:4565:114	0/0:148,0:0:148:0,446,1511:0:5887:148	0/0:16,0:0:16:0,48,232:0:644:16	0/0:83,0:0:83:0,250,905:0:3253:83	0/1:13,11:11:24:30,0,43:443:533:13	0/0:103,0:0:103:0,310,1198:0:4102:103	0/0:113,0:0:113:0,340,1411:0:4577:113	0/0:85,0:0:85:0,256,1667:0:3312:85	0/0:79,0:0:79:0,238,964:0:3179:79	0/0:10,0:0:10:0,30,117:0:393:10	0/0:66,0:0:66:0,199,815:0:2661:66	0/0:105,0:0:105:0,316,1417:0:4195:105	0/0:119,0:0:119:0,358,1741:0:4785:119	0/0:121,0:0:121:0,364,1508:0:4831:121	0/0:124,0:0:124:0,373,1377:0:5005:124	0/0:59,0:0:59:0,178,626:0:2367:59	0/0:48,0:0:48:0,144,774:0:1942:48	0/0:24,0:0:24:0,72,333:0:947:24	0/0:48,0:0:48:0,144,478:0:1924:48	0/0:54,0:0:54:0,163,619:0:2138:54	0/0:115,0:0:115:0,346,1345:0:4582:115	0/1:26,38:38:64:187,0,29:1518:1054:26	0/0:119,0:0:119:0,358,1322:0:4745:119	0/0:33,0:0:33:0,99,370:0:1337:33	0/0:77,0:0:77:0,232,853:0:3119:77	0/0:44,0:0:44:0,132,619:0:1769:44	0/0:56,0:0:56:0,169,724:0:2240:56	1/1:0,1:1:1:8,3,0:41:0:0	0/0:28,0:0:28:0,84,730:0:1118:28	0/0:65,0:0:65:0,196,649:0:2636:65	0/0:75,0:0:75:0,226,867:0:3016:75	0/0:69,0:0:69:0,208,1035:0:2736:69	0/0:100,0:0:100:0,301,1186:0:3999:100	0/0:4,0:0:4:0,12,42:0:151:4	0/0:49,0:0:49:0,148,637:0:1962:49	0/0:37,0:0:37:0,111,375:0:1484:37	0/0:50,0:0:50:0,151,437:0:1997:50	0/1:21,8:8:29:25,0,257:324:830:21	0/0:74,26:26:100:0,46,700:1026:2968:74	0/1:63,57:57:120:199,0,427:2286:2467:63	0/0:48,0:0:48:0,144,481:0:1904:48	0/0:65,0:0:65:0,196,768:0:2597:65	0/1:50,47:47:97:196,0,277:1873:2028:50	0/0:108,0:0:108:0,325,1141:0:4250:108	0/0:161,0:0:161:0,485,1489:0:6449:161	0/0:20,0:0:20:0,60,395:0:759:20	0/0:120,0:0:120:0,361,1218:0:4785:120	0/0:40,0:0:40:0,120,827:0:1595:40	0/1:103,79:79:182:238,0,714:3162:4157:103	0/0:57,0:0:57:0,172,615:0:2221:57	0/0:80,0:0:80:0,241,1152:0:3197:80	0/0:101,0:0:101:0,304,1235:0:4080:101	0/0:9,2:2:11:0,16,112:78:323:9	0/0:66,0:0:66:0,199,835:0:2630:66	0/0:41,0:0:41:0,123,387:0:1641:41	0/0:79,0:0:79:0,238,1049:0:3103:79	0/0:23,0:0:23:0,69,332:0:931:23	0/0:45,0:0:45:0,135,674:0:1811:45	0/0:33,0:0:33:0,99,429:0:1318:33	0/0:41,0:0:41:0,123,387:0:1641:41	0/0:46,0:0:46:0,138,518:0:1842:46	0/0:6,4:4:10:0,1,24:160:246:6	0/0:70,0:0:70:0,211,714:0:2760:70	0/0:51,0:0:51:0,154,479:0:2083:51	0/0:142,0:0:142:0,427,1629:0:5729:142	0/0:82,0:0:82:0,247,932:0:3269:82	0/0:56,0:0:56:0,169,693:0:2275:56	0/0:39,0:0:39:0,117,444:0:1560:39	0/0:49,0:0:49:0,148,476:0:1970:49	0/1:8,5:5:13:2,0,59:205:328:8	0/0:43,0:0:43:0,129,839:0:1732:43
28176831	556	28176831_556	G	A	40797.7	.	AB=0.435414;ABP=229.928;AC=47;AF=0.172243;AN=220;AO=4647;CIGAR=1X;DP=109982;DPB=49797;DPRA=1.09624;EPP=251.345;EPPR=1593.97;GTI=145;LEN=1;MEANALT=1.00271;MQM=13.5802;MQMR=11.7573;NS=2112;NUMALT=1;ODDS=0.00591979;PAIRED=0.840757;PAIREDR=0.864698;PAO=0;PQA=0;PQR=0;PRO=0;PROBE=Intergenic|RAPIDGENOMICS_3404_52484;QA=182958;QR=1609364;RO=40051;RPL=2276;RPP=7.22755;RPPR=22.7243;RPR=2371;RUN=1;SAF=2265;SAP=9.40696;SAR=2382;SRF=19014;SRP=224.898;SRR=21037;TYPE=snp;technology.illumina=1	GT:AD:AO:DP:PL:QA:QR:RO	0/0:9,0:0:9:0,27,72:0:361:9	0/0:23,0:0:23:0,69,219:0:943:23	0/1:5,7:7:12:22,0,56:278:201:5	1/1:14,43:43:57:529,25,0:1715:555:14	0/0:7,0:0:7:0,21,93:0:287:7	0/0:34,0:0:34:0,102,343:0:1381:34	0/1:6,1:1:7:16,0,81:37:242:6	./.:.:.:.:.:.:.:.	1/1:0,20:20:20:267,60,0:798:0:0	0/0:39,0:0:39:0,117,327:0:1579:39	./.:.:.:.:.:.:.:.	0/0:41,0:0:41:0,123,474:0:1644:41	0/0:36,0:0:36:0,108,570:0:1455:36	0/0:20,0:0:20:0,60,192:0:812:20	0/0:64,0:0:64:0,193,660:0:2482:64	0/0:58,0:0:58:0,175,569:0:2331:58	0/0:10,0:0:10:0,30,185:0:385:10	0/0:40,0:0:40:0,120,359:0:1620:40	0/0:26,0:0:26:0,78,312:0:1058:26	0/0:45,0:0:45:0,135,398:0:1828:45	0/0:34,0:0:34:0,102,354:0:1349:34	0/0:34,0:0:34:0,102,383:0:1364:34	0/0:10,0:0:10:0,30,92:0:388:10	0/0:72,0:0:72:0,217,811:0:2916:72	0/0:25,0:0:25:0,75,309:0:998:25	0/1:17,12:12:29:71,0,310:465:665:17	0/0:23,0:0:23:0,69,281:0:926:23	0/0:87,0:0:87:0,262,861:0:3507:87	0/0:73,0:0:73:0,220,706:0:2958:73	0/0:24,7:7:31:0,8,132:283:960:24	0/1:15,14:14:29:47,0,82:570:602:15	0/0:28,0:0:28:0,84,388:0:1131:28	1/1:16,51:51:67:312,68,0:2046:644:16	0/0:19,0:0:19:0,57,163:0:775:19	0/1:10,6:6:16:15,0,96:242:393:10	0/0:14,0:0:14:0,42,123:0:570:14	0/0:18,0:0:18:0,54,200:0:716:18	0/0:37,6:6:43:0,74,300:242:1473:37	0/1:8,7:7:15:36,0,21:287:324:8	0/0:43,0:0:43:0,129,416:0:1711:43	0/1:18,23:23:41:139,0,42:922:734:18	0/0:18,0:0:18:0,54,231:0:720:18	0/0:43,0:0:43:0,129,486:0:1723:43	1/1:0,2:2:2:22,6,0:82:0:0	0/0:25,0:0:25:0,75,222:0:1003:25	0/0:32,0:0:32:0,96,286:0:1267:32	0/0:43,0:0:43:0,129,429:0:1737:43	0/0:40,0:0:40:0,120,352:0:1615:40	0/0:16,0:0:16:0,48,286:0:606:16	0/1:23,18:18:41:63,0,127:734:943:23	0/0:2,0:0:2:0,6,17:0:82:2	0/0:39,0:0:39:0,117,496:0:1540:39	0/0:69,0:0:69:0,208,713:0:2782:69	0/1:12,21:21:33:143,0,64:839:456:12	0/0:32,0:0:32:0,96,286:0:1296:32	0/0:25,1:1:26:0,67,234:41:1005:25	0/0:19,3:3:22:0,37,134:123:748:19	0/0:16,0:0:16:0,48,164:0:624:16	0/0:11,0:0:11:0,33,107:0:447:11	0/1:7,9:9:16:83,0,21:369:287:7	0/0:19,0:0:19:0,57,209:0:767:19	0/0:66,0:0:66:0,199,720:0:2616:66	0/0:36,0:0:36:0,108,308:0:1397:36	1/1:0,29:29:29:250,87,0:1158:0:0	0/0:28,0:0:28:0,84,294:0:1128:28	0/0:13,0:0:13:0,39,113:0:533:13	0/1:28,15:15:43:39,0,101:611:1144:28	0/0:18,11:11:29:0,1,59:451:713:18	0/0:7,0:0:7:0,21,87:0:287:7	0/0:7,0:0:7:0,21,140:0:260:7	0/1:21,9:9:30:45,0,198:357:826:21	0/0:36,6:6:42:0,65,271:246:1464:36	0/1:63,26:26:89:26,0,351:1023:2540:63	0/1:20,7:7:27:51,0,121:283:793:20	0/0:7,0:0:7:0,21,64:0:287:7	0/0:17,2:2:19:0,19,145:82:675:17	0/0:21,0:0:21:0,63,219:0:861:21	0/1:3,4:4:7:33,0,27:156:123:3	0/0:9,0:0:9:0,27,125:0:333:9	1/1:0,16:16:16:234,48,0:644:0:0	0/1:44,34:34:78:112,0,118:1377:1777:44	1/1:2,12:12:14:104,26,0:484:82:2	0/0:33,0:0:33:0,99,320:0:1318:33	0/0:34,0:0:34:0,102,387:0:1366:34	0/0:19,0:0:19:0,57,180:0:767:19	0/0:79,18:18:97:0,116,511:721:3188:79	1/1:0,13:13:13:99,39,0:525:0:0	0/0:70,3:3:73:0,133,523:119:2848:70	0/1:4,4:4:8:34,0,32:145:160:4	0/1:27,21:21:48:36,0,144:829:1077:27	1/1:1,6:6:7:48,13,0:228:22:1	0/0:22,0:0:22:0,66,288:0:894:22	0/1:24,34:34:58:197,0,73:1371:968:24	0/1:4,5:5:9:15,0,26:205:164:4	0/1:30,17:17:47:16,0,167:684:1181:30	0/0:35,4:4:39:0,86,305:160:1397:35	0/1:11,14:14:25:51,0,48:552:447:11	0/0:15,1:1:16:0,40,165:41:602:15	0/0:11,0:0:11:0,33,152:0:447:11	0/0:7,0:0:7:0,21,82:0:287:7	0/1:24,13:13:38:12,0,158:525:948:24	0/1:14,10:10:24:40,0,102:406:566:14	0/1:12,17:17:29:51,0,71:680:492:12	0/0:28,0:0:28:0,84,323:0:1106:28	0/0:26,0:0:26:0,78,415:0:1022:26	0/0:55,0:0:55:0,166,514:0:2190:55	0/0:27,0:0:27:0,81,294:0:1098:27	0/0:11,0:0:11:0,33,178:0:425:11	0/1:7,15:15:22:52,0,13:611:287:7	0/0:21,0:0:21:0,63,218:0:844:21	0/1:2,2:2:4:9,0,5:82:78:2	1/1:3,8:8:11:158,10,0:311:109:3
28189712	530	28189712_530	C	T	139234	.	AB=0.477809;ABP=62.6664;AC=101;AF=0.402113;AN=220;AO=10782;CIGAR=1X;DP=96612;DPB=39152;DPRA=1.79823;EPP=605.774;EPPR=1714.85;GTI=134;LEN=1;MEANALT=1.0086;MQM=15.0857;MQMR=11.5692;NS=2112;NUMALT=1;ODDS=0.0032339;PAIRED=0.763773;PAIREDR=0.881629;PAO=0;PQA=0;PQR=0;PRO=0;PROBE=Intergenic|RAPIDGENOMICS_3404_53679;QA=427571;QR=822932;RO=20571;RPL=3731;RPP=2222.9;RPPR=4009.84;RPR=7051;RUN=1;SAF=7399;SAP=3251.21;SAR=3383;SRF=12699;SRP=2462.55;SRR=7872;TYPE=snp;technology.illumina=1	GT:AD:AO:DP:PL:QA:QR:RO	0/0:29,5:5:34:0,20,221:205:1181:29	0/0:17,0:0:17:0,51,175:0:677:17	0/0:5,0:0:5:0,15,43:0:205:5	0/0:23,0:0:23:0,69,282:0:943:23	1/1:2,6:6:8:101,11,0:244:82:2	0/1:12,27:27:39:228,0,5:1083:492:12	0/0:12,0:0:12:0,36,363:0:466:12	1/1:0,2:2:2:34,6,0:80:0:0	0/0:18,2:2:20:0,27,98:60:738:18	0/1:26,18:18:44:118,0,90:722:1058:26	0/0:13,3:3:16:0,23,91:123:533:13	0/1:24,36:36:60:288,0,18:1432:980:24	0/1:31,34:34:66:183,0,105:1355:1254:31	0/0:29,0:0:29:0,87,264:0:1167:29	0/1:31,21:21:52:20,0,193:838:1188:31	0/1:7,6:6:13:32,0,18:246:287:7	0/0:5,0:0:5:0,15,93:0:201:5	0/0:30,0:0:30:0,90,355:0:1207:30	0/0:25,5:5:30:0,20,163:201:989:25	1/1:1,39:39:40:381,109,0:1587:41:1	0/0:45,7:7:52:0,56,324:282:1787:45	0/0:26,0:0:26:0,78,292:0:1053:26	1/1:7,35:35:42:340,70,0:1394:283:7	0/0:23,0:0:23:0,69,221:0:930:23	0/0:3,0:0:3:0,9,37:0:123:3	0/1:7,2:2:9:19,0,91:82:270:7	0/0:13,0:0:13:0,39,171:0:525:13	1/1:6,72:72:78:667,145,0:2893:246:6	0/1:48,42:42:90:98,0,354:1683:1951:48	1/1:5,28:28:33:252,58,0:1116:205:5	0/1:4,7:7:11:43,0,19:287:156:4	1/1:9,24:24:33:185,11,0:941:369:9	0/1:59,21:21:80:1,0,276:810:2336:59	1/1:5,19:19:24:135,34,0:772:183:5	0/0:7,4:4:11:0,7,54:145:287:7	0/1:4,1:1:5:17,0,41:41:164:4	0/1:22,14:14:36:17,0,123:559:885:22	1/1:6,16:16:22:98,17,0:648:238:6	0/0:24,4:4:28:0,19,139:164:972:24	0/1:12,14:14:26:78,0,122:567:488:12	0/1:11,15:15:26:37,0,31:607:407:11	0/1:30,20:20:50:87,0,128:798:1217:30	0/0:16,0:0:16:0,48,173:0:621:16	0/0:8,2:2:10:0,9,110:82:328:8	0/0:31,10:10:41:0,2,173:392:1236:31	0/1:3,2:2:5:4,0,10:60:123:3	0/0:30,0:0:30:0,90,280:0:1208:30	0/1:33,29:29:62:154,0,130:1185:1336:33	0/1:24,9:9:33:36,0,329:360:980:24	1/1:0,24:24:24:293,72,0:950:0:0	0/0:1,0:0:1:0,3,9:0:41:1	1/1:1,6:6:7:43,13,0:246:41:1	0/1:13,31:31:44:194,0,38:1232:533:13	0/1:18,9:9:27:81,0,193:349:707:18	0/1:16,32:32:48:213,0,34:1298:648:16	0/1:14,11:11:25:68,0,139:417:541:14	1/1:2,21:21:23:227,41,0:836:82:2	0/0:12,0:0:12:0,36,165:0:470:12	0/0:13,0:0:13:0,39,126:0:529:13	0/0:9,0:0:9:0,27,68:0:328:9	0/0:3,0:0:3:0,9,32:0:123:3	0/1:76,51:51:127:177,0,383:2003:3081:76	0/0:37,14:14:51:0,46,238:570:1482:37	0/1:18,29:29:47:285,0,12:1069:701:18	1/1:2,8:8:10:51,12,0:326:74:2	0/1:10,21:21:31:245,0,80:842:402:10	1/1:2,4:4:6:12,1,0:157:78:2	0/1:9,5:5:14:28,0,43:198:369:9	1/1:1,4:4:5:29,7,0:160:37:1	1/1:3,17:17:20:433,14,0:686:110:3	0/1:21,27:27:48:158,0,66:1078:840:21	0/1:9,20:20:29:162,0,32:811:355:9	1/1:0,3:3:3:22,9,0:123:0:0	0/0:30,0:0:30:0,90,354:0:1182:30	./.:.:.:.:.:.:.:.	0/1:11,9:9:20:90,0,26:329:439:11	1/1:3,24:24:27:148,56,0:959:123:3	1/1:0,7:7:7:132,21,0:280:0:0	0/0:12,1:1:13:0,8,145:37:469:12	1/1:0,35:35:35:363,105,0:1422:0:0	1/1:22,51:51:73:344,18,0:2015:862:22	1/1:3,10:10:13:97,18,0:395:110:3	0/1:10,7:7:17:1,0,80:285:374:10	0/0:16,6:6:22:0,13,117:239:652:16	0/0:10,3:3:13:0,17,119:123:398:10	0/1:39,47:47:86:172,0,101:1895:1569:39	./.:.:.:.:.:.:.:.	0/0:19,6:6:25:0,22,122:246:762:19	0/1:7,6:6:13:116,0,41:244:268:7	0/1:11,7:7:18:10,0,28:271:442:11	0/1:6,31:31:37:148,0,30:1254:242:6	1/1:0,24:24:24:178,72,0:965:0:0	0/1:11,36:36:47:177,0,12:1453:447:11	1/1:0,1:1:1:7,3,0:41:0:0	0/1:6,8:8:14:24,0,10:317:234:6	0/0:25,0:0:25:0,75,302:0:998:25	1/1:0,32:32:32:367,96,0:1300:0:0	1/1:0,13:13:13:111,39,0:502:0:0	0/1:14,9:9:23:13,0,44:367:553:14	0/1:11,5:5:16:40,0,39:201:410:11	0/1:10,8:8:18:61,0,22:326:406:10	1/1:0,29:29:29:364,87,0:1113:0:0	0/0:13,0:0:13:0,39,153:0:525:13	0/1:11,10:10:21:50,0,27:389:420:11	0/1:11,20:20:31:132,0,33:816:428:11	1/1:23,89:89:112:588,113,0:3549:943:23	0/1:1,4:4:5:63,0,15:164:32:1	0/0:3,0:0:3:0,9,28:0:119:3	0/1:7,19:19:26:108,0,119:763:287:7	0/1:15,24:24:39:183,0,32:961:611:15	0/1:8,5:5:13:5,0,68:205:310:8	0/0:8,0:0:8:0,24,180:0:320:8
28189712	567	28189712_567	G	A	2959.72	.	AB=0.236025;ABP=587.689;AC=5;AF=0.0260708;AN=220;AO=420;CIGAR=1X;DP=112991;DPB=46754;DPRA=1.19009;EPP=19.224;EPPR=1544.79;GTI=87;LEN=1;MEANALT=1.00543;MQM=23.5619;MQMR=11.9319;NS=2112;NUMALT=1;ODDS=0.0821551;PAIRED=0.302381;PAIREDR=0.865252;PAO=0;PQA=0;PQR=0;PRO=0;PROBE=Intergenic|RAPIDGENOMICS_3404_53679;QA=16833;QR=1833031;RO=45856;RPL=8;RPP=846.865;RPPR=2204.27;RPR=412;RUN=1;SAF=186;SAP=14.9224;SAR=234;SRF=24504;SRP=473.479;SRR=21352;TYPE=snp;technology.illumina=1	GT:AD:AO:DP:PL:QA:QR:RO	0/0:34,0:0:34:0,102,385:0:1390:34	0/0:14,0:0:14:0,42,109:0:561:14	0/0:9,0:0:9:0,27,79:0:356:9	0/0:32,0:0:32:0,96,368:0:1278:32	0/0:9,0:0:9:0,27,133:0:361:9	0/0:57,0:0:57:0,172,663:0:2289:57	0/0:12,0:0:12:0,36,360:0:479:12	0/0:4,0:0:4:0,12,39:0:164:4	0/0:28,0:0:28:0,84,249:0:1124:28	0/0:46,0:0:46:0,138,501:0:1869:46	0/0:16,0:0:16:0,48,141:0:639:16	0/0:66,0:0:66:0,199,759:0:2633:66	0/0:79,0:0:79:0,238,805:0:3184:79	0/0:18,0:0:18:0,54,169:0:734:18	0/0:52,0:0:52:0,157,553:0:2071:52	0/0:24,0:0:24:0,72,223:0:940:24	0/0:5,0:0:5:0,15,93:0:201:5	0/0:31,0:0:31:0,93,379:0:1224:31	0/0:36,0:0:36:0,108,308:0:1429:36	0/0:58,1:1:59:0,145,659:41:2352:58	0/0:71,0:0:71:0,214,685:0:2818:71	0/0:23,0:0:23:0,69,259:0:935:23	0/0:48,0:0:48:0,144,492:0:1927:48	0/0:27,0:0:27:0,81,230:0:1107:27	0/0:2,0:0:2:0,6,23:0:82:2	0/0:13,0:0:13:0,39,287:0:521:13	0/0:18,0:0:18:0,54,215:0:686:18	0/0:90,2:2:92:0,217,862:82:3622:90	0/0:106,0:0:106:0,319,1103:0:4236:106	0/0:47,0:0:47:0,141,431:0:1898:47	0/0:13,0:0:13:0,39,146:0:533:13	0/0:44,0:0:44:0,132,478:0:1710:44	0/0:70,0:0:70:0,211,689:0:2796:70	0/0:32,0:0:32:0,96,290:0:1308:32	0/0:21,0:0:21:0,63,187:0:831:21	0/0:5,0:0:5:0,15,80:0:187:5	0/0:33,0:0:33:0,99,299:0:1340:33	0/0:32,0:0:32:0,96,280:0:1262:32	0/0:32,0:0:32:0,96,310:0:1276:32	0/0:23,2:2:25:0,60,296:82:926:23	0/0:27,5:5:32:0,37,189:205:1099:27	0/0:52,0:0:52:0,157,523:0:2080:52	0/0:15,0:0:15:0,45,159:0:578:15	0/0:10,0:0:10:0,30,171:0:406:10	0/0:48,0:0:48:0,144,557:0:1945:48	0/0:9,0:0:9:0,27,84:0:369:9	0/0:34,0:0:34:0,102,347:0:1369:34	0/0:80,0:0:80:0,241,870:0:3197:80	0/0:37,0:0:37:0,111,687:0:1451:37	0/0:23,5:5:28:0,26,224:205:913:23	1/1:1,6:6:7:38,12,0:233:41:1	0/0:10,0:0:10:0,30,94:0:410:10	0/0:49,0:0:49:0,148,570:0:1976:49	0/0:27,0:0:27:0,81,416:0:1032:27	0/0:79,0:0:79:0,238,802:0:3131:79	0/0:24,0:0:24:0,72,332:0:943:24	0/0:23,4:4:27:0,25,217:160:917:23	0/0:11,0:0:11:0,33,158:0:433:11	0/0:13,0:0:13:0,39,102:0:516:13	0/0:12,0:0:12:0,36,90:0:459:12	0/0:3,0:0:3:0,9,31:0:123:3	0/0:163,0:0:163:0,491,1879:0:6539:163	0/0:53,0:0:53:0,160,461:0:2115:53	0/0:60,0:0:60:0,181,698:0:2323:60	0/0:12,3:3:15:0,42,119:119:483:12	0/0:34,0:0:34:0,102,534:0:1367:34	0/0:9,0:0:9:0,27,90:0:355:9	0/0:17,0:0:17:0,51,194:0:693:17	0/0:7,0:0:7:0,21,58:0:279:7	0/0:25,0:0:25:0,75,608:0:990:25	0/0:48,0:0:48:0,144,507:0:1932:48	0/0:29,0:0:29:0,87,386:0:1168:29	1/1:1,6:6:7:39,13,0:246:37:1	0/0:34,0:0:34:0,102,387:0:1350:34	./.:.:.:.:.:.:.:.	0/0:16,0:0:16:0,48,185:0:616:16	0/0:33,0:0:33:0,99,246:0:1322:33	0/0:7,2:2:9:0,2,108:82:279:7	0/0:12,0:0:12:0,36,197:0:474:12	0/0:62,3:3:65:0,110,449:123:2463:62	0/0:93,0:0:93:0,280,993:0:3745:93	0/0:12,0:0:12:0,36,130:0:466:12	0/0:17,0:0:17:0,51,224:0:693:17	0/0:27,0:0:27:0,81,259:0:1099:27	0/0:32,0:0:32:0,96,345:0:1286:32	0/0:104,0:0:104:0,313,1040:0:4146:104	./.:.:.:.:.:.:.:.	0/0:51,0:0:51:0,154,471:0:2075:51	0/0:20,0:0:20:0,60,312:0:795:20	0/0:16,0:0:16:0,48,127:0:601:16	0/0:41,3:3:44:0,115,441:123:1647:41	0/0:26,0:0:26:0,78,192:0:1058:26	0/0:47,0:0:47:0,141,461:0:1884:47	0/0:5,0:0:5:0,15,42:0:205:5	0/0:22,2:2:24:0,70,224:82:881:22	0/0:27,0:0:27:0,81,320:0:1090:27	0/1:20,18:18:38:91,0,158:724:808:20	0/0:11,0:0:11:0,33,106:0:447:11	0/0:26,0:0:26:0,78,244:0:1034:26	0/0:17,0:0:17:0,51,185:0:689:17	0/0:21,0:0:21:0,63,217:0:821:21	0/0:24,0:0:24:0,72,354:0:948:24	0/0:14,0:0:14:0,42,155:0:574:14	0/0:23,0:0:23:0,69,238:0:919:23	0/0:40,0:0:40:0,120,454:0:1609:40	0/0:123,0:0:123:0,370,1139:0:4933:123	0/0:5,0:0:5:0,15,109:0:205:5	0/0:6,0:0:6:0,18,56:0:242:6	0/0:27,0:0:27:0,81,387:0:1072:27	0/0:51,0:0:51:0,154,529:0:2016:51	0/0:18,0:0:18:0,54,189:0:703:18	0/0:10,0:0:10:0,30,254:0:410:10
28189712	615	28189712_615	G	T	4018.93	.	AB=0.248705;ABP=849.907;AC=9;AF=0.0424938;AN=220;AO=608;CIGAR=1X;DP=100783;DPB=41902;DPRA=1.16261;EPP=145.87;EPPR=2214.65;GTI=95;LEN=1;MEANALT=1.00415;MQM=24.1053;MQMR=11.8804;NS=2112;NUMALT=1;ODDS=0.0752726;PAIRED=0.268092;PAIREDR=0.868289;PAO=0;PQA=0;PQR=0;PRO=0;PROBE=Intergenic|RAPIDGENOMICS_3404_53679;QA=23994;QR=1623191;RO=40733;RPL=282;RPP=9.92473;RPPR=8708.67;RPR=326;RUN=1;SAF=178;SAP=229.815;SAR=430;SRF=17008;SRP=2408.25;SRR=23725;TYPE=snp;technology.illumina=1	GT:AD:AO:DP:PL:QA:QR:RO	0/0:43,0:0:43:0,129,397:0:1741:43	0/0:3,0:0:3:0,9,24:0:114:3	0/0:5,0:0:5:0,15,43:0:201:5	0/0:29,0:0:29:0,87,313:0:1137:29	0/0:6,0:0:6:0,18,45:0:246:6	0/0:48,0:0:48:0,144,561:0:1869:48	0/0:6,0:0:6:0,18,194:0:246:6	0/0:4,0:0:4:0,12,39:0:164:4	0/0:23,0:0:23:0,69,212:0:913:23	0/0:39,0:0:39:0,117,476:0:1586:39	0/0:4,0:0:4:0,12,52:0:164:4	0/0:43,0:0:43:0,129,479:0:1711:43	0/0:58,0:0:58:0,175,563:0:2313:58	0/0:9,0:0:9:0,27,77:0:355:9	0/0:48,0:0:48:0,144,489:0:1889:48	0/0:32,0:0:32:0,96,279:0:1262:32	0/0:3,0:0:3:0,9,71:0:115:3	0/0:26,0:0:26:0,78,254:0:1027:26	0/0:35,0:0:35:0,105,270:0:1382:35	0/0:53,1:1:54:0,130,574:41:2118:53	0/0:59,0:0:59:0,178,526:0:2343:59	0/0:17,0:0:17:0,51,197:0:685:17	0/0:41,0:0:41:0,123,474:0:1647:41	0/0:27,0:0:27:0,81,247:0:1089:27	0/0:2,0:0:2:0,6,23:0:73:2	0/0:13,0:0:13:0,39,243:0:525:13	0/0:13,0:0:13:0,39,158:0:492:13	0/0:91,2:2:93:0,220,851:82:3595:91	0/0:100,0:0:100:0,301,891:0:4059:100	0/0:38,0:0:38:0,114,394:0:1504:38	0/0:12,0:0:12:0,36,115:0:488:12	0/0:30,0:0:30:0,90,335:0:1193:30	0/0:61,0:0:61:0,184,530:0:2410:61	0/0:23,0:0:23:0,69,198:0:939:23	0/0:16,0:0:16:0,48,132:0:644:16	0/0:4,0:0:4:0,12,55:0:160:4	0/0:28,0:0:28:0,84,259:0:1130:28	0/0:17,0:0:17:0,51,139:0:685:17	0/0:27,0:0:27:0,81,305:0:1076:27	0/0:22,2:2:24:0,57,312:82:874:22	0/1:28,7:7:35:12,0,171:287:1111:28	0/0:39,0:0:39:0,117,396:0:1529:39	0/0:11,0:0:11:0,33,128:0:432:11	0/0:6,0:0:6:0,18,107:0:246:6	0/0:44,0:0:44:0,132,478:0:1760:44	0/0:9,0:0:9:0,27,83:0:365:9	0/0:24,0:0:24:0,72,230:0:949:24	0/0:66,0:0:66:0,199,736:0:2625:66	0/0:39,0:0:39:0,117,785:0:1458:39	0/1:12,5:5:17:7,0,85:205:484:12	1/1:1,5:5:6:29,9,0:205:41:1	0/0:6,0:0:6:0,18,59:0:238:6	0/0:41,0:0:41:0,123,458:0:1638:41	0/0:20,0:0:20:0,60,310:0:794:20	0/0:75,0:0:75:0,226,693:0:3004:75	0/0:21,0:0:21:0,63,353:0:830:21	0/0:25,4:4:29:0,31,230:160:976:25	0/0:6,0:0:6:0,18,68:0:246:6	0/0:10,0:0:10:0,30,76:0:402:10	0/0:11,0:0:11:0,33,82:0:428:11	0/0:2,0:0:2:0,6,20:0:73:2	0/0:150,0:0:150:0,452,1707:0:5990:150	0/0:39,0:0:39:0,117,338:0:1591:39	0/0:50,0:0:50:0,151,576:0:1982:50	0/0:18,3:3:21:0,60,170:119:702:18	0/0:27,0:0:27:0,81,330:0:1077:27	0/0:8,0:0:8:0,24,87:0:320:8	0/0:20,0:0:20:0,60,238:0:780:20	0/0:9,0:0:9:0,27,73:0:346:9	0/0:25,0:0:25:0,75,654:0:970:25	0/0:44,0:0:44:0,132,440:0:1767:44	0/0:31,0:0:31:0,93,444:0:1219:31	1/1:1,7:7:8:40,16,0:283:41:1	0/0:24,0:0:24:0,72,254:0:967:24	./.:.:.:.:.:.:.:.	0/0:14,0:0:14:0,42,163:0:547:14	0/0:31,0:0:31:0,93,231:0:1254:31	0/1:4,2:2:6:7,0,41:82:156:4	0/0:10,0:0:10:0,30,169:0:387:10	0/0:55,3:3:58:0,89,417:123:2214:55	0/0:76,0:0:76:0,229,822:0:3014:76	0/0:6,0:0:6:0,18,44:0:242:6	0/0:12,0:0:12:0,36,139:0:492:12	0/0:21,0:0:21:0,63,201:0:829:21	0/0:34,0:0:34:0,102,362:0:1335:34	0/0:90,0:0:90:0,271,972:0:3534:90	./.:.:.:.:.:.:.:.	0/0:51,0:0:51:0,154,474:0:2027:51	0/0:18,0:0:18:0,54,243:0:692:18	0/0:18,0:0:18:0,54,137:0:730:18	0/0:44,3:3:47:0,124,406:119:1770:44	0/1:9,1:1:10:2,0,44:41:355:9	0/0:50,0:0:50:0,151,423:0:2002:50	0/0:4,0:0:4:0,12,36:0:164:4	0/0:23,2:2:25:0,73,233:82:908:23	0/0:16,0:0:16:0,48,173:0:652:16	0/1:25,18:18:43:76,0,192:730:980:25	0/0:14,0:0:14:0,42,150:0:553:14	0/0:21,0:0:21:0,63,222:0:835:21	0/0:10,0:0:10:0,30,82:0:402:10	0/0:12,0:0:12:0,36,176:0:471:12	0/0:27,0:0:27:0,81,391:0:1054:27	0/0:12,0:0:12:0,36,105:0:460:12	0/0:24,0:0:24:0,72,228:0:948:24	0/0:38,0:0:38:0,114,432:0:1514:38	0/0:108,0:0:108:0,325,972:0:4285:108	0/0:4,0:0:4:0,12,78:0:156:4	0/0:12,0:0:12:0,36,111:0:463:12	0/0:22,0:0:22:0,66,239:0:885:22	0/0:76,0:0:76:0,229,731:0:3035:76	0/0:14,0:0:14:0,42,109:0:542:14	0/0:8,0:0:8:0,24,209:0:320:8
28208394	2111	28208394_2111	C	A	27211.2	.	AB=0.485687;ABP=8.66678;AC=21;AF=0.0653251;AN=220;AO=2334;CIGAR=1X;DP=141612;DPB=53795;DPRA=1.0011;EPP=32.488;EPPR=369.805;GTI=85;LEN=1;MEANALT=1.00901;MQM=13.2027;MQMR=10.9057;NS=2112;NUMALT=1;ODDS=0.0979266;PAIRED=0.856898;PAIREDR=0.915337;PAO=0;PQA=0;PQR=0;PRO=0;PROBE=Intergenic|RAPIDGENOMICS_3404_52026;QA=91319;QR=1975351;RO=49514;RPL=1653;RPP=882.004;RPPR=23190.6;RPR=681;RUN=1;SAF=605;SAP=1178.41;SAR=1729;SRF=13503;SRP=22220.8;SRR=36011;TYPE=snp;technology.illumina=1	GT:AD:AO:DP:PL:QA:QR:RO	0/0:28,0:0:28:0,84,283:0:1136:28	0/0:10,0:0:10:0,30,133:0:410:10	0/0:18,0:0:18:0,54,147:0:725:18	0/0:59,0:0:59:0,178,476:0:2390:59	0/0:21,0:0:21:0,63,311:0:817:21	0/0:59,0:0:59:0,178,593:0:2343:59	0/0:20,0:0:20:0,60,419:0:747:20	0/0:12,0:0:12:0,36,113:0:492:12	0/0:18,0:0:18:0,54,190:0:715:18	0/0:94,0:0:94:0,283,956:0:3722:94	0/0:15,0:0:15:0,45,154:0:584:15	0/0:34,0:0:34:0,102,316:0:1343:34	0/0:44,0:0:44:0,132,474:0:1752:44	0/0:15,0:0:15:0,45,120:0:602:15	0/1:34,23:23:57:70,0,136:933:1374:34	0/0:62,0:0:62:0,187,565:0:2480:62	0/0:26,0:0:26:0,78,507:0:1035:26	0/0:48,0:0:48:0,144,469:0:1939:48	0/0:54,0:0:54:0,163,532:0:2134:54	0/0:79,0:0:79:0,238,670:0:3141:79	0/0:61,0:0:61:0,184,487:0:2471:61	0/0:28,0:0:28:0,84,291:0:1118:28	0/0:19,0:0:19:0,57,203:0:752:19	0/0:44,0:0:44:0,132,356:0:1756:44	0/0:20,0:0:20:0,60,210:0:812:20	0/0:52,0:0:52:0,157,1156:0:2097:52	0/0:76,0:0:76:0,229,623:0:3064:76	0/0:63,0:0:63:0,190,562:0:2561:63	0/1:49,26:26:75:28,0,196:1046:1956:49	0/0:44,0:0:44:0,132,446:0:1777:44	0/0:38,0:0:38:0,114,332:0:1515:38	0/0:36,0:0:36:0,108,275:0:1446:36	0/0:43,8:8:51:0,86,336:309:1720:43	0/0:18,0:0:18:0,54,304:0:734:18	0/0:22,0:0:22:0,66,183:0:890:22	0/0:14,0:0:14:0,42,161:0:552:14	0/0:31,0:0:31:0,93,277:0:1207:31	0/0:32,0:0:32:0,96,354:0:1270:32	0/0:22,0:0:22:0,66,264:0:885:22	0/1:23,12:12:35:24,0,83:474:898:23	0/0:55,0:0:55:0,166,500:0:2207:55	0/1:14,21:21:35:68,0,8:836:570:14	0/0:81,0:0:81:0,244,730:0:3230:81	1/1:2,10:10:12:42,6,0:403:82:2	0/0:50,0:0:50:0,151,442:0:2033:50	0/0:13,0:0:13:0,39,169:0:529:13	0/0:53,0:0:53:0,160,525:0:2107:53	0/0:76,0:0:76:0,229,645:0:3047:76	0/0:34,0:0:34:0,102,654:0:1347:34	0/1:9,15:15:24:76,0,73:585:360:9	./.:.:.:.:.:.:.:.	0/0:30,0:0:30:0,90,359:0:1199:30	0/0:50,0:0:50:0,151,416:0:1979:50	0/1:20,13:13:33:43,0,172:514:753:20	0/0:45,0:0:45:0,135,541:0:1795:45	0/0:56,0:0:56:0,169,596:0:2244:56	0/1:6,12:12:18:44,0,39:455:246:6	0/0:26,0:0:26:0,78,276:0:1021:26	0/0:21,0:0:21:0,63,179:0:839:21	0/0:38,0:0:38:0,114,306:0:1485:38	0/0:33,0:0:33:0,99,312:0:1319:33	0/1:101,58:58:159:129,0,558:2331:3976:101	0/0:27,0:0:27:0,81,281:0:1045:27	0/0:64,0:0:64:0,193,569:0:2557:64	0/0:23,0:0:23:0,69,259:0:920:23	0/0:47,0:0:47:0,141,469:0:1880:47	0/0:21,0:0:21:0,63,204:0:837:21	0/0:31,0:0:31:0,93,278:0:1253:31	0/0:12,0:0:12:0,36,113:0:488:12	0/0:18,0:0:18:0,54,480:0:712:18	0/0:97,0:0:97:0,292,868:0:3930:97	0/0:51,0:0:51:0,154,464:0:2061:51	0/0:51,0:0:51:0,154,424:0:2016:51	0/0:51,0:0:51:0,154,429:0:2048:51	./.:.:.:.:.:.:.:.	0/0:30,0:0:30:0,90,270:0:1222:30	0/0:17,0:0:17:0,51,156:0:680:17	0/0:38,0:0:38:0,114,315:0:1522:38	1/1:0,14:14:14:161,42,0:513:0:0	0/0:43,0:0:43:0,129,438:0:1750:43	0/1:50,37:37:87:87,0,257:1476:1972:50	0/0:46,0:0:46:0,138,443:0:1833:46	0/0:18,0:0:18:0,54,151:0:658:18	0/0:31,0:0:31:0,93,307:0:1233:31	0/0:25,0:0:25:0,75,216:0:1007:25	0/0:51,0:0:51:0,154,456:0:2019:51	1/1:4,9:9:13:69,10,0:354:164:4	0/0:75,0:0:75:0,226,884:0:2934:75	0/1:13,7:7:20:69,0,99:280:525:13	0/0:90,0:0:90:0,271,905:0:3607:90	0/0:28,0:0:28:0,84,252:0:1101:28	0/0:40,0:0:40:0,120,384:0:1619:40	0/0:21,0:0:21:0,63,178:0:845:21	0/0:5,0:0:5:0,15,48:0:205:5	0/0:35,0:0:35:0,105,292:0:1431:35	0/0:29,0:0:29:0,87,277:0:1150:29	0/0:38,0:0:38:0,114,393:0:1488:38	0/0:9,0:0:9:0,27,127:0:350:9	0/0:22,0:0:22:0,66,167:0:884:22	0/0:12,0:0:12:0,36,113:0:479:12	1/1:0,8:8:8:68,24,0:318:0:0	0/0:23,1:1:24:0,64,288:28:921:23	0/0:35,0:0:35:0,105,301:0:1371:35	0/1:27,15:15:42:47,0,120:606:1098:27	0/0:39,0:0:39:0,117,349:0:1519:39	0/0:85,0:0:85:0,256,754:0:3420:85	1/1:0,22:22:22:196,66,0:865:0:0	0/0:21,0:0:21:0,63,176:0:857:21	0/0:28,0:0:28:0,84,347:0:1059:28	0/0:39,0:0:39:0,117,328:0:1572:39	0/0:15,1:1:16:0,36,134:33:611:15	0/0:29,0:0:29:0,87,492:0:1132:29
28210418	6944	28210418_6944	G	A	9883.3	.	AB=0.363035;ABP=372.401;AC=11;AF=0.0651221;AN=220;AO=1893;CIGAR=1X;DP=83568;DPB=33456;DPRA=1.22218;EPP=504.205;EPPR=4888.37;GTI=128;LEN=1;MEANALT=1.00845;MQM=12.1997;MQMR=10.7137;NS=2112;NUMALT=1;ODDS=0.00789099;PAIRED=0.862652;PAIREDR=0.918148;PAO=0;PQA=0;PQR=0;PRO=0;PROBE=Intergenic|RAPIDGENOMICS_3404_54292;QA=74518;QR=1221633;RO=31117;RPL=1214;RPP=331.341;RPPR=9708.23;RPR=679;RUN=1;SAF=606;SAP=534.994;SAR=1287;SRF=10648;SRP=6733.83;SRR=20469;TYPE=snp;technology.illumina=1	GT:AD:AO:DP:PL:QA:QR:RO	0/0:11,0:0:11:0,33,87:0:430:11	0/1:3,2:2:5:19,0,13:82:123:3	0/0:9,0:0:9:0,27,70:0:369:9	0/0:55,1:1:56:0,157,468:41:2175:55	0/0:9,0:0:9:0,27,196:0:351:9	0/0:31,0:0:31:0,93,302:0:1233:31	0/0:10,0:0:10:0,30,281:0:406:10	0/0:2,0:0:2:0,6,15:0:78:2	0/0:31,0:0:31:0,93,290:0:1214:31	0/0:37,2:2:39:0,99,395:78:1474:37	0/1:8,4:4:12:8,0,19:164:300:8	0/0:9,3:3:12:0,17,60:110:365:9	0/0:34,4:4:38:0,62,251:160:1311:34	0/1:12,6:6:18:27,0,68:228:465:12	0/0:33,5:5:38:0,74,209:205:1285:33	0/0:53,15:15:68:0,2,247:615:2116:53	0/0:13,1:1:14:0,34,229:41:511:13	0/0:24,5:5:29:0,46,164:205:972:24	0/0:14,0:0:14:0,42,130:0:561:14	0/0:22,2:2:24:0,41,216:82:872:22	0/0:44,0:0:44:0,132,407:0:1691:44	0/0:3,0:0:3:0,9,22:0:123:3	0/0:13,0:0:13:0,39,106:0:529:13	0/0:29,0:0:29:0,87,241:0:1173:29	0/0:1,0:0:1:0,3,29:0:41:1	0/0:30,5:5:35:0,7,591:201:1173:30	0/0:24,0:0:24:0,72,300:0:902:24	0/0:74,0:0:74:0,223,622:0:2881:74	0/0:52,0:0:52:0,157,447:0:2023:52	0/0:27,6:6:33:0,50,183:246:1050:27	0/0:16,0:0:16:0,48,137:0:624:16	0/0:27,0:0:27:0,81,204:0:1011:27	0/0:75,0:0:75:0,226,620:0:2952:75	0/1:2,8:8:10:31,0,1:320:64:2	0/0:7,0:0:7:0,21,52:0:283:7	0/0:2,0:0:2:0,6,13:0:73:2	0/0:35,0:0:35:0,105,271:0:1375:35	0/0:21,0:0:21:0,63,216:0:831:21	0/0:39,0:0:39:0,117,331:0:1536:39	0/0:35,1:1:36:0,99,317:27:1363:35	0/0:16,0:0:16:0,48,136:0:602:16	0/0:29,0:0:29:0,87,266:0:1139:29	0/0:28,4:4:32:0,63,268:155:1116:28	0/0:8,0:0:8:0,24,73:0:328:8	0/0:48,0:0:48:0,144,485:0:1920:48	0/0:6,0:0:6:0,18,47:0:242:6	0/0:20,0:0:20:0,60,188:0:820:20	0/0:43,0:0:43:0,129,452:0:1675:43	0/0:10,0:0:10:0,30,223:0:402:10	0/0:13,0:0:13:0,39,113:0:507:13	0/0:2,1:1:3:0,2,8:41:64:2	0/0:45,0:0:45:0,135,401:0:1810:45	0/0:49,0:0:49:0,148,443:0:1906:49	0/1:5,4:4:9:2,0,11:160:189:5	0/0:35,0:0:35:0,105,362:0:1408:35	0/0:18,7:7:25:0,18,122:287:692:18	0/0:15,0:0:15:0,45,151:0:591:15	0/0:19,3:3:22:0,25,141:123:720:19	0/1:34,10:10:44:23,0,189:402:1295:34	0/0:9,0:0:9:0,27,81:0:356:9	0/0:10,2:2:12:0,21,61:82:410:10	0/0:67,0:0:67:0,202,598:0:2609:67	0/0:27,0:0:27:0,81,241:0:1071:27	0/0:14,0:0:14:0,42,138:0:574:14	0/0:15,1:1:16:0,40,115:41:575:15	0/0:17,0:0:17:0,51,155:0:680:17	0/0:6,4:4:10:0,2,13:164:246:6	0/0:7,0:0:7:0,21,54:0:278:7	0/0:2,0:0:2:0,6,13:0:78:2	0/0:6,0:0:6:0,18,131:0:204:6	0/0:65,0:0:65:0,196,607:0:2581:65	0/0:26,0:0:26:0,78,215:0:1016:26	0/0:59,0:0:59:0,178,527:0:2339:59	0/0:31,4:4:35:0,64,263:145:1267:31	./.:.:.:.:.:.:.:.	0/0:17,0:0:17:0,51,148:0:689:17	0/0:15,0:0:15:0,45,153:0:597:15	0/0:8,2:2:10:0,15,49:82:319:8	0/0:12,0:0:12:0,36,128:0:461:12	0/0:29,0:0:29:0,87,294:0:1177:29	0/0:50,0:0:50:0,151,500:0:2007:50	0/0:18,0:0:18:0,54,160:0:706:18	0/0:22,3:3:25:0,53,189:105:898:22	0/0:11,0:0:11:0,33,107:0:442:11	0/0:5,0:0:5:0,15,67:0:205:5	0/0:51,0:0:51:0,154,431:0:1932:51	0/0:15,1:1:16:0,40,121:32:611:15	0/0:35,0:0:35:0,105,329:0:1358:35	0/0:17,0:0:17:0,51,272:0:652:17	0/0:42,0:0:42:0,126,366:0:1688:42	0/0:23,5:5:28:0,28,122:205:935:23	0/0:6,0:0:6:0,18,51:0:246:6	0/0:11,0:0:11:0,33,122:0:447:11	1/1:0,2:2:2:35,6,0:73:0:0	0/0:69,3:3:72:0,189,619:123:2703:69	0/0:26,4:4:30:0,53,250:164:1032:26	0/0:25,0:0:25:0,75,302:0:1017:25	0/0:11,0:0:11:0,33,93:0:433:11	./.:.:.:.:.:.:.:.	0/0:10,1:1:11:0,19,62:41:410:10	0/0:8,0:0:8:0,24,66:0:324:8	0/0:14,0:0:14:0,42,157:0:553:14	0/0:21,0:0:21:0,63,215:0:806:21	0/0:10,0:0:10:0,30,111:0:410:10	0/0:18,0:0:18:0,54,131:0:719:18	0/0:61,0:0:61:0,184,557:0:2433:61	0/1:13,9:9:22:31,0,39:361:512:13	0/0:21,0:0:21:0,63,188:0:848:21	0/0:29,0:0:29:0,87,215:0:1164:29	0/0:14,0:0:14:0,42,170:0:552:14	1/1:2,4:4:6:16,1,0:155:64:2	0/0:11,0:0:11:0,33,263:0:424:11
28212607	734	28212607_734	G	C	74885.3	.	AB=0.481933;ABP=23.2543;AC=60;AF=0.293567;AN=216;AO=6648;CIGAR=1X;DP=117966;DPB=38562;DPRA=1.00232;EPP=7.10761;EPPR=34.9973;GTI=160;LEN=1;MEANALT=1.00946;MQM=20.4725;MQMR=17.1585;NS=2112;NUMALT=1;ODDS=0.039144;PAIRED=0.531739;PAIREDR=0.630459;PAO=0;PQA=0;PQR=0;PRO=0;PROBE=Intergenic|RAPIDGENOMICS_3404_56619;QA=259114;QR=1150540;RO=29036;RPL=5957;RPP=9060.86;RPPR=42735.5;RPR=691;RUN=1;SAF=3125;SAP=54.7507;SAR=3523;SRF=13001;SRP=691.423;SRR=16035;TYPE=snp;technology.illumina=1	GT:AD:AO:DP:PL:QA:QR:RO	1/1:0,6:6:6:89,18,0:226:0:0	0/0:6,0:0:7:0,18,180:0:242:6	0/0:4,0:0:4:0,12,31:0:160:4	1/1:7,36:36:43:550,31,0:1414:274:7	0/1:3,16:16:19:173,0,57:607:123:3	1/1:0,20:20:20:433,60,0:784:0:0	0/0:10,0:0:10:0,30,287:0:410:10	1/1:3,9:9:12:209,14,0:361:123:3	0/1:23,10:10:33:62,0,452:380:917:23	0/1:46,33:33:79:403,0,514:1295:1822:46	0/0:11,0:0:11:0,33,133:0:442:11	0/0:49,0:0:49:0,148,594:0:1863:49	0/0:37,0:0:37:0,111,634:0:1477:37	0/0:39,0:0:39:0,117,440:0:1573:39	0/0:62,0:0:62:0,187,945:0:2431:62	0/0:25,10:10:35:0,7,428:397:991:25	0/0:30,1:1:31:0,85,1028:41:1201:30	0/0:65,4:4:69:0,178,1018:155:2609:65	1/1:0,30:30:30:350,90,0:1171:0:0	0/0:9,0:0:9:0,27,69:0:365:9	0/1:34,14:14:48:85,0,388:574:1351:34	0/1:16,7:7:23:95,0,101:283:652:16	0/1:14,15:15:29:114,0,91:584:543:14	0/0:57,0:0:57:0,172,732:0:2252:57	0/0:26,1:1:27:0,50,359:37:972:26	0/1:24,34:34:58:793,0,673:1324:939:24	0/1:21,34:34:55:566,0,255:1364:812:21	0/0:48,0:0:48:0,144,757:0:1906:48	0/0:25,0:0:25:0,75,350:0:989:25	0/1:13,11:11:24:83,0,75:447:533:13	0/0:24,0:0:24:0,72,373:0:948:24	./.:.:.:.:.:.:.:.	0/1:71,29:29:100:175,0,608:1150:2809:71	0/0:17,0:0:17:0,51,402:0:689:17	0/0:11,0:0:11:0,33,112:0:433:11	./.:.:.:.:.:.:.:.	0/0:32,11:11:43:0,19,202:434:1253:32	0/0:43,0:0:43:0,129,601:0:1698:43	0/1:12,10:10:22:68,0,188:402:469:12	0/0:39,0:0:39:0,117,633:0:1521:39	0/0:39,0:0:39:0,117,484:0:1559:39	0/1:16,18:18:34:95,0,81:713:633:16	0/0:48,0:0:48:0,144,616:0:1876:48	0/1:1,4:4:5:22,0,14:150:32:1	0/1:29,10:10:39:10,0,253:397:1145:29	0/0:6,0:0:6:0,18,94:0:227:6	1/1:0,44:44:44:609,132,0:1672:0:0	0/0:58,0:0:58:0,175,793:0:2316:58	0/1:22,23:23:45:455,0,609:905:825:22	0/0:19,0:0:19:0,57,238:0:747:19	0/0:6,0:0:6:0,18,45:0:246:6	1/1:0,29:29:29:539,87,0:1168:0:0	0/1:22,17:17:39:78,0,303:666:843:22	0/1:14,17:17:31:166,0,263:635:537:14	0/0:30,0:0:30:0,90,344:0:1167:30	0/1:24,26:26:50:182,0,162:1066:958:24	0/0:17,0:0:17:0,51,224:0:685:17	0/0:12,0:0:12:0,36,255:0:492:12	0/1:5,18:18:23:143,0,17:721:205:5	1/1:0,16:16:16:413,48,0:610:0:0	1/1:0,42:42:42:473,126,0:1634:0:0	0/1:65,82:82:147:472,0,149:3206:2601:65	0/0:46,0:0:46:0,138,635:0:1780:46	0/0:32,0:0:32:0,96,445:0:1250:32	0/1:10,9:9:19:33,0,158:365:377:10	0/1:7,10:10:17:97,0,29:379:275:7	0/0:25,0:0:25:0,75,491:0:979:25	1/1:0,25:25:25:311,75,0:959:0:0	./.:.:.:.:.:.:.:.	0/0:11,0:0:11:0,33,355:0:437:11	0/0:42,0:0:42:0,126,656:0:1631:42	0/0:24,0:0:24:0,72,252:0:980:24	0/1:29,16:16:45:109,0,261:652:1145:29	1/1:2,16:16:18:282,37,0:630:82:2	./.:.:.:.:.:.:.:.	0/0:47,0:0:47:0,141,497:0:1889:47	0/1:5,3:3:8:21,0,45:123:187:5	1/1:0,7:7:7:104,21,0:283:0:0	0/0:13,0:0:13:0,39,349:0:501:13	0/1:9,21:21:30:181,0,70:857:365:9	0/1:44,23:23:67:157,0,338:889:1697:44	0/1:19,19:19:38:220,0,108:744:723:19	0/1:6,8:8:14:152,0,49:328:227:6	1/1:0,14:14:14:197,42,0:555:0:0	0/0:26,0:0:26:0,78,412:0:1035:26	0/0:32,0:0:32:0,96,308:0:1264:32	0/0:11,0:0:11:0,33,244:0:420:11	0/0:70,0:0:70:0,211,1286:0:2720:70	0/0:11,0:0:11:0,33,206:0:416:11	0/0:42,0:0:42:0,126,744:0:1580:42	0/0:27,0:0:27:0,81,414:0:1049:27	0/0:23,0:0:23:0,69,296:0:904:23	0/0:13,0:0:13:0,39,195:0:529:13	1/1:0,7:7:7:186,21,0:278:0:0	1/1:0,24:24:24:299,72,0:925:0:0	0/0:15,0:0:15:0,45,187:0:603:15	1/1:0,16:16:16:232,48,0:601:0:0	0/0:36,0:0:36:0,108,499:0:1440:36	0/0:17,0:0:17:0,51,428:0:680:17	0/0:9,3:3:12:0,8,247:123:360:9	0/0:5,0:0:5:0,15,128:0:196:5	0/0:32,0:0:32:0,96,667:0:1257:32	0/0:44,0:0:44:0,132,776:0:1742:44	0/0:12,0:0:12:0,36,250:0:465:12	0/0:19,0:0:19:0,57,228:0:739:19	0/0:13,0:0:13:0,39,103:0:525:13	0/0:33,0:0:33:0,99,647:0:1291:33	0/0:24,0:0:24:0,72,420:0:945:24	0/0:3,0:0:3:0,9,47:0:123:3	0/0:26,0:0:26:0,78,391:0:1002:26	0/0:2,0:0:2:0,6,62:0:74:2	0/0:25,3:3:28:0,24,755:104:972:25
28219388	1377	28219388_1377	G	A	33505.5	.	AB=0.467823;ABP=51.2214;AC=28;AF=0.109288;AN=224;AO=3638;CIGAR=1X;DP=140273;DPB=57748;DPRA=1.02374;EPP=191.533;EPPR=1143.21;GTI=93;LEN=1;MEANALT=1.00804;MQM=12.978;MQMR=12.5611;NS=2112;NUMALT=1;ODDS=0.00439431;PAIRED=0.705882;PAIREDR=0.757855;PAO=0;PQA=0;PQR=0;PRO=0;PROBE=SNP|RAPIDGENOMICS_3404_56479;QA=144032;QR=1947478;RO=48665;RPL=1906;RPP=21.0816;RPPR=1663.9;RPR=1732;RUN=1;SAF=1690;SAP=42.7414;SAR=1948;SRF=23758;SRP=61.9188;SRR=24907;TYPE=snp;technology.illumina=1	GT:AD:AO:DP:PL:QA:QR:RO	1/1:1,20:20:21:200,32,0:802:37:1	0/0:15,0:0:15:0,45,156:0:590:15	0/0:7,0:0:7:0,21,80:0:287:7	0/0:74,0:0:74:0,223,941:0:2950:74	0/0:13,0:0:13:0,39,239:0:512:13	0/0:75,0:0:75:0,226,878:0:3027:75	0/0:9,0:0:9:0,27,162:0:361:9	0/0:14,0:0:14:0,42,114:0:547:14	0/0:44,0:0:44:0,132,450:0:1784:44	0/0:67,4:4:71:0,183,756:158:2689:67	0/0:6,0:0:6:0,18,62:0:242:6	0/0:24,0:0:24:0,72,262:0:962:24	0/1:15,28:28:43:152,0,94:1140:589:15	1/1:1,5:5:6:27,9,0:205:37:1	0/0:51,0:0:51:0,154,519:0:2078:51	0/0:93,0:0:93:0,280,1309:0:3740:93	0/0:14,0:0:14:0,42,315:0:538:14	0/0:32,0:0:32:0,96,421:0:1300:32	0/0:20,0:0:20:0,60,260:0:771:20	0/1:22,20:20:42:156,0,110:808:898:22	0/0:80,0:0:80:0,241,848:0:3246:80	0/0:72,0:0:72:0,217,727:0:2906:72	0/1:15,9:9:24:14,0,56:365:615:15	0/0:82,0:0:82:0,247,813:0:3288:82	0/0:12,0:0:12:0,36,163:0:484:12	0/0:44,0:0:44:0,132,842:0:1747:44	0/0:70,0:0:70:0,211,688:0:2791:70	0/0:76,0:0:76:0,229,877:0:3015:76	0/0:77,0:0:77:0,232,1043:0:3076:77	0/0:30,0:0:30:0,90,281:0:1190:30	0/0:24,5:5:30:0,42,264:192:980:24	0/0:23,0:0:23:0,69,277:0:918:23	0/1:70,45:45:115:134,0,453:1820:2794:70	0/0:6,0:0:6:0,18,65:0:223:6	0/1:14,20:20:34:96,0,39:789:557:14	0/1:9,1:1:10:2,0,99:41:365:9	0/0:30,0:0:30:0,90,415:0:1226:30	1/1:0,25:25:25:346,75,0:994:0:0	0/1:9,11:11:20:38,0,129:438:365:9	0/1:32,19:19:51:86,0,154:771:1272:32	0/1:39,20:20:59:24,0,190:812:1541:39	0/1:16,25:25:41:239,0,225:992:636:16	0/0:98,0:0:98:0,295,868:0:3897:98	0/0:7,0:0:7:0,21,86:0:274:7	0/0:66,0:0:66:0,199,707:0:2647:66	0/0:12,0:0:12:0,36,137:0:488:12	0/0:60,0:0:60:0,181,616:0:2410:60	0/0:58,0:0:58:0,175,661:0:2374:58	0/0:26,0:0:26:0,78,557:0:1004:26	0/0:22,0:0:22:0,66,332:0:879:22	0/0:10,0:0:10:0,30,101:0:392:10	0/0:54,0:0:54:0,163,563:0:2157:54	0/0:85,0:0:85:0,256,845:0:3397:85	0/0:41,0:0:41:0,123,509:0:1594:41	0/0:61,0:0:61:0,184,583:0:2440:61	0/1:27,19:19:46:14,0,253:766:1069:27	0/0:47,9:9:56:0,98,407:356:1880:47	0/1:12,3:3:15:5,0,47:119:478:12	0/1:4,4:4:8:18,0,32:164:150:4	0/0:22,0:0:22:0,66,226:0:889:22	0/0:35,0:0:35:0,105,322:0:1401:35	0/0:173,0:0:173:0,521,1759:0:6936:173	0/0:62,0:0:62:0,187,736:0:2465:62	0/0:30,0:0:30:0,90,274:0:1204:30	0/1:9,11:11:20:132,0,14:447:369:9	0/0:20,0:0:20:0,60,286:0:803:20	0/0:22,0:0:22:0,66,229:0:876:22	0/0:42,0:0:42:0,126,462:0:1687:42	1/1:0,1:1:1:32,3,0:37:0:0	0/0:18,0:0:18:0,54,375:0:680:18	0/0:71,2:2:73:0,166,660:76:2873:71	0/0:38,0:0:38:0,114,555:0:1520:38	0/0:119,0:0:119:0,358,1125:0:4701:119	0/0:39,0:0:39:0,117,414:0:1551:39	0/1:2,2:2:4:3,0,15:73:82:2	0/0:32,0:0:32:0,96,502:0:1287:32	0/1:2,9:9:11:73,0,28:369:82:2	0/0:20,0:0:20:0,60,200:0:812:20	0/0:15,3:3:18:0,29,296:119:568:15	0/0:41,0:0:41:0,123,418:0:1640:41	0/0:117,0:0:117:0,352,1153:0:4641:117	0/0:31,0:0:31:0,93,322:0:1235:31	0/0:33,0:0:33:0,99,389:0:1332:33	0/1:7,12:12:19:74,0,118:478:246:7	0/0:33,0:0:33:0,99,381:0:1323:33	0/1:50,53:53:103:210,0,142:2124:1989:50	0/0:20,0:0:20:0,60,238:0:780:20	0/1:28,46:46:74:277,0,139:1833:1140:28	0/0:12,0:0:12:0,36,152:0:465:12	0/0:74,0:0:74:0,223,714:0:2944:74	0/0:18,0:0:18:0,54,146:0:730:18	0/0:77,0:0:77:0,232,958:0:3095:77	0/0:15,0:0:15:0,45,131:0:579:15	0/0:9,0:0:9:0,27,159:0:369:9	0/0:62,0:0:62:0,187,745:0:2444:62	0/0:33,0:0:33:0,99,288:0:1319:33	0/0:53,0:0:53:0,160,617:0:2083:53	0/0:32,0:0:32:0,96,524:0:1273:32	0/0:9,0:0:9:0,27,90:0:369:9	0/0:34,0:0:34:0,102,397:0:1348:34	0/0:17,0:0:17:0,51,219:0:688:17	0/0:19,0:0:19:0,57,282:0:749:19	0/0:44,0:0:44:0,132,623:0:1763:44	0/0:24,0:0:24:0,72,223:0:962:24	0/1:17,18:18:35:61,0,34:720:647:17	0/0:71,0:0:71:0,214,730:0:2803:71	0/0:62,0:0:62:0,187,645:0:2493:62	0/0:23,0:0:23:0,69,218:0:903:23	0/0:40,0:0:40:0,120,451:0:1591:40	0/0:40,0:0:40:0,120,403:0:1602:40	0/0:23,0:0:23:0,69,322:0:923:23	0/0:8,0:0:8:0,24,204:0:320:8
28222015	469	28222015_469	C	T	137168	.	AB=0.479833;ABP=49.5177;AC=82;AF=0.364087;AN=220;AO=12311;CIGAR=1X;DP=153927;DPB=58674;DPRA=0.765304;EPP=515.765;EPPR=2638.15;GTI=220;LEN=1;MEANALT=1.00969;MQM=12.8501;MQMR=13.3298;NS=2112;NUMALT=1;ODDS=0.00817845;PAIRED=0.866136;PAIREDR=0.795789;PAO=0;PQA=0;PQR=0;PRO=0;PROBE=Intergenic|RAPIDGENOMICS_3404_47805;QA=488747;QR=1675717;RO=41986;RPL=4597;RPP=1716.71;RPPR=1529.06;RPR=7714;RUN=1;SAF=9624;SAP=8490.99;SAR=2687;SRF=30139;SRP=17308;SRR=11847;TYPE=snp;technology.illumina=1	GT:AD:AO:DP:PL:QA:QR:RO	0/1:12,10:10:22:38,0,212:406:479:12	1/1:0,17:17:17:157,51,0:669:0:0	0/1:7,7:7:14:37,0,62:283:273:7	0/1:26,23:23:49:101,0,90:922:1044:26	0/0:37,0:0:37:0,111,662:0:1456:37	0/1:23,25:25:48:72,0,154:977:845:23	0/1:2,10:10:12:192,0,42:401:82:2	0/1:6,1:1:7:11,0,66:41:242:6	0/1:46,20:20:66:33,0,508:807:1823:46	1/1:0,18:18:18:177,54,0:738:0:0	0/0:13,5:5:18:0,15,88:201:525:13	0/0:27,1:1:28:0,75,292:41:1085:27	0/0:79,0:0:79:0,238,995:0:3175:79	0/0:15,5:5:20:0,11,85:205:543:15	0/1:46,17:17:63:23,0,331:647:1798:46	0/1:29,49:49:78:283,0,35:1983:1108:29	0/0:23,0:0:23:0,69,544:0:875:23	0/1:35,46:46:81:334,0,182:1873:1385:35	0/0:37,5:5:42:0,85,264:201:1479:37	0/0:28,13:13:41:0,4,276:521:1072:28	0/1:54,41:41:95:110,0,264:1634:2138:54	0/1:14,12:12:26:60,0,125:475:566:14	0/0:19,0:0:19:0,57,287:0:761:19	1/1:0,12:12:12:146,36,0:484:0:0	0/0:10,1:1:11:0,4,60:41:410:10	0/1:8,24:24:32:396,0,73:962:282:8	0/1:18,24:24:42:132,0,27:972:679:18	0/0:58,22:22:80:0,39,643:857:2272:58	0/1:11,28:28:39:175,0,98:1144:451:11	0/1:4,11:11:15:108,0,61:447:164:4	0/1:5,24:24:29:119,0,25:970:201:5	0/0:47,0:0:47:0,141,637:0:1830:47	0/1:44,21:21:65:9,0,316:840:1751:44	0/0:5,2:2:7:0,4,88:82:201:5	0/1:23,17:17:40:20,0,240:693:916:23	./.:.:.:.:.:.:.:.	1/1:0,10:10:10:109,30,0:383:0:0	1/1:2,21:21:23:213,49,0:839:82:2	0/1:20,17:17:37:34,0,95:674:812:20	0/0:63,20:20:83:0,80,621:816:2518:63	0/0:58,0:0:58:0,175,619:0:2302:58	0/0:66,17:17:83:0,92,563:693:2622:66	1/1:0,41:41:41:427,123,0:1650:0:0	0/0:13,2:2:15:0,29,163:78:515:13	0/1:17,7:7:24:7,0,167:273:693:17	0/1:6,1:1:7:11,0,39:41:246:6	0/0:64,0:0:64:0,193,653:0:2556:64	1/1:4,46:46:50:354,45,0:1834:150:4	0/0:59,0:0:59:0,178,1298:0:2338:59	0/0:50,15:15:65:0,61,479:615:2016:50	0/0:6,1:1:7:0,12,55:41:246:6	0/0:37,0:0:37:0,111,414:0:1491:37	0/0:47,11:11:58:0,84,380:422:1877:47	1/1:4,26:26:30:224,10,0:1026:160:4	1/1:4,40:40:44:347,29,0:1619:164:4	0/1:19,16:16:35:63,0,68:644:770:19	1/1:1,43:43:44:445,103,0:1705:41:1	0/0:22,0:0:22:0,66,281:0:867:22	0/0:43,15:15:58:0,7,332:602:1693:43	0/1:10,18:18:28:77,0,98:696:396:10	0/1:12,12:12:24:46,0,60:475:492:12	0/0:112,0:0:112:0,337,1296:0:4473:112	0/0:73,0:0:73:0,220,791:0:2914:73	0/0:30,0:0:30:0,90,267:0:1149:30	0/0:23,0:0:23:0,69,281:0:900:23	0/1:8,8:8:16:44,0,39:296:328:8	0/1:4,14:14:18:139,0,55:538:164:4	0/1:36,10:10:46:15,0,377:410:1455:36	./.:.:.:.:.:.:.:.	0/0:27,3:3:30:0,22,587:114:1060:27	0/0:52,0:0:52:0,157,557:0:2042:52	0/1:7,22:22:29:139,0,51:867:287:7	1/1:1,47:47:48:428,115,0:1919:41:1	0/0:35,0:0:35:0,105,543:0:1387:35	0/0:7,2:2:9:0,3,53:82:273:7	0/0:48,14:14:62:0,70,417:570:1919:48	0/0:7,2:2:9:0,10,83:78:283:7	0/0:7,3:3:10:0,6,82:123:268:7	0/1:10,5:5:15:25,0,212:205:402:10	1/1:2,25:25:27:314,63,0:1017:82:2	1/1:12,60:60:72:508,17,0:2435:492:12	0/1:17,21:21:38:154,0,57:848:679:17	0/0:53,0:0:53:0,160,536:0:2106:53	0/0:46,7:7:53:0,61,513:283:1857:46	0/1:4,18:18:22:80,0,44:738:164:4	0/1:8,31:31:39:154,0,87:1249:319:8	0/0:11,1:1:12:0,28,105:37:451:11	0/0:34,1:1:35:0,96,347:41:1362:34	0/0:15,0:0:15:0,45,220:0:590:15	0/1:51,26:26:77:89,0,330:1066:2059:51	0/0:64,0:0:64:0,193,726:0:2585:64	0/0:33,8:8:41:0,42,274:324:1330:33	0/1:38,13:13:51:34,0,206:507:1541:38	0/0:12,4:4:16:0,15,171:164:470:12	0/1:10,44:44:54:265,0,45:1772:406:10	0/1:2,11:11:13:78,0,19:434:82:2	1/1:4,31:31:35:222,25,0:1271:160:4	0/1:15,3:3:18:0,0,153:123:597:15	0/0:35,0:0:35:0,105,311:0:1395:35	0/0:5,2:2:7:0,4,20:82:168:5	1/1:2,10:10:12:63,19,0:406:78:2	0/1:8,5:5:13:19,0,51:205:324:8	0/0:21,10:10:31:0,4,216:387:834:21	1/1:0,23:23:23:191,69,0:939:0:0	1/1:4,18:18:22:140,29,0:730:164:4	1/1:5,41:41:46:295,97,0:1631:205:5	0/1:24,12:12:36:42,0,101:492:967:24	1/1:0,30:30:30:369,90,0:1209:0:0	1/1:0,15:15:15:154,45,0:615:0:0	0/0:41,0:0:41:0,123,513:0:1614:41	0/0:7,0:0:7:0,21,143:0:283:7	1/1:2,20:20:22:333,20,0:816:82:2
28222015	520	28222015_520	T	C	192311	.	AB=0.444013;ABP=416.607;AC=96;AF=0.429102;AN=224;AO=17116;CIGAR=1X;DP=196981;DPB=83356;DPRA=0.790177;EPP=759.57;EPPR=1227.06;GTI=185;LEN=1;MEANALT=1.00559;MQM=12.8952;MQMR=11.9816;NS=2112;NUMALT=1;ODDS=0.0190586;PAIRED=0.855983;PAIREDR=0.84612;PAO=0;PQA=0;PQR=0;PRO=0;PROBE=Intergenic|RAPIDGENOMICS_3404_47805;QA=674121;QR=2221744;RO=56011;RPL=5334;RPP=5277.76;RPPR=5303.71;RPR=11782;RUN=1;SAF=10041;SAP=1119.09;SAR=7075;SRF=32205;SRP=2737.88;SRR=23806;TYPE=snp;technology.illumina=1	GT:AD:AO:DP:PL:QA:QR:RO	0/1:9,23:23:32:117,0,42:939:351:9	1/1:0,21:21:21:188,63,0:815:0:0	0/1:21,11:11:32:15,0,115:447:848:21	0/1:48,31:31:79:60,0,178:1244:1930:48	0/0:45,0:0:45:0,135,730:0:1776:45	0/1:32,33:33:65:92,0,160:1340:1276:32	1/1:1,16:16:17:305,10,0:639:41:1	0/0:14,1:1:15:0,14,122:37:561:14	0/1:67,25:25:92:14,0,400:1021:2687:67	1/1:0,33:33:33:347,99,0:1335:0:0	0/1:8,13:13:21:50,0,24:529:324:8	0/0:36,16:16:52:0,31,271:643:1459:36	0/0:111,0:0:111:0,334,1505:0:4409:111	0/1:22,15:15:37:59,0,65:597:886:22	0/0:76,20:20:96:0,109,664:794:2950:76	0/1:35,56:56:91:311,0,37:2257:1403:35	0/0:21,0:0:21:0,63,410:0:810:21	0/1:55,84:84:139:574,0,178:3346:2159:55	0/0:62,6:6:68:0,133,511:238:2466:62	0/1:32,15:15:47:22,0,162:592:1265:32	0/1:66,49:49:115:109,0,305:1974:2674:66	0/1:20,18:18:38:81,0,256:734:799:20	0/0:23,0:0:23:0,69,275:0:897:23	1/1:0,39:39:39:433,117,0:1534:0:0	0/0:5,1:1:6:0,10,36:41:201:5	0/1:7,36:36:43:671,0,61:1380:287:7	0/1:37,39:39:76:237,0,90:1569:1437:37	0/0:80,35:35:115:0,42,705:1431:3201:80	1/1:7,68:68:75:696,82,0:2731:273:7	1/1:0,21:21:21:252,63,0:834:0:0	1/1:1,44:44:45:378,128,0:1735:27:1	0/0:67,0:0:67:0,202,819:0:2684:67	0/1:48,39:39:87:106,0,193:1560:1924:48	0/1:1,2:2:3:8,0,15:82:41:1	0/1:38,20:20:58:16,0,349:816:1535:38	0/1:4,6:6:10:19,0,32:246:164:4	1/1:0,20:20:20:162,60,0:820:0:0	1/1:1,32:32:33:441,88,0:1272:41:1	0/0:45,20:20:65:0,20,297:812:1820:45	0/0:74,36:36:110:0,45,513:1436:2966:74	0/0:82,0:0:82:0,247,844:0:3277:82	0/0:94,35:35:129:0,77,692:1418:3763:94	1/1:0,52:52:52:555,157,0:2093:0:0	0/0:15,5:5:20:0,14,141:205:578:15	0/1:24,12:12:36:1,0,221:469:949:24	0/0:17,5:5:22:0,3,171:196:674:17	0/0:96,0:0:96:0,289,926:0:3833:96	1/1:0,59:59:59:603,178,0:2334:0:0	0/0:63,0:0:63:0,190,1497:0:2419:63	0/0:64,25:25:89:0,27,549:986:2485:64	0/0:18,2:2:20:0,42,144:82:734:18	0/0:46,0:0:46:0,138,465:0:1849:46	0/1:44,27:27:71:35,0,210:1072:1748:44	1/1:2,38:38:40:371,73,0:1483:82:2	1/1:2,55:55:57:547,121,0:2172:73:2	0/1:31,63:63:94:403,0,9:2545:1235:31	1/1:0,58:58:58:599,175,0:2276:0:0	0/0:27,0:0:27:0,81,333:0:1071:27	0/1:42,18:18:60:12,0,303:711:1622:42	0/1:7,24:24:31:125,0,19:961:278:7	0/1:22,16:16:38:90,0,139:630:889:22	0/0:137,0:0:137:0,412,1423:0:5436:137	0/0:111,0:0:111:0,334,1041:0:4482:111	0/0:54,0:0:54:0,163,477:0:2154:54	0/0:26,0:0:26:0,78,290:0:1023:26	1/1:7,20:20:27:155,1,0:797:270:7	1/1:0,26:26:26:275,78,0:988:0:0	0/1:38,25:25:63:101,0,327:1003:1498:38	0/1:3,1:1:4:19,0,33:41:123:3	0/1:23,3:3:26:12,0,494:119:863:23	0/0:73,0:0:73:0,220,671:0:2946:73	0/1:5,26:26:31:161,0,30:1062:188:5	1/1:4,68:68:72:627,187,0:2746:155:4	0/0:46,0:0:46:0,138,509:0:1847:46	0/0:8,2:2:10:0,6,49:82:328:8	0/0:67,18:18:85:0,88,578:734:2677:67	0/0:16,6:6:22:0,15,115:238:631:16	0/0:9,1:1:10:0,21,107:41:351:9	0/1:8,11:11:19:109,0,106:451:296:8	1/1:1,29:29:30:344,80,0:1167:41:1	1/1:6,108:108:114:1076,299,0:4373:242:6	0/1:23,36:36:59:209,0,38:1398:899:23	0/0:91,0:0:91:0,274,807:0:3585:91	0/1:64,28:28:92:56,0,417:1109:2546:64	1/1:0,27:27:27:224,81,0:1094:0:0	1/1:4,72:72:76:616,134,0:2863:145:4	0/1:8,4:4:12:4,0,35:160:324:8	0/0:75,26:26:101:0,57,501:1054:3021:75	0/0:15,1:1:16:0,27,217:22:597:15	0/1:67,48:48:115:206,0,242:1905:2669:67	0/0:117,0:0:117:0,352,1213:0:4705:117	0/0:56,17:17:74:0,72,412:697:2262:56	0/0:59,20:20:79:0,39,393:807:2323:59	0/0:15,5:5:20:0,20,187:197:592:15	0/1:10,61:61:73:370,0,2:2445:377:10	1/1:0,30:30:30:348,90,0:1178:0:0	1/1:4,41:41:45:338,58,0:1669:150:4	0/0:15,2:2:17:0,8,172:82:603:15	0/0:35,0:0:35:0,105,335:0:1399:35	0/0:9,4:4:13:0,4,56:164:333:9	1/1:5,13:13:18:84,11,0:520:197:5	0/1:9,7:7:16:28,0,55:287:360:9	0/0:42,12:12:54:0,72,397:488:1691:42	1/1:0,52:52:52:497,157,0:2108:0:0	1/1:4,28:28:32:238,59,0:1127:164:4	1/1:3,48:48:51:424,128,0:1917:123:3	0/1:23,20:20:43:45,0,58:820:885:23	1/1:0,33:33:33:380,99,0:1285:0:0	1/1:0,23:23:23:214,69,0:881:0:0	0/0:69,0:0:69:0,208,714:0:2705:69	0/0:7,0:0:7:0,21,143:0:287:7	1/1:2,17:17:19:277,13,0:648:82:2
28222015	569	28222015_569	C	G	111869	.	AB=0.459888;ABP=162.582;AC=48;AF=0.225697;AN=220;AO=9489;CIGAR=1X;DP=203899;DPB=89712;DPRA=0.899301;EPP=988.314;EPPR=3784.4;GTI=138;LEN=1;MEANALT=1.01269;MQM=12.9557;MQMR=11.4303;NS=2112;NUMALT=1;ODDS=0.00329069;PAIRED=0.86321;PAIREDR=0.87286;PAO=0;PQA=0;PQR=0;PRO=0;PROBE=Intergenic|RAPIDGENOMICS_3404_47805;QA=373198;QR=2659434;RO=66832;RPL=5460;RPP=471.622;RPPR=704.35;RPR=4029;RUN=1;SAF=4627;SAP=15.648;SAR=4862;SRF=32891;SRP=38.8322;SRR=33941;TYPE=snp;technology.illumina=1	GT:AD:AO:DP:PL:QA:QR:RO	0/1:27,16:16:43:74,0,158:638:1091:27	0/0:24,0:0:24:0,72,215:0:972:24	0/0:29,0:0:29:0,87,248:0:1185:29	0/1:27,52:52:79:204,0,35:2006:1095:27	0/0:42,0:0:42:0,126,671:0:1641:42	0/1:39,35:35:74:142,0,133:1380:1555:39	0/0:12,0:0:12:0,36,267:0:469:12	0/0:18,2:2:20:0,2,88:82:715:18	0/0:98,0:0:98:0,295,1008:0:3899:98	0/0:42,0:0:42:0,126,496:0:1666:42	0/0:16,0:0:16:0,48,160:0:648:16	0/1:30,28:28:58:85,0,59:1121:1188:30	0/0:145,0:0:145:0,436,1844:0:5765:145	0/1:16,23:23:39:67,0,85:920:626:16	0/0:106,1:1:107:0,304,1077:37:4159:106	0/0:68,33:33:102:0,12,527:1243:2588:68	1/1:0,13:13:13:145,39,0:471:0:0	0/0:154,0:0:154:0,464,1660:0:6132:154	0/0:92,0:0:92:0,277,849:0:3649:92	0/1:20,32:32:52:149,0,57:1277:784:20	0/0:127,0:0:133:0,382,1214:0:5049:127	0/1:24,29:29:53:260,0,108:1145:947:24	1/1:0,25:25:25:229,75,0:988:0:0	0/0:50,0:0:50:0,151,559:0:2007:50	1/1:1,5:5:6:37,10,0:205:41:1	0/0:34,0:0:34:0,102,834:0:1366:34	0/1:40,48:48:88:169,0,195:1929:1615:40	0/0:123,0:0:123:0,370,1371:0:4952:123	0/0:88,0:0:88:0,265,1000:0:3548:88	0/0:34,0:0:34:0,102,364:0:1352:34	0/0:41,0:0:41:0,123,366:0:1627:41	1/1:0,54:54:54:600,163,0:2161:0:0	0/1:53,59:59:112:159,0,187:2347:2124:53	./.:.:.:.:.:.:.:.	0/1:21,31:31:52:202,0,56:1234:840:21	0/1:8,4:4:12:26,0,31:160:324:8	0/0:32,0:0:32:0,96,276:0:1217:32	0/0:44,0:0:44:0,132,579:0:1764:44	0/0:78,0:0:78:0,235,733:0:3047:78	0/0:106,0:0:106:0,319,986:0:4250:106	0/0:67,21:21:88:0,59,500:839:2663:67	0/0:122,0:0:122:0,367,1175:0:4862:122	0/0:87,0:0:87:0,262,1016:0:3510:87	0/0:17,0:0:17:0,51,147:0:693:17	0/1:17,34:34:51:281,0,22:1352:656:17	1/1:5,17:17:22:174,4,0:688:182:5	0/1:43,49:49:92:184,0,142:1939:1719:43	0/0:71,1:1:72:0,184,663:41:2832:71	0/1:53,20:20:73:240,0,949:789:2069:53	0/0:74,0:0:74:0,223,731:0:2949:74	1/1:4,24:24:28:197,37,0:975:146:4	0/1:31,20:20:51:38,0,181:820:1236:31	0/1:35,31:31:66:92,0,137:1227:1410:35	0/0:40,0:0:40:0,120,418:0:1571:40	0/0:80,0:0:80:0,241,803:0:3203:80	0/1:83,36:36:119:15,0,601:1424:3292:83	0/0:71,0:0:71:0,214,796:0:2789:71	1/1:0,24:24:24:287,72,0:959:0:0	0/0:62,0:0:62:0,187,647:0:2494:62	0/0:30,0:0:30:0,90,279:0:1182:30	0/0:21,0:0:21:0,63,271:0:845:21	1/1:0,184:184:184:1750,554,0:7273:0:0	0/1:68,46:46:114:51,0,331:1877:2700:68	1/1:0,61:61:61:549,184,0:2423:0:0	1/1:0,27:27:27:306,81,0:1085:0:0	0/0:27,4:4:31:0,58,240:164:1036:27	0/0:32,0:0:32:0,96,354:0:1295:32	0/0:63,0:0:63:0,190,752:0:2518:63	0/0:6,0:0:6:0,18,91:0:246:6	0/0:14,0:0:14:0,42,341:0:539:14	1/1:0,89:89:89:772,268,0:3517:0:0	0/0:30,0:0:30:0,90,288:0:1217:30	0/0:83,0:0:83:0,250,776:0:3295:83	1/1:0,31:31:31:267,93,0:1244:0:0	1/1:3,10:10:13:54,2,0:397:104:3	0/0:91,0:0:91:0,274,938:0:3601:91	0/0:29,0:0:29:0,87,283:0:1134:29	0/0:12,0:0:12:0,36,116:0:471:12	0/1:10,7:7:17:45,0,100:251:406:10	0/0:40,0:0:40:0,120,459:0:1628:40	0/0:120,0:0:120:0,361,1210:0:4859:120	0/1:36,44:44:80:187,0,177:1765:1432:36	0/0:75,27:27:102:0,37,375:1089:3010:75	0/0:90,0:0:90:0,271,908:0:3616:90	0/0:37,0:0:37:0,111,327:0:1486:37	0/0:99,0:0:99:0,298,1039:0:3953:99	0/0:14,0:0:14:0,42,131:0:548:14	0/0:132,0:0:132:0,397,1287:0:5287:132	0/0:24,0:0:24:0,72,347:0:980:24	0/0:121,0:0:121:0,364,1201:0:4844:121	0/0:118,0:0:118:0,355,1086:0:4742:118	0/0:79,0:0:79:0,238,794:0:3098:79	0/0:77,0:0:77:0,232,762:0:3056:77	0/0:12,0:0:12:0,36,95:0:478:12	0/0:68,0:0:68:0,205,631:0:2726:68	0/0:35,0:0:35:0,105,388:0:1379:35	0/0:48,0:0:48:0,144,515:0:1894:48	0/0:19,0:0:20:0,57,288:0:731:19	0/0:32,0:0:32:0,96,300:0:1273:32	0/1:8,9:9:17:63,0,25:365:324:8	0/1:11,6:6:17:0,0,52:242:433:11	0/0:19,0:0:19:0,57,198:0:775:19	0/0:53,0:0:53:0,160,478:0:2102:53	0/0:74,0:0:74:0,223,699:0:2947:74	0/0:23,0:0:23:0,69,213:0:935:23	0/0:52,0:0:52:0,157,490:0:2107:52	0/0:53,0:0:53:0,160,497:0:2108:53	0/0:32,0:0:32:0,96,390:0:1278:32	0/0:28,0:0:28:0,84,282:0:1114:28	0/0:94,0:0:94:0,283,898:0:3724:94	./.:.:.:.:.:.:.:.	0/0:21,0:0:21:0,63,513:0:829:21
28222015	573	28222015_573	C	A	10241.8	.	AB=0.460375;ABP=25.5539;AC=4;AF=0.0204334;AN=220;AO=979;CIGAR=1X;DP=205554;DPB=90431;DPRA=0.975473;EPP=59.0849;EPPR=5772.41;GTI=21;LEN=1;MEANALT=1.01852;MQM=13.5015;MQMR=11.4324;NS=2112;NUMALT=1;ODDS=0.0646909;PAIRED=0.833504;PAIREDR=0.873043;PAO=0;PQA=0;PQR=0;PRO=0;PROBE=Intergenic|RAPIDGENOMICS_3404_47805;QA=38880;QR=3556034;RO=89030;RPL=573;RPP=64.8695;RPPR=2580.54;RPR=406;RUN=1;SAF=491;SAP=3.03026;SAR=488;SRF=43204;SRP=170.691;SRR=45826;TYPE=snp;technology.illumina=1	GT:AD:AO:DP:PL:QA:QR:RO	0/0:43,0:0:43:0,129,489:0:1716:43	0/0:19,6:6:25:0,20,131:246:757:19	0/0:31,0:0:31:0,93,262:0:1258:31	0/0:79,0:0:79:0,238,722:0:3134:79	0/0:42,0:0:42:0,126,659:0:1664:42	0/0:76,0:0:76:0,229,702:0:3027:76	0/0:12,0:0:12:0,36,267:0:473:12	0/0:20,0:0:20:0,60,202:0:812:20	0/0:97,0:0:97:0,292,999:0:3909:97	0/0:44,0:0:44:0,132,498:0:1709:44	0/0:16,0:0:16:0,48,160:0:624:16	0/0:57,0:0:57:0,172,487:0:2300:57	0/0:149,0:0:149:0,449,1891:0:5899:149	0/0:39,0:0:39:0,117,384:0:1539:39	0/0:104,0:0:104:0,313,1036:0:4169:104	0/0:96,0:0:96:0,289,1067:0:3811:96	0/0:14,0:0:14:0,42,188:0:530:14	0/0:157,0:0:157:0,473,1744:0:6319:157	0/0:88,0:0:88:0,265,830:0:3553:88	0/0:52,0:0:52:0,157,522:0:2097:52	0/0:131,0:0:131:0,394,1223:0:5262:131	0/0:54,0:0:54:0,163,678:0:2197:54	0/0:27,0:0:27:0,81,276:0:1073:27	0/0:47,0:0:47:0,141,528:0:1874:47	0/0:7,0:0:7:0,21,82:0:283:7	0/0:35,0:0:35:0,105,866:0:1392:35	0/0:92,0:0:92:0,277,922:0:3636:92	0/0:130,0:0:130:0,391,1435:0:5211:130	0/0:90,0:0:90:0,271,997:0:3630:90	0/0:33,0:0:33:0,99,355:0:1318:33	0/0:43,0:0:43:0,129,382:0:1724:43	0/0:56,0:0:56:0,169,615:0:2196:56	0/0:109,0:0:109:0,328,989:0:4388:109	./.:.:.:.:.:.:.:.	0/0:54,2:2:56:0,150,582:82:2117:54	0/0:12,0:0:12:0,36,128:0:492:12	0/0:32,0:0:32:0,96,282:0:1290:32	0/0:36,8:8:44:0,64,446:328:1423:36	0/0:75,0:0:75:0,226,716:0:3002:75	0/0:103,0:0:103:0,310,950:0:4086:103	0/0:90,0:0:90:0,271,941:0:3600:90	0/0:126,0:0:126:0,379,1214:0:5094:126	0/0:87,0:0:87:0,262,988:0:3473:87	0/0:15,0:0:15:0,45,127:0:615:15	0/0:50,0:0:50:0,151,614:0:2019:50	0/0:22,0:0:22:0,66,298:0:898:22	0/0:93,0:0:93:0,280,886:0:3676:93	0/0:69,0:0:69:0,208,704:0:2787:69	0/0:74,0:0:74:0,223,1627:0:2802:74	0/0:74,0:0:74:0,223,733:0:2924:74	0/0:28,0:0:28:0,84,293:0:1140:28	0/0:53,0:0:53:0,160,502:0:2118:53	0/0:66,0:0:66:0,199,629:0:2646:66	0/0:41,0:0:41:0,123,426:0:1600:41	0/0:83,0:0:83:0,250,830:0:3331:83	0/0:125,0:0:125:0,376,1413:0:5026:125	0/0:63,0:0:63:0,190,667:0:2506:63	0/0:25,0:0:25:0,75,295:0:940:25	0/0:62,0:0:62:0,187,643:0:2453:62	0/0:28,0:0:28:0,84,259:0:1115:28	0/0:21,0:0:21:0,63,271:0:843:21	0/0:185,0:0:185:0,557,1757:0:7359:185	0/0:110,0:0:110:0,331,1045:0:4434:110	0/0:61,0:0:61:0,184,549:0:2472:61	0/0:27,0:0:27:0,81,317:0:1103:27	0/0:36,0:0:36:0,108,348:0:1412:36	1/1:3,29:29:32:303,70,0:1157:123:3	0/0:62,0:0:62:0,187,747:0:2489:62	0/0:6,0:0:6:0,18,91:0:242:6	0/0:15,0:0:15:0,45,375:0:580:15	0/0:87,0:0:87:0,262,753:0:3482:87	0/0:37,0:0:37:0,111,381:0:1462:37	0/0:84,0:0:84:0,253,820:0:3373:84	0/0:36,0:0:36:0,108,305:0:1442:36	0/0:11,0:0:11:0,33,105:0:420:11	0/0:85,0:0:85:0,256,844:0:3460:85	0/0:29,0:0:29:0,87,283:0:1157:29	0/0:12,0:0:12:0,36,116:0:474:12	0/0:16,0:0:16:0,48,244:0:624:16	0/0:40,0:0:40:0,120,457:0:1611:40	0/0:122,0:0:122:0,367,1245:0:4898:122	0/0:79,1:1:80:0,232,823:37:3180:79	0/0:103,0:0:103:0,310,942:0:4105:103	0/0:95,0:0:95:0,286,976:0:3838:95	0/0:37,0:0:37:0,111,325:0:1492:37	0/0:99,0:0:99:0,298,1041:0:3974:99	0/1:7,7:7:14:27,0,20:287:279:7	0/0:132,0:0:132:0,397,1288:0:5287:132	0/0:25,0:0:25:0,75,354:0:1005:25	0/0:125,0:0:125:0,376,1263:0:5086:125	0/0:111,0:0:112:0,334,1015:0:4488:111	0/0:83,0:0:83:0,250,827:0:3319:83	0/0:76,0:0:76:0,229,756:0:3077:76	0/0:12,0:0:12:0,36,95:0:483:12	0/0:68,0:0:68:0,205,632:0:2759:68	0/0:35,0:0:35:0,105,376:0:1395:35	0/0:51,0:0:51:0,154,531:0:2026:51	0/0:21,0:0:21:0,63,309:0:826:21	0/0:33,0:0:33:0,99,308:0:1302:33	0/0:19,0:0:19:0,57,205:0:729:19	0/0:17,0:0:17:0,51,160:0:689:17	0/1:12,7:7:19:19,0,65:283:475:12	0/0:51,0:0:51:0,154,452:0:2069:51	0/0:74,0:0:74:0,223,700:0:2948:74	0/0:23,0:0:23:0,69,213:0:943:23	0/0:52,0:0:52:0,157,489:0:2090:52	0/0:53,0:0:53:0,160,496:0:2112:53	0/0:27,0:0:27:0,81,351:0:1080:27	0/0:28,0:0:28:0,84,283:0:1131:28	0/0:93,0:0:93:0,280,882:0:3698:93	./.:.:.:.:.:.:.:.	0/0:19,0:0:19:0,57,457:0:757:19
28222105	4529	28222105_4529	G	T	47324.2	.	AB=0.369462;ABP=1529.72;AC=24;AF=0.137067;AN=224;AO=7342;CIGAR=1X;DP=264858;DPB=101882;DPRA=0.724607;EPP=420.43;EPPR=801.497;GTI=193;LEN=1;MEANALT=1.00753;MQM=12.5587;MQMR=11.0529;NS=2112;NUMALT=1;ODDS=0.0143598;PAIRED=0.862299;PAIREDR=0.881586;PAO=0;PQA=0;PQR=0;PRO=0;PROBE=Intergenic|RAPIDGENOMICS_3404_56031;QA=291584;QR=3606100;RO=90226;RPL=2936;RPP=642.119;RPPR=17029.3;RPR=4406;RUN=1;SAF=4695;SAP=1243.52;SAR=2647;SRF=51159;SRP=3522.01;SRR=39067;TYPE=snp;technology.illumina=1	GT:AD:AO:DP:PL:QA:QR:RO	0/0:55,12:12:67:0,92,447:478:2202:55	0/1:15,12:12:27:136,0,148:469:607:15	0/0:17,0:0:17:0,51,168:0:680:17	0/0:141,0:0:141:0,424,1476:0:5509:141	0/1:25,21:21:46:205,0,232:848:972:25	0/0:99,0:0:99:0,298,979:0:3951:99	0/0:21,0:0:21:0,63,418:0:817:21	0/0:5,0:0:5:0,15,58:0:201:5	0/1:32,40:40:73:100,0,108:1605:1296:32	0/0:173,0:0:173:0,521,1681:0:6864:173	0/0:38,0:0:38:0,114,342:0:1532:38	0/0:44,0:0:44:0,132,395:0:1784:44	0/0:56,12:12:68:0,24,343:469:2240:56	0/0:48,0:0:48:0,144,500:0:1919:48	0/0:79,0:0:79:0,238,715:0:3162:79	1/1:0,53:53:53:482,160,0:2144:0:0	0/0:35,0:0:35:0,105,761:0:1383:35	0/0:25,9:9:34:0,15,142:369:995:25	0/0:85,25:25:110:0,117,625:1009:3438:85	0/0:44,14:14:58:0,53,372:565:1744:44	0/0:115,0:0:115:0,346,1060:0:4613:115	0/1:38,26:26:64:63,0,203:1044:1546:38	1/1:0,21:21:21:198,63,0:852:0:0	0/0:68,36:36:104:0,6,309:1476:2725:68	0/0:31,0:0:31:0,93,297:0:1227:31	0/0:93,0:0:93:0,280,1823:0:3673:93	0/0:61,22:22:83:0,64,484:885:2411:61	0/0:151,0:0:151:0,455,1534:0:5982:151	0/0:169,0:0:169:0,509,1682:0:6758:169	0/0:29,9:9:38:0,26,210:342:1163:29	0/0:42,0:0:42:0,126,524:0:1676:42	0/0:69,0:0:69:0,208,636:0:2759:69	0/0:233,0:0:233:0,701,2136:0:9309:233	0/0:60,0:0:60:0,181,526:0:2426:60	0/0:40,0:0:40:0,120,499:0:1586:40	0/0:1,0:0:1:0,3,7:0:37:1	0/0:50,0:0:50:0,151,492:0:2025:50	0/0:54,0:0:54:0,163,497:0:2134:54	0/0:93,0:0:93:0,280,920:0:3669:93	0/0:181,0:0:181:0,545,1785:0:7172:181	1/1:0,27:27:27:338,81,0:1099:0:0	0/0:61,15:15:76:0,76,382:599:2444:61	0/0:119,0:0:119:0,358,1126:0:4737:119	1/1:2,8:8:10:71,9,0:328:68:2	0/0:129,0:0:129:0,388,1326:0:5181:129	0/0:31,0:0:31:0,93,307:0:1241:31	0/0:113,0:0:113:0,340,1109:0:4544:113	0/1:50,34:34:84:36,0,236:1340:1975:50	0/0:64,0:0:64:0,193,1389:0:2479:64	0/0:90,0:0:90:0,271,783:0:3564:90	0/0:3,0:0:3:0,9,21:0:109:3	0/0:126,0:0:126:0,379,1079:0:5002:126	0/1:50,49:49:99:168,0,293:1947:1953:50	0/0:95,0:0:95:0,286,1171:0:3659:95	0/0:159,0:0:159:0,479,1808:0:6338:159	0/0:174,0:0:174:0,524,1654:0:6999:174	0/0:49,22:22:71:0,17,354:893:1977:49	0/0:63,0:0:63:0,190,629:0:2526:63	0/0:48,0:0:48:0,144,461:0:1964:48	0/0:47,0:0:47:0,141,513:0:1868:47	0/0:54,0:0:54:0,163,451:0:2189:54	0/0:344,0:0:344:0,1036,3259:0:13802:344	0/1:43,32:32:75:37,0,213:1288:1689:43	0/0:67,22:22:89:0,67,425:902:2636:67	0/0:41,14:14:55:0,17,355:543:1644:41	0/1:19,11:11:30:24,0,57:409:730:19	0/1:20,9:9:29:84,0,80:369:811:20	0/0:101,0:0:101:0,304,893:0:4059:101	0/0:1,0:0:1:0,3,33:0:41:1	0/1:8,9:9:17:176,0,94:365:312:8	0/0:76,30:30:106:0,29,394:1203:3033:76	0/0:78,0:0:78:0,235,701:0:3110:78	0/0:48,0:0:48:0,144,457:0:1925:48	0/1:33,39:39:72:93,0,69:1575:1341:33	0/0:3,0:0:3:0,9,28:0:123:3	0/0:48,0:0:48:0,144,504:0:1906:48	0/0:52,0:0:52:0,157,505:0:2067:52	0/0:42,0:0:42:0,126,385:0:1671:42	0/0:37,0:0:37:0,111,462:0:1478:37	0/0:46,0:0:46:0,138,436:0:1865:46	0/0:178,0:0:178:0,536,1569:0:7191:178	0/0:73,0:0:73:0,220,713:0:2950:73	0/0:54,0:0:54:0,163,639:0:2134:54	0/0:99,0:0:99:0,298,954:0:3910:99	0/0:46,0:0:46:0,138,471:0:1840:46	0/1:74,79:79:153:201,0,241:3193:2935:74	0/0:9,0:0:9:0,27,93:0:352:9	0/0:52,16:16:68:0,69,372:637:2085:52	0/0:49,0:0:49:0,148,812:0:1958:49	0/0:58,3:3:68:0,162,456:123:2330:58	0/0:69,0:0:69:0,208,715:0:2809:69	0/0:95,0:0:95:0,286,863:0:3854:95	0/0:66,0:0:66:0,199,711:0:2641:66	0/0:32,0:0:32:0,96,274:0:1303:32	0/0:62,14:14:76:0,51,506:570:2419:62	0/0:45,0:0:45:0,135,396:0:1824:45	0/0:111,0:0:111:0,334,1109:0:4441:111	0/0:19,4:4:23:0,32,187:155:763:19	1/1:0,4:4:4:31,12,0:164:0:0	0/1:28,12:12:40:24,0,199:480:1121:28	0/0:21,0:0:21:0,63,276:0:839:21	0/0:55,0:0:55:0,166,548:0:2115:55	0/0:77,0:0:77:0,232,880:0:3047:77	0/0:74,0:0:74:0,223,700:0:2914:74	0/0:74,0:0:74:0,223,757:0:2984:74	0/0:215,0:0:215:0,647,2049:0:8607:215	0/0:33,0:0:33:0,99,401:0:1341:33	0/1:6,11:11:17:40,0,35:451:246:6	0/0:58,0:0:58:0,175,587:0:2342:58	0/0:76,0:0:76:0,229,878:0:3050:76	0/0:13,0:0:13:0,39,104:0:529:13	0/0:47,0:0:47:0,141,1007:0:1845:47
28231171	1460	28231171_1460	T	C	146470	.	AB=0.485296;ABP=28.5533;AC=63;AF=0.31745;AN=224;AO=11665;CIGAR=1X;DP=162332;DPB=69202;DPRA=0.967;EPP=60.764;EPPR=11.0127;GTI=105;LEN=1;MEANALT=1.0123;MQM=14.1422;MQMR=12.3501;NS=2112;NUMALT=1;ODDS=0.000796514;PAIRED=0.822546;PAIREDR=0.877631;PAO=0;PQA=0;PQR=0;PRO=0;PROBE=SNP|RAPIDGENOMICS_3404_56509;QA=457246;QR=1857088;RO=47185;RPL=7610;RPP=2355.61;RPPR=22372.2;RPR=4055;RUN=1;SAF=2128;SAP=10221.5;SAR=9537;SRF=10957;SRP=29392.7;SRR=36228;TYPE=snp;technology.illumina=1	GT:AD:AO:DP:PL:QA:QR:RO	0/0:61,0:0:61:0,184,690:0:2402:61	1/1:0,32:32:32:431,96,0:1263:0:0	0/0:18,0:0:18:0,54,157:0:708:18	0/1:31,24:24:55:121,0,104:923:1211:31	1/1:1,24:24:25:253,38,0:898:37:1	1/1:0,68:68:68:737,205,0:2694:0:0	0/0:29,0:0:29:0,87,799:0:1109:29	0/0:18,0:0:18:0,54,319:0:706:18	0/0:34,0:0:34:0,102,347:0:1362:34	0/0:118,0:0:118:0,355,1385:0:4640:118	0/0:24,0:0:24:0,72,258:0:912:24	0/0:38,0:0:38:0,114,477:0:1497:38	0/0:44,0:0:44:0,132,513:0:1779:44	1/1:10,22:22:32:110,2,0:872:387:10	0/1:54,28:28:82:25,0,292:1113:2150:54	0/1:51,24:24:75:19,0,288:957:2053:51	0/1:13,6:6:19:48,0,239:229:511:13	0/1:47,58:58:105:311,0,215:2330:1825:47	0/0:43,0:0:43:0,129,460:0:1669:43	0/0:48,0:0:48:0,144,493:0:1911:48	0/0:76,0:0:76:0,229,876:0:3040:76	0/0:26,0:0:26:0,78,355:0:1018:26	1/1:0,36:36:36:419,108,0:1449:0:0	0/1:29,26:26:55:104,0,145:1031:1131:29	0/1:15,10:10:25:10,0,103:391:611:15	0/1:23,26:26:49:504,0,432:981:888:23	0/1:18,30:30:48:240,0,57:1204:729:18	0/0:116,0:0:116:0,349,1106:0:4630:116	0/0:68,0:0:68:0,205,756:0:2688:68	0/1:22,12:12:34:31,0,147:474:894:22	0/0:23,0:0:23:0,69,310:0:877:23	0/0:22,0:0:22:0,66,338:0:872:22	0/1:79,44:44:123:205,0,436:1758:3087:79	0/1:8,11:11:19:27,0,8:430:309:8	0/0:38,0:0:38:0,114,561:0:1472:38	0/0:23,0:0:23:0,69,340:0:893:23	1/1:0,39:39:39:425,117,0:1551:0:0	0/0:30,0:0:30:0,90,315:0:1153:30	0/0:22,0:0:22:0,66,224:0:852:22	0/1:18,52:52:70:305,0,21:2067:689:18	0/0:53,0:0:53:0,160,520:0:2099:53	0/1:28,23:23:51:102,0,133:913:1091:28	0/0:94,0:0:94:0,283,1140:0:3689:94	1/1:0,15:15:15:184,45,0:603:0:0	0/1:25,31:31:56:162,0,95:1233:980:25	0/0:25,0:0:25:0,75,261:0:1005:25	0/0:78,0:0:78:0,235,814:0:3063:78	0/0:90,0:0:90:0,271,982:0:3596:90	0/0:37,0:0:37:0,111,736:0:1482:37	0/0:71,0:0:71:0,214,716:0:2710:71	1/1:1,4:4:5:25,5,0:164:41:1	0/1:19,22:22:41:120,0,104:871:779:19	0/0:125,0:0:125:0,376,1261:0:5053:125	0/1:19,17:17:36:231,0,139:662:748:19	0/0:42,0:0:42:0,126,541:0:1648:42	0/0:52,0:0:52:0,157,586:0:2059:52	1/1:5,21:21:26:211,30,0:849:205:5	0/1:12,8:8:20:43,0,56:305:469:12	0/1:9,10:10:19:101,0,79:410:333:9	0/0:39,0:0:39:0,117,517:0:1496:39	0/1:19,22:22:41:101,0,121:871:761:19	0/1:57,63:63:120:362,0,295:2501:2232:57	0/1:37,64:64:101:339,0,88:2577:1488:37	0/0:31,0:0:31:0,93,397:0:1187:31	0/0:27,0:0:27:0,81,364:0:1060:27	0/1:25,19:19:44:83,0,187:725:999:25	0/0:54,0:0:54:0,163,613:0:2098:54	0/1:45,20:20:65:14,0,227:806:1784:45	0/0:7,0:0:7:0,21,68:0:264:7	0/1:4,8:8:12:133,0,3:310:156:4	0/1:30,35:35:65:123,0,164:1391:1182:30	0/0:24,0:0:24:0,72,251:0:984:24	0/1:36,60:60:96:349,0,155:2378:1405:36	0/0:33,16:16:49:0,13,286:642:1316:33	0/0:13,0:0:13:0,39,124:0:525:13	1/1:0,38:38:38:438,114,0:1518:0:0	0/0:43,0:0:43:0,129,487:0:1698:43	0/0:12,0:0:12:0,36,169:0:462:12	0/0:17,0:0:17:0,51,215:0:657:17	0/0:70,0:0:70:0,211,726:0:2814:70	0/1:55,65:65:120:216,0,208:2581:2144:55	0/0:37,0:0:37:0,111,413:0:1472:37	0/0:29,0:0:29:0,87,296:0:1136:29	0/1:33,45:45:78:270,0,54:1766:1315:33	0/0:44,0:0:44:0,132,401:0:1683:44	0/0:115,0:0:115:0,346,1180:0:4618:115	0/0:11,0:0:11:0,33,133:0:430:11	0/0:92,0:0:92:0,277,944:0:3554:92	0/0:13,0:0:13:0,39,191:0:495:13	0/0:82,0:0:82:0,247,855:0:3284:82	1/1:0,38:38:38:448,114,0:1532:0:0	0/0:40,0:0:40:0,120,413:0:1609:40	0/1:13,17:17:30:101,0,70:672:520:13	0/1:10,6:6:16:18,0,50:242:402:10	0/1:23,50:50:73:276,0,9:1974:917:23	0/0:32,0:0:32:0,96,328:0:1228:32	0/1:31,26:26:57:66,0,189:1032:1194:31	0/0:7,0:0:7:0,21,92:0:274:7	1/1:0,4:4:4:38,12,0:164:0:0	0/0:13,0:0:14:0,39,212:0:520:13	0/1:15,6:6:21:57,0,82:246:587:15	1/1:0,41:41:41:495,123,0:1619:0:0	0/0:51,0:0:51:0,154,471:0:2046:51	0/1:21,15:15:36:162,0,143:580:812:21	0/0:74,0:0:74:0,223,820:0:2893:74	0/0:94,0:0:94:0,283,958:0:3639:94	0/0:49,2:2:51:0,136,436:82:1929:49	1/1:0,18:18:18:211,54,0:670:0:0	0/0:56,0:0:56:0,169,630:0:2171:56	0/0:31,0:0:31:0,93,307:0:1259:31	0/0:5,0:0:5:0,15,46:0:205:5	0/0:24,0:0:24:0,72,488:0:899:24
28311128	2464	28311128_2464	G	T	262677	.	AB=0.456873;ABP=252.307;AC=83;AF=0.418835;AN=224;AO=13684;CIGAR=1X;DP=146552;DPB=58075;DPRA=0.901555;EPP=135.577;EPPR=762.156;GTI=114;LEN=1;MEANALT=1.00476;MQM=19.2684;MQMR=11.8009;NS=2112;NUMALT=1;ODDS=0.0180346;PAIRED=0.610494;PAIREDR=0.891181;PAO=0;PQA=0;PQR=0;PRO=0;PROBE=Intergenic|RAPIDGENOMICS_3404_53583;QA=544996;QR=1576048;RO=39754;RPL=3876;RPP=5586.99;RPPR=20357.9;RPR=9808;RUN=1;SAF=10231;SAP=7293.29;SAR=3453;SRF=28210;SRP=15174.8;SRR=11544;TYPE=snp;technology.illumina=1	GT:AD:AO:DP:PL:QA:QR:RO	1/1:4,15:15:19:291,18,0:615:164:4	1/1:0,12:12:12:252,36,0:484:0:0	0/1:5,4:4:9:24,0,36:164:191:5	0/0:105,0:0:105:0,316,1022:0:4204:105	0/1:10,12:12:22:150,0,31:475:391:10	0/1:21,36:36:57:221,0,11:1423:826:21	0/1:3,7:7:10:187,0,40:283:109:3	0/0:16,0:0:16:0,48,139:0:620:16	0/0:37,0:0:37:0,111,362:0:1474:37	1/1:0,53:53:53:736,160,0:2148:0:0	0/0:9,0:0:9:0,27,137:0:348:9	0/0:83,0:0:83:0,250,852:0:3297:83	0/0:56,8:8:64:0,108,432:318:2234:56	0/0:23,0:0:23:0,69,236:0:930:23	0/0:49,0:0:49:0,148,503:0:1957:49	0/0:110,0:0:110:0,331,1126:0:4397:110	0/0:22,0:0:22:0,66,514:0:860:22	0/0:70,0:0:70:0,211,655:0:2837:70	0/0:62,0:0:62:0,187,661:0:2474:62	0/0:36,0:0:36:0,108,334:0:1446:36	0/0:51,0:0:51:0,154,568:0:2074:51	1/1:0,20:20:20:176,60,0:820:0:0	0/1:21,13:13:34:6,0,115:519:840:21	0/1:15,9:9:24:128,0,92:369:607:15	0/1:25,12:12:37:92,0,121:473:1004:25	0/1:23,19:19:42:347,0,271:743:914:23	0/1:21,36:36:57:320,0,84:1450:812:21	0/0:113,0:0:113:0,340,1304:0:4523:113	1/1:0,67:67:67:722,202,0:2671:0:0	0/1:17,7:7:24:23,0,171:279:666:17	1/1:0,18:18:18:329,54,0:734:0:0	0/1:17,30:30:47:99,0,34:1221:675:17	0/0:95,0:0:95:0,286,970:0:3814:95	0/1:8,6:6:14:2,0,68:246:324:8	1/1:0,43:43:43:513,129,0:1734:0:0	0/0:13,0:0:13:0,39,141:0:533:13	0/0:62,0:0:62:0,187,611:0:2481:62	0/1:39,22:22:61:20,0,200:856:1568:39	1/1:1,12:12:13:117,31,0:492:41:1	0/0:52,0:0:52:0,157,659:0:2034:52	0/1:41,25:25:66:156,0,241:1011:1599:41	0/0:56,0:0:56:0,169,594:0:2249:56	0/0:55,0:0:55:0,166,619:0:2211:55	1/1:0,10:10:10:155,30,0:410:0:0	0/0:16,0:0:16:0,48,231:0:627:16	1/1:0,41:41:41:539,123,0:1660:0:0	0/1:27,14:14:41:118,0,175:570:1085:27	0/0:74,0:0:74:0,223,658:0:2949:74	0/0:38,0:0:38:0,114,781:0:1475:38	0/0:21,0:0:21:0,63,241:0:825:21	0/0:13,0:0:13:0,39,145:0:529:13	0/1:24,17:17:41:131,0,85:664:916:24	1/1:0,61:61:61:838,184,0:2468:0:0	0/1:15,17:17:32:145,0,108:662:593:15	0/1:38,22:22:60:67,0,124:887:1541:38	0/0:69,0:0:69:0,208,572:0:2748:69	1/1:0,47:47:47:578,141,0:1888:0:0	0/1:20,21:21:41:256,0,56:842:812:20	0/0:17,0:0:17:0,51,178:0:675:17	0/0:28,0:0:28:0,84,275:0:1098:28	0/0:23,5:5:28:0,3,185:205:916:23	0/0:105,1:1:106:0,289,1002:41:4107:105	0/1:33,30:30:63:80,0,180:1203:1333:33	1/1:9,18:18:27:180,11,0:718:365:9	0/0:57,0:0:57:0,172,549:0:2244:57	0/0:39,0:0:39:0,117,354:0:1569:39	0/1:27,10:10:37:76,0,96:406:1091:27	0/0:49,0:0:49:0,148,539:0:1975:49	1/1:0,8:8:8:150,24,0:328:0:0	1/1:2,5:5:7:75,2,0:205:73:2	0/0:71,0:0:71:0,214,772:0:2817:71	0/0:43,11:11:54:0,21,291:438:1755:43	0/1:30,26:26:56:410,0,226:1054:1199:30	0/1:19,10:10:29:163,0,128:402:733:19	0/0:5,0:0:5:0,15,40:0:201:5	0/0:30,0:0:30:0,90,268:0:1202:30	0/1:12,7:7:19:13,0,67:287:483:12	0/1:5,6:6:11:57,0,30:242:196:5	0/1:6,8:8:14:120,0,35:305:228:6	0/0:32,0:0:32:0,96,302:0:1273:32	1/1:0,39:39:39:514,117,0:1566:0:0	0/1:30,11:11:41:51,0,153:451:1195:30	0/0:30,0:0:30:0,90,329:0:1170:30	0/1:31,9:9:40:35,0,224:365:1224:31	0/0:69,0:0:69:0,208,654:0:2791:69	0/0:70,0:0:70:0,211,789:0:2740:70	1/1:0,8:8:8:207,24,0:311:0:0	0/0:47,9:9:56:0,34,275:369:1892:47	0/0:23,0:0:23:0,69,281:0:907:23	0/0:54,0:0:54:0,163,616:0:2126:54	0/1:11,13:13:24:114,0,55:525:442:11	0/1:26,34:34:60:290,0,70:1340:1045:26	0/1:23,23:23:46:177,0,88:920:926:23	0/0:8,0:0:8:0,24,90:0:301:8	0/1:32,20:20:52:68,0,195:820:1272:32	0/1:7,11:11:18:99,0,47:447:274:7	0/1:19,35:35:54:278,0,35:1340:745:19	0/1:7,11:11:18:196,0,11:437:265:7	0/1:6,5:5:11:70,0,16:205:242:6	0/1:9,9:9:18:101,0,29:369:350:9	0/0:13,0:0:13:0,39,117:0:524:13	1/1:0,34:34:34:530,102,0:1371:0:0	0/1:11,11:11:22:49,0,33:447:451:11	0/1:16,14:14:30:34,0,96:557:606:16	0/0:48,0:0:48:0,144,510:0:1943:48	1/1:4,57:57:61:644,134,0:2258:152:4	0/0:18,0:0:18:0,54,201:0:730:18	0/1:12,14:14:26:200,0,45:565:450:12	0/1:12,14:14:26:78,0,39:574:469:12	1/1:9,27:27:36:342,15,0:1091:361:9	1/1:0,1:1:1:31,3,0:41:0:0	0/0:21,0:0:21:0,63,564:0:818:21
28311128	2514	28311128_2514	G	T	358870	.	AB=0.464806;ABP=227.386;AC=81;AF=0.415428;AN=224;AO=18415;CIGAR=1X;DP=205139;DPB=87150;DPRA=0.896718;EPP=1084.9;EPPR=2755.81;GTI=75;LEN=1;MEANALT=1.02451;MQM=19.4995;MQMR=11.6821;NS=2112;NUMALT=1;ODDS=0.0125022;PAIRED=0.591149;PAIREDR=0.878146;PAO=0;PQA=0;PQR=0;PRO=0;PROBE=Intergenic|RAPIDGENOMICS_3404_53583;QA=723368;QR=2370674;RO=59473;RPL=6377;RPP=3781.94;RPPR=13388.6;RPR=12038;RUN=1;SAF=11002;SAP=1521.91;SAR=7413;SRF=34692;SRP=3589.5;SRR=24781;TYPE=snp;technology.illumina=1	GT:AD:AO:DP:PL:QA:QR:RO	1/1:6,33:33:39:649,36,0:1302:246:6	1/1:0,14:14:14:307,42,0:561:0:0	0/1:5,9:9:14:118,0,21:369:205:5	0/0:131,0:0:131:0,394,1273:0:5277:131	0/1:15,12:12:27:137,0,62:484:588:15	1/1:17,48:48:65:354,45,0:1947:670:17	0/1:4,5:5:9:107,0,86:196:160:4	0/0:39,0:0:39:0,117,376:0:1567:39	0/0:52,0:0:52:0,157,484:0:2107:52	1/1:0,82:82:82:1103,247,0:3205:0:0	0/0:14,0:0:14:0,42,195:0:557:14	0/0:110,0:0:111:0,331,1167:0:4371:110	0/0:77,11:11:88:0,178,651:430:3049:77	0/0:29,0:0:29:0,87,314:0:1137:29	0/0:86,0:0:86:0,259,939:0:3460:86	0/0:140,0:0:140:0,421,1360:0:5604:140	0/0:26,0:0:26:0,78,609:0:1012:26	0/0:103,0:0:103:0,310,993:0:4098:103	0/0:84,0:0:84:0,253,879:0:3329:84	0/0:85,0:0:85:0,256,794:0:3359:85	0/0:77,0:0:77:0,232,762:0:3078:77	1/1:0,54:54:54:620,163,0:2166:0:0	0/1:22,20:20:42:54,0,117:816:881:22	0/1:24,15:15:39:163,0,176:588:944:24	0/1:30,13:13:43:89,0,174:533:1226:30	0/1:29,22:22:51:339,0,281:852:1150:29	0/1:21,40:40:61:390,0,104:1602:828:21	0/0:131,0:0:131:0,394,1423:0:5249:131	1/1:0,105:105:105:1231,316,0:4119:0:0	0/1:23,5:5:28:59,0,221:192:927:23	1/1:0,25:25:25:454,75,0:1003:0:0	0/1:16,33:33:49:138,0,2:1328:639:16	0/0:150,0:0:150:0,452,1550:0:6071:150	0/0:5,0:0:5:0,15,67:0:205:5	1/1:0,84:84:84:1022,253,0:3371:0:0	0/0:19,0:0:19:0,57,324:0:733:19	0/0:84,0:0:84:0,253,879:0:3406:84	0/1:53,26:26:79:25,0,218:1011:2065:53	1/1:2,15:15:17:143,35,0:606:78:2	0/0:96,0:0:96:0,289,1125:0:3833:96	0/1:56,37:37:93:205,0,253:1492:2248:56	0/0:96,0:0:96:0,289,1095:0:3819:96	0/0:91,0:0:91:0,274,994:0:3634:91	1/1:0,22:22:22:405,66,0:856:0:0	0/0:79,0:0:79:0,238,820:0:3140:79	1/1:0,57:57:57:637,172,0:2298:0:0	0/1:53,28:28:81:306,0,300:1100:2137:53	0/0:108,0:0:108:0,325,1041:0:4335:108	0/0:50,0:0:50:0,151,965:0:1916:50	0/0:42,0:0:42:0,126,500:0:1692:42	0/0:10,0:0:10:0,30,105:0:410:10	0/1:41,26:26:67:222,0,169:1048:1651:41	1/1:0,80:80:80:1157,241,0:3183:0:0	0/1:20,23:23:43:230,0,148:922:807:20	0/1:48,24:24:72:48,0,193:968:1895:48	0/0:92,0:0:92:0,277,812:0:3685:92	1/1:0,48:48:48:636,144,0:1913:0:0	0/1:24,30:30:54:475,0,69:1205:968:24	0/0:22,0:0:22:0,66,212:0:870:22	0/0:38,0:0:38:0,114,356:0:1504:38	0/0:27,6:6:33:0,8,238:242:1063:27	0/0:203,1:1:204:0,584,2020:41:8029:203	0/1:53,55:55:108:156,0,216:2197:2085:53	0/1:20,37:37:57:279,0,15:1483:773:20	0/0:73,0:0:73:0,220,643:0:2918:73	0/0:39,0:0:39:0,117,365:0:1577:39	0/1:46,19:19:65:156,0,205:730:1878:46	0/0:55,0:0:55:0,166,635:0:2222:55	1/1:0,3:3:3:48,9,0:123:0:0	0/1:7,9:9:16:98,0,93:352:264:7	0/0:117,0:0:117:0,352,1214:0:4694:117	0/0:54,16:16:70:0,52,386:631:2157:54	0/1:34,36:36:70:601,0,208:1425:1369:34	0/1:25,28:28:53:401,0,102:1113:968:25	0/0:11,0:0:11:0,33,132:0:438:11	0/0:36,0:0:36:0,108,322:0:1441:36	0/1:37,20:20:57:133,0,241:816:1486:37	0/1:7,5:5:12:48,0,43:196:279:7	0/1:16,12:12:28:159,0,133:472:624:16	0/0:61,0:0:61:0,184,530:0:2414:61	1/1:0,110:110:110:1337,331,0:4410:0:0	0/1:36,16:16:52:151,0,229:627:1451:36	0/0:42,0:0:42:0,126,507:0:1681:42	0/1:45,15:15:60:41,0,326:603:1798:45	0/0:91,0:0:91:0,274,883:0:3612:91	0/0:130,0:0:130:0,391,1413:0:5229:130	1/1:0,13:13:13:340,39,0:529:0:0	0/0:59,25:25:84:0,29,312:995:2315:59	0/0:29,0:0:29:0,87,347:0:1155:29	0/0:90,0:0:90:0,271,996:0:3606:90	0/1:13,29:29:42:366,0,20:1160:529:13	0/1:41,46:46:87:374,0,114:1810:1663:41	0/1:34,22:22:56:152,0,176:886:1382:34	0/0:26,0:0:26:0,78,238:0:1053:26	0/1:46,36:36:82:126,0,247:1445:1798:46	0/1:13,21:21:34:226,0,49:861:512:13	0/1:32,46:46:78:358,0,93:1781:1300:32	0/1:18,7:7:25:86,0,130:287:730:18	1/1:3,11:11:14:147,17,0:447:123:3	0/1:13,11:11:24:98,0,77:451:509:13	0/0:16,0:0:16:0,48,144:0:656:16	1/1:0,37:37:37:573,111,0:1464:0:0	0/1:16,27:27:43:162,0,31:1099:634:16	0/1:21,14:14:35:95,0,121:562:826:21	0/0:79,1:1:80:0,208,686:41:3167:79	1/1:0,116:116:116:1579,349,0:4584:0:0	0/0:62,0:0:62:0,187,670:0:2413:62	0/1:9,15:15:24:196,0,24:598:365:9	0/1:20,15:15:36:99,0,94:588:806:20	0/1:16,35:35:51:430,0,19:1413:647:16	1/1:0,23:23:23:347,69,0:903:0:0	0/0:24,0:0:24:0,72,572:0:957:24
28311128	2572	28311128_2572	G	A	408984	.	AB=0.470822;ABP=185.614;AC=87;AF=0.41548;AN=224;AO=21862;CIGAR=1X;DP=237707;DPB=99000;DPRA=0.886774;EPP=1123.03;EPPR=1989.57;GTI=51;LEN=1;MEANALT=1.00937;MQM=18.9317;MQMR=11.5911;NS=2112;NUMALT=1;ODDS=0.0637481;PAIRED=0.609551;PAIREDR=0.875276;PAO=0;PQA=0;PQR=0;PRO=0;PROBE=Intergenic|RAPIDGENOMICS_3404_53583;QA=865679;QR=2677522;RO=67084;RPL=11876;RPP=357.814;RPPR=1462.15;RPR=9986;RUN=1;SAF=9336;SAP=1013.77;SAR=12526;SRF=31260;SRP=677.269;SRR=35824;TYPE=snp;technology.illumina=1	GT:AD:AO:DP:PL:QA:QR:RO	1/1:9,23:23:32:369,6,0:907:347:9	1/1:0,15:15:15:295,45,0:589:0:0	0/1:11,9:9:20:97,0,39:369:437:11	0/0:138,0:0:138:0,415,1287:0:5479:138	0/1:19,15:15:34:80,0,94:596:722:19	0/1:43,59:59:102:327,0,91:2403:1710:43	0/1:5,7:7:12:145,0,114:276:201:5	0/0:33,0:0:33:0,99,355:0:1291:33	0/0:50,0:0:50:0,151,501:0:2011:50	1/1:0,81:81:81:1109,244,0:3249:0:0	0/0:18,0:0:18:0,54,202:0:720:18	0/0:131,0:0:131:0,394,1353:0:5210:131	0/1:60,19:19:79:19,0,313:764:2366:60	0/0:49,0:0:50:0,148,531:0:1972:49	0/0:100,0:0:100:0,301,1064:0:3997:100	0/0:164,0:0:164:0,494,1612:0:6544:164	0/0:29,0:0:29:0,87,719:0:1119:29	0/0:93,0:0:93:0,280,845:0:3696:93	0/0:91,0:0:91:0,274,939:0:3689:91	0/0:77,0:0:77:0,232,681:0:3085:77	0/0:87,0:0:87:0,262,817:0:3464:87	1/1:0,79:79:79:932,238,0:3180:0:0	0/1:31,24:24:55:206,0,137:956:1255:31	0/1:35,31:31:66:187,0,183:1247:1401:35	0/0:37,9:9:46:0,36,236:369:1509:37	0/1:37,30:30:67:467,0,450:1180:1439:37	0/1:33,39:39:72:360,0,205:1547:1345:33	0/0:158,0:0:158:0,476,1656:0:6279:158	1/1:0,111:111:111:1484,334,0:4435:0:0	0/1:23,12:12:35:102,0,212:466:916:23	1/1:0,25:25:25:401,75,0:1025:0:0	0/1:21,18:18:39:117,0,117:734:845:21	0/0:165,0:0:165:0,497,1682:0:6664:165	1/1:1,9:9:10:119,18,0:343:41:1	1/1:0,79:79:79:1018,238,0:3174:0:0	0/0:30,0:0:30:0,90,676:0:1205:30	0/0:92,0:0:92:0,277,931:0:3668:92	0/1:54,35:35:89:181,0,215:1395:2161:54	1/1:4,29:29:33:459,61,0:1181:150:4	0/0:95,0:0:95:0,286,978:0:3751:95	0/1:46,55:55:101:363,0,155:2213:1848:46	0/0:108,0:0:108:0,325,1187:0:4317:108	0/0:104,0:0:104:0,313,1029:0:4169:104	1/1:0,22:22:22:404,66,0:886:0:0	0/0:104,0:0:104:0,313,1021:0:4156:104	1/1:0,49:49:49:694,148,0:1997:0:0	0/1:62,37:37:99:402,0,325:1504:2521:62	0/0:142,0:0:142:0,427,1412:0:5654:142	0/0:54,0:0:54:0,163,1054:0:2086:54	0/0:45,0:0:45:0,135,518:0:1778:45	0/0:11,0:0:11:0,33,100:0:418:11	0/1:42,29:29:71:235,0,200:1177:1692:42	1/1:0,121:121:121:1953,364,0:4778:0:0	0/1:28,25:25:53:263,0,258:1003:1119:28	0/1:49,58:58:107:578,0,100:2323:1982:49	0/0:96,0:0:96:0,289,916:0:3836:96	1/1:0,57:57:57:1043,172,0:2296:0:0	0/1:23,28:28:51:399,0,110:1052:930:23	0/0:29,0:0:29:0,87,293:0:1152:29	0/0:33,0:0:33:0,99,311:0:1301:33	0/1:31,16:16:47:26,0,220:624:1251:31	0/0:233,1:1:234:0,675,2367:41:9347:233	0/1:73,61:61:134:172,0,312:2469:2959:73	1/1:21,58:58:79:413,17,0:2337:825:21	0/0:73,0:0:73:0,220,657:0:2896:73	0/0:50,0:0:50:0,151,531:0:1948:50	0/1:49,18:18:67:142,0,344:729:1950:49	0/0:78,4:4:82:0,128,679:160:3146:78	1/1:0,3:3:3:26,9,0:123:0:0	0/1:13,12:12:25:149,0,168:418:525:13	0/0:112,0:0:112:0,337,1163:0:4507:112	0/1:52,37:37:89:151,0,231:1501:2064:52	0/1:47,31:31:78:336,0,295:1243:1869:47	0/1:29,25:25:54:240,0,138:989:1126:29	0/0:13,0:0:13:0,39,147:0:520:13	0/0:44,0:0:44:0,132,442:0:1782:44	0/1:35,30:30:65:257,0,195:1218:1422:35	0/1:4,5:5:9:84,0,11:205:164:4	0/1:20,10:10:30:103,0,224:393:761:20	0/0:64,0:0:64:0,193,546:0:2510:64	1/1:0,150:150:150:1867,452,0:6063:0:0	0/1:32,18:18:50:192,0,213:716:1281:32	0/0:43,0:0:43:0,129,497:0:1695:43	0/1:53,24:24:77:143,0,303:975:2099:53	0/0:95,0:0:95:0,286,907:0:3728:95	0/0:168,0:0:168:0,506,1689:0:6635:168	1/1:0,20:20:20:532,60,0:785:0:0	0/1:51,57:57:108:306,0,149:2299:2012:51	0/0:24,0:0:24:0,72,290:0:976:24	0/0:98,0:0:98:0,295,1015:0:3959:98	0/1:9,30:30:39:419,0,23:1218:365:9	0/1:35,35:35:70:213,0,101:1380:1387:35	0/1:31,32:32:63:262,0,99:1304:1244:31	0/0:25,0:0:25:0,75,208:0:1025:25	0/1:55,42:42:97:148,0,275:1714:2221:55	0/1:12,23:23:35:248,0,37:943:469:12	0/1:43,40:40:83:240,0,181:1593:1737:43	0/1:17,20:20:37:383,0,79:791:697:17	1/1:3,17:17:20:255,33,0:697:123:3	0/1:18,12:12:30:66,0,103:484:726:18	0/0:23,0:0:23:0,69,254:0:939:23	1/1:0,34:34:34:460,102,0:1327:0:0	0/1:15,25:25:40:133,0,43:1013:602:15	0/1:20,22:22:42:241,0,64:890:807:20	0/0:90,0:0:90:0,271,868:0:3621:90	1/1:0,133:133:133:1746,400,0:5385:0:0	0/0:83,0:0:83:0,250,897:0:3295:83	1/1:4,16:16:20:221,5,0:652:160:4	0/1:31,7:7:38:73,0,196:287:1236:31	0/1:26,36:36:62:395,0,88:1451:1033:26	1/1:0,31:31:31:420,93,0:1251:0:0	0/0:30,0:0:30:0,90,740:0:1179:30
28317569	5653	28317569_5653	A	T	119198	.	AB=0.457598;ABP=122.522;AC=92;AF=0.413515;AN=222;AO=8567;CIGAR=1X;DP=103452;DPB=45006;DPRA=0.843084;EPP=183.994;EPPR=565.095;GTI=122;LEN=1;MEANALT=1.00732;MQM=13.9129;MQMR=11.9982;NS=2112;NUMALT=1;ODDS=0.00441035;PAIRED=0.823392;PAIREDR=0.864086;PAO=0;PQA=0;PQR=0;PRO=0;PROBE=SNP|RAPIDGENOMICS_3404_39017||SNP|RAPIDGENOMICS_3404_39018||SNP|RAPIDGENOMICS_3404_39019||SNP|RAPIDGENOMICS_3404_39020||SNP|RAPIDGENOMICS_3404_39021;QA=333433;QR=1123911;RO=28393;RPL=4320;RPP=4.36104;RPPR=91.3915;RPR=4247;RUN=1;SAF=3753;SAP=288.346;SAR=4814;SRF=14342;SRP=9.48663;SRR=14051;TYPE=snp;technology.illumina=1	GT:AD:AO:DP:PL:QA:QR:RO	0/0:41,0:0:41:0,123,454:0:1635:41	0/0:5,0:0:5:0,15,66:0:201:5	0/0:6,0:0:6:0,18,54:0:246:6	0/0:72,0:0:72:0,217,658:0:2881:72	0/1:12,3:3:15:20,0,91:119:478:12	0/0:28,0:0:28:0,84,267:0:1140:28	0/1:1,5:5:6:133,0,23:188:41:1	0/1:7,4:4:11:14,0,41:160:265:7	0/1:17,11:11:28:37,0,138:439:652:17	0/0:28,0:0:28:0,84,262:0:1095:28	1/1:0,6:6:6:63,18,0:246:0:0	0/1:35,21:21:56:55,0,222:828:1396:35	0/1:32,9:9:41:13,0,233:365:1249:32	0/0:14,2:2:16:0,33,124:78:565:14	1/1:0,16:16:16:144,48,0:652:0:0	0/0:36,13:13:49:0,29,261:525:1427:36	0/0:26,0:0:26:0,78,619:0:1009:26	0/1:33,51:51:84:217,0,84:2022:1313:33	0/0:44,5:5:49:0,76,387:205:1765:44	0/1:8,11:11:19:85,0,34:429:311:8	0/0:33,6:6:39:0,24,246:246:1303:33	0/1:23,44:44:67:255,0,69:1790:881:23	0/0:26,0:0:26:0,78,252:0:1022:26	0/0:53,0:0:53:0,160,516:0:2142:53	1/1:0,19:19:19:229,57,0:771:0:0	0/0:25,0:0:25:0,75,466:0:949:25	1/1:0,18:18:18:265,54,0:730:0:0	1/1:0,46:46:46:450,138,0:1831:0:0	0/0:96,0:0:96:0,289,932:0:3823:96	0/0:42,0:0:42:0,126,484:0:1664:42	0/0:10,0:0:10:0,30,85:0:392:10	1/1:0,8:8:8:110,24,0:319:0:0	0/1:39,49:49:88:255,0,124:1942:1513:39	1/1:0,7:7:7:79,21,0:287:0:0	1/1:0,36:36:36:397,108,0:1419:0:0	1/1:0,3:3:3:27,9,0:123:0:0	0/0:42,8:8:50:0,40,454:319:1679:42	0/0:30,0:0:30:0,90,350:0:1164:30	0/1:5,3:3:8:23,0,19:110:205:5	0/0:33,0:0:33:0,99,439:0:1286:33	0/0:42,0:0:42:0,126,489:0:1646:42	0/1:25,18:18:43:26,0,175:720:996:25	0/1:36,14:14:50:13,0,183:570:1450:36	0/0:3,0:0:3:0,9,41:0:123:3	0/1:25,23:23:48:86,0,61:908:985:25	0/1:12,6:6:18:24,0,84:204:470:12	1/1:6,41:41:47:368,93,0:1645:246:6	1/1:0,43:43:43:419,129,0:1704:0:0	0/1:8,13:13:21:271,0,140:498:328:8	0/0:24,0:0:24:0,72,231:0:971:24	./.:.:.:.:.:.:.:.	0/0:34,8:8:42:0,53,310:324:1315:34	0/1:32,24:24:56:33,0,175:980:1231:32	0/1:12,8:8:20:108,0,110:328:432:12	0/0:34,8:8:42:0,34,303:328:1374:34	0/1:24,28:28:52:163,0,103:1122:952:24	0/1:3,7:7:10:34,0,10:254:109:3	0/0:48,0:0:48:0,144,473:0:1910:48	1/1:4,25:25:29:201,50,0:1012:164:4	0/1:10,9:9:19:27,0,33:361:393:10	1/1:0,22:22:22:212,66,0:889:0:0	0/1:86,39:39:125:29,0,710:1515:3406:86	0/1:51,25:25:76:3,0,236:986:2061:51	0/0:24,0:0:24:0,72,233:0:945:24	0/1:14,14:14:28:80,0,103:548:547:14	1/1:0,25:25:25:233,75,0:976:0:0	0/0:30,5:5:35:0,20,275:201:1218:30	0/0:19,6:6:25:0,19,186:238:739:19	0/0:15,0:0:15:0,45,146:0:606:15	1/1:2,11:11:13:204,16,0:425:78:2	0/1:26,29:29:55:75,0,130:1136:1025:26	0/0:23,0:0:23:0,69,229:0:922:23	0/1:32,19:19:51:6,0,161:762:1303:32	0/1:11,15:15:26:82,0,71:560:443:11	0/0:2,0:0:2:0,6,39:0:78:2	1/1:0,5:5:5:44,15,0:205:0:0	0/1:14,8:8:22:35,0,74:328:560:14	0/1:11,13:13:24:75,0,16:529:442:11	1/1:0,15:15:15:223,45,0:603:0:0	1/1:0,23:23:23:229,69,0:926:0:0	1/1:0,50:50:50:505,151,0:2003:0:0	0/0:22,7:7:29:0,24,187:268:858:22	0/1:11,15:15:26:88,0,22:597:429:11	0/0:18,1:1:19:0,42,142:41:717:18	0/0:36,8:8:44:0,36,321:320:1419:36	1/1:0,57:57:57:638,172,0:2243:0:0	1/1:2,8:8:10:81,11,0:324:82:2	0/0:156,0:0:156:0,470,1672:0:6226:156	0/0:15,0:0:15:0,45,272:0:563:15	1/1:0,33:33:33:316,99,0:1326:0:0	0/0:21,11:11:32:0,1,107:447:843:21	0/0:65,0:0:65:0,196,623:0:2581:65	1/1:0,11:11:11:124,33,0:428:0:0	0/0:10,0:0:10:0,30,87:0:392:10	0/0:43,14:14:57:0,54,339:528:1692:43	1/1:2,8:8:10:106,15,0:320:82:2	1/1:0,28:28:28:310,84,0:1071:0:0	0/0:8,0:0:8:0,24,89:0:328:8	1/1:0,14:14:14:137,42,0:566:0:0	0/1:9,4:4:13:20,0,41:164:355:9	0/1:12,7:7:19:19,0,53:283:459:12	0/0:12,2:2:14:0,18,130:82:488:12	1/1:3,11:11:14:85,17,0:434:119:3	0/0:34,0:0:34:0,102,402:0:1373:34	0/0:35,0:0:35:0,105,375:0:1358:35	0/1:32,46:46:78:219,0,257:1831:1285:32	1/1:0,19:19:19:184,57,0:766:0:0	0/0:19,0:0:19:0,57,263:0:749:19	1/1:0,9:9:9:82,27,0:327:0:0	0/0:12,1:1:13:0,31,226:41:479:12	0/1:4,5:5:9:49,0,4:201:142:4	0/0:6,1:1:7:0,13,115:41:232:6
28317569	5675	28317569_5675	C	A	80080.3	.	AB=0.447737;ABP=160.76;AC=78;AF=0.36406;AN=222;AO=7288;CIGAR=1X;DP=99861;DPB=43093;DPRA=0.831624;EPP=62.8104;EPPR=486.949;GTI=144;LEN=1;MEANALT=1.00398;MQM=13.9724;MQMR=12.0365;NS=2112;NUMALT=1;ODDS=0.00413981;PAIRED=0.82135;PAIREDR=0.866482;PAO=0;PQA=0;PQR=0;PRO=0;PROBE=SNP|RAPIDGENOMICS_3404_39017||SNP|RAPIDGENOMICS_3404_39018||SNP|RAPIDGENOMICS_3404_39019||SNP|RAPIDGENOMICS_3404_39020||SNP|RAPIDGENOMICS_3404_39021;QA=275292;QR=1153708;RO=28835;RPL=4391;RPP=668.049;RPPR=990.406;RPR=2897;RUN=1;SAF=2919;SAP=629.454;SAR=4369;SRF=13532;SRP=239.206;SRR=15303;TYPE=snp;technology.illumina=1	GT:AD:AO:DP:PL:QA:QR:RO	0/0:40,0:0:40:0,120,444:0:1581:40	0/0:5,0:0:5:0,15,63:0:196:5	0/0:10,2:2:12:0,15,66:82:410:10	0/0:72,0:0:72:0,217,671:0:2939:72	0/1:11,3:3:14:23,0,83:123:443:11	0/0:31,0:0:31:0,93,288:0:1263:31	0/1:1,6:6:7:140,0,20:209:41:1	0/1:6,9:9:15:68,0,25:369:246:6	0/1:14,12:12:26:61,0,87:435:538:14	0/0:33,0:0:33:0,99,297:0:1331:33	0/0:6,0:0:6:0,18,63:0:233:6	0/1:43,22:22:65:14,0,267:866:1751:43	0/1:35,12:12:47:25,0,245:470:1393:35	0/0:18,0:0:18:0,54,178:0:729:18	1/1:0,11:11:11:104,33,0:443:0:0	0/0:39,10:10:49:0,58,348:393:1591:39	0/0:28,0:0:28:0,84,699:0:1112:28	0/1:26,49:49:75:232,0,76:1933:1044:26	0/0:39,5:5:44:0,61,340:205:1539:39	0/1:5,9:9:14:64,0,29:355:205:5	0/0:34,4:4:38:0,58,312:164:1359:34	0/1:25,43:43:68:245,0,86:1724:987:25	0/0:24,0:0:24:0,72,235:0:943:24	0/0:47,0:0:47:0,141,462:0:1911:47	1/1:1,21:21:22:239,57,0:822:22:1	0/0:29,0:0:29:0,87,677:0:1137:29	1/1:0,19:19:19:273,57,0:763:0:0	0/1:30,16:16:46:21,0,143:639:1180:30	0/0:76,0:0:76:0,229,731:0:2980:76	0/0:42,0:0:42:0,126,482:0:1673:42	0/0:9,0:0:9:0,27,75:0:361:9	0/1:2,2:2:4:7,0,27:63:82:2	0/1:41,43:43:84:129,0,173:1633:1633:41	1/1:2,5:5:7:43,2,0:205:82:2	0/1:11,22:22:33:146,0,17:889:442:11	1/1:0,3:3:3:27,9,0:123:0:0	0/0:42,8:8:50:0,38,448:320:1686:42	0/0:26,0:0:26:0,78,307:0:1021:26	0/0:8,0:0:8:0,24,69:0:324:8	0/0:36,0:0:36:0,108,444:0:1440:36	0/0:49,0:0:49:0,148,531:0:1979:49	0/1:23,19:19:42:34,0,158:747:909:23	0/0:48,0:0:48:0,144,454:0:1902:48	0/0:3,0:0:3:0,9,41:0:123:3	0/1:29,16:16:45:34,0,103:629:1167:29	0/0:12,3:3:15:0,4,100:109:479:12	1/1:5,38:38:43:355,89,0:1518:201:5	0/1:23,15:15:38:55,0,95:581:939:23	0/1:8,12:12:20:205,0,143:381:328:8	0/0:31,0:0:31:0,93,305:0:1207:31	./.:.:.:.:.:.:.:.	0/0:41,10:10:51:0,48,342:365:1656:41	0/1:30,24:24:54:42,0,166:931:1204:30	0/1:8,8:8:16:104,0,112:298:328:8	0/0:38,7:7:45:0,51,357:279:1538:38	0/1:18,28:28:46:179,0,61:1118:721:18	0/0:10,0:0:10:0,30,110:0:393:10	0/0:44,0:0:44:0,132,456:0:1786:44	1/1:4,25:25:29:200,50,0:985:164:4	0/1:9,9:9:18:31,0,23:369:369:9	1/1:0,23:23:23:228,69,0:915:0:0	0/1:72,36:36:108:53,0,602:1401:2910:72	0/1:56,27:27:83:2,0,256:1055:2241:56	0/0:22,0:0:22:0,66,210:0:870:22	0/1:13,14:14:27:83,0,80:534:525:13	1/1:0,25:25:25:242,75,0:965:0:0	0/1:21,5:5:26:3,0,188:182:861:21	0/0:14,6:6:20:0,4,145:242:548:14	0/0:14,0:0:14:0,42,124:0:565:14	1/1:2,11:11:13:208,16,0:439:82:2	0/1:28,28:28:56:63,0,154:1082:1119:28	0/0:27,0:0:27:0,81,271:0:1078:27	0/0:32,17:17:49:0,10,175:660:1276:32	0/1:10,15:15:25:68,0,66:546:406:10	0/0:3,0:0:3:0,9,48:0:110:3	1/1:0,7:7:7:64,21,0:273:0:0	0/0:22,6:6:28:0,14,131:237:836:22	0/1:10,13:13:23:78,0,14:529:401:10	1/1:0,16:16:16:208,48,0:603:0:0	1/1:0,23:23:23:257,69,0:906:0:0	1/1:0,63:63:63:608,190,0:2454:0:0	0/0:20,7:7:27:0,18,175:283:808:20	0/1:11,12:12:23:69,0,36:472:439:11	0/0:16,1:1:17:0,36,124:41:638:16	0/0:31,7:7:38:0,45,307:283:1259:31	1/1:0,48:48:48:560,144,0:1929:0:0	1/1:2,7:7:9:73,8,0:283:82:2	0/0:151,0:0:151:0,455,1618:0:6063:151	0/0:15,0:0:15:0,45,268:0:593:15	1/1:0,36:36:36:361,108,0:1398:0:0	0/0:19,9:9:28:0,5,114:337:757:19	0/0:54,0:0:54:0,163,505:0:2153:54	1/1:0,9:9:9:108,27,0:361:0:0	0/0:10,0:0:10:0,30,87:0:396:10	0/0:49,17:17:66:0,56,371:648:1965:49	0/0:15,0:0:15:0,45,209:0:615:15	0/1:15,10:10:25:20,0,96:383:615:15	0/0:6,0:0:6:0,18,59:0:237:6	0/1:6,10:10:16:40,0,19:410:246:6	0/1:9,5:5:14:25,0,38:188:361:9	0/1:14,7:7:21:13,0,66:274:565:14	0/0:12,2:2:14:0,18,131:78:492:12	1/1:1,10:10:11:90,24,0:402:41:1	0/0:36,0:0:36:0,108,427:0:1441:36	0/0:30,0:0:30:0,90,325:0:1213:30	0/1:31,40:40:71:170,0,254:1568:1235:31	1/1:0,21:21:21:232,63,0:826:0:0	0/0:15,0:0:15:0,45,201:0:607:15	1/1:0,11:11:11:102,33,0:396:0:0	0/0:20,0:0:20:0,60,282:0:816:20	1/1:3,5:5:8:52,1,0:201:123:3	0/0:9,1:1:10:0,22,195:41:361:9
28317569	5681	28317569_5681	C	T	82913.6	.	AB=0.448125;ABP=163.192;AC=79;AF=0.370888;AN=222;AO=7485;CIGAR=1X;DP=100361;DPB=43212;DPRA=0.837871;EPP=125.959;EPPR=512.172;GTI=151;LEN=1;MEANALT=1;MQM=14.0107;MQMR=12.0393;NS=2112;NUMALT=1;ODDS=0.00843887;PAIRED=0.819639;PAIREDR=0.867376;PAO=0;PQA=0;PQR=0;PRO=0;PROBE=SNP|RAPIDGENOMICS_3404_39017||SNP|RAPIDGENOMICS_3404_39018||SNP|RAPIDGENOMICS_3404_39019||SNP|RAPIDGENOMICS_3404_39020||SNP|RAPIDGENOMICS_3404_39021;QA=292933;QR=1140429;RO=28675;RPL=4697;RPP=1060.25;RPPR=1823.44;RPR=2788;RUN=1;SAF=2876;SAP=874.294;SAR=4609;SRF=13106;SRP=462.398;SRR=15569;TYPE=snp;technology.illumina=1	GT:AD:AO:DP:PL:QA:QR:RO	0/0:37,0:0:37:0,111,421:0:1459:37	0/0:11,0:0:11:0,33,113:0:391:11	0/0:10,2:2:12:0,15,65:68:391:10	0/0:72,0:0:72:0,217,671:0:2883:72	0/1:10,4:4:14:38,0,78:160:410:10	0/0:34,0:0:34:0,102,303:0:1355:34	0/1:1,5:5:6:110,0,23:205:41:1	0/1:6,9:9:15:68,0,25:369:246:6	0/1:14,12:12:26:67,0,97:475:530:14	0/0:34,0:0:34:0,102,306:0:1325:34	0/0:8,0:0:8:0,24,88:0:328:8	0/1:41,26:26:67:58,0,235:1021:1663:41	0/1:30,12:12:42:40,0,182:476:1204:30	0/0:18,0:0:18:0,54,178:0:711:18	1/1:0,11:11:11:105,33,0:447:0:0	0/0:39,13:13:52:0,40,321:511:1562:39	0/0:28,0:0:28:0,84,705:0:1093:28	0/1:24,44:44:68:211,0,82:1792:984:24	0/0:39,5:5:44:0,61,335:205:1568:39	0/1:5,8:8:13:58,0,32:324:205:5	0/0:32,4:4:36:0,53,294:160:1294:32	0/1:28,47:47:75:260,0,89:1896:1100:28	0/0:24,0:0:24:0,72,236:0:953:24	0/0:49,0:0:49:0,148,477:0:1979:49	1/1:0,19:19:19:228,57,0:771:0:0	0/0:30,0:0:30:0,90,702:0:1177:30	1/1:0,22:22:22:302,66,0:902:0:0	0/1:33,17:17:50:27,0,173:643:1300:33	0/0:60,0:0:60:0,181,563:0:2379:60	0/0:44,0:0:44:0,132,517:0:1739:44	0/0:12,0:0:12:0,36,94:0:457:12	0/1:2,2:2:4:7,0,27:78:82:2	0/1:39,41:41:80:126,0,146:1631:1557:39	1/1:2,5:5:7:43,2,0:205:82:2	0/1:11,23:23:34:171,0,14:917:415:11	1/1:0,3:3:3:27,9,0:123:0:0	0/0:42,10:10:52:0,34,437:387:1613:42	0/0:27,0:0:27:0,81,315:0:1023:27	0/0:8,0:0:8:0,24,69:0:328:8	0/0:32,0:0:32:0,96,338:0:1279:32	0/0:49,0:0:49:0,148,511:0:1899:49	0/1:23,22:22:45:60,0,150:876:879:23	0/0:46,0:0:46:0,138,442:0:1848:46	0/0:3,0:0:3:0,9,41:0:123:3	0/1:29,16:16:45:32,0,103:647:1167:29	0/0:12,3:3:15:0,3,103:100:474:12	1/1:5,38:38:43:355,89,0:1515:205:5	0/1:22,16:16:38:66,0,86:620:861:22	0/1:8,12:12:20:276,0,143:457:328:8	0/0:29,0:0:29:0,87,288:0:1131:29	./.:.:.:.:.:.:.:.	0/0:41,10:10:51:0,47,334:378:1624:41	0/1:31,24:24:55:40,0,177:971:1246:31	0/1:10,8:8:18:109,0,114:306:374:10	0/0:38,7:7:45:0,55,368:265:1546:38	0/1:18,28:28:46:176,0,65:1111:738:18	0/0:7,0:0:7:0,21,59:0:279:7	0/0:43,0:0:43:0,129,446:0:1714:43	1/1:4,25:25:29:201,50,0:1016:164:4	0/1:10,9:9:19:28,0,32:369:387:10	1/1:0,23:23:23:226,69,0:876:0:0	0/1:72,32:32:104:13,0,608:1308:2863:72	0/1:59,30:30:89:8,0,259:1204:2363:59	0/0:23,0:0:23:0,69,242:0:908:23	0/1:14,14:14:28:80,0,100:566:543:14	1/1:0,25:25:25:225,75,0:980:0:0	0/1:22,5:5:27:0,0,189:187:871:22	0/1:14,7:7:21:4,0,137:278:562:14	0/0:14,0:0:14:0,42,124:0:574:14	1/1:2,12:12:14:242,19,0:484:82:2	0/1:28,25:25:53:48,0,165:983:1106:28	0/0:25,0:0:25:0,75,256:0:1000:25	0/0:32,12:12:44:0,33,213:480:1273:32	0/1:10,15:15:25:69,0,66:592:410:10	0/0:3,0:0:3:0,9,48:0:105:3	1/1:0,7:7:7:64,21,0:261:0:0	0/0:21,6:6:27:0,11,107:246:838:21	0/1:10,13:13:23:78,0,14:529:397:10	1/1:0,18:18:18:239,54,0:703:0:0	1/1:2,20:20:22:208,46,0:774:73:2	1/1:0,63:63:63:609,190,0:2522:0:0	0/0:20,7:7:27:0,18,169:283:798:20	0/1:11,8:8:19:46,0,48:328:433:11	0/0:16,1:1:17:0,36,125:41:643:16	0/0:31,6:6:37:0,51,316:246:1251:31	1/1:0,51:51:51:595,154,0:2058:0:0	1/1:2,7:7:9:73,8,0:283:82:2	0/0:152,0:0:152:0,458,1614:0:6104:152	0/0:14,0:0:14:0,42,237:0:557:14	1/1:0,36:36:36:362,108,0:1464:0:0	0/0:19,8:8:27:0,7,120:310:775:19	0/0:60,0:0:60:0,181,566:0:2370:60	1/1:0,9:9:9:87,27,0:357:0:0	0/0:10,0:0:10:0,30,87:0:402:10	0/0:49,17:17:66:0,56,368:662:1935:49	0/0:16,0:0:16:0,48,205:0:633:16	0/1:15,10:10:25:20,0,96:395:607:15	0/0:7,0:0:7:0,21,75:0:278:7	0/1:7,10:10:17:37,0,43:402:278:7	0/1:9,5:5:14:25,0,38:201:338:9	0/1:14,7:7:21:13,0,66:287:570:14	0/0:12,2:2:14:0,18,120:78:473:12	1/1:3,11:11:14:85,17,0:447:115:3	0/0:33,0:0:33:0,99,407:0:1341:33	0/0:30,0:0:30:0,90,325:0:1189:30	0/1:32,41:41:73:176,0,280:1668:1267:32	1/1:0,19:19:19:217,57,0:771:0:0	0/0:15,0:0:15:0,45,201:0:594:15	1/1:0,12:12:12:111,36,0:475:0:0	0/0:20,0:0:20:0,60,282:0:793:20	1/1:3,5:5:8:52,1,0:192:123:3	0/0:9,1:1:10:0,22,182:41:335:9
28335906	440	28335906_440	C	T	296044	.	AB=0.477456;ABP=93.1817;AC=113;AF=0.464706;AN=222;AO=22451;CIGAR=1X;DP=195100;DPB=74339;DPRA=0.998051;EPP=1920.9;EPPR=2559.7;GTI=71;LEN=1;MEANALT=1.00301;MQM=13.4788;MQMR=10.9399;NS=2112;NUMALT=1;ODDS=0.0194673;PAIRED=0.805577;PAIREDR=0.883264;PAO=0;PQA=0;PQR=0;PRO=0;PROBE=Intergenic|RAPIDGENOMICS_3404_55550;QA=888467;QR=1683368;RO=41915;RPL=6811;RPP=7542.49;RPPR=9519.04;RPR=15640;RUN=1;SAF=15090;SAP=5780.85;SAR=7361;SRF=23912;SRP=1811.9;SRR=18003;TYPE=snp;technology.illumina=1	GT:AD:AO:DP:PL:QA:QR:RO	0/1:28,33:33:61:265,0,78:1325:1144:28	0/0:4,0:0:4:0,12,33:0:164:4	1/1:0,17:17:17:186,51,0:678:0:0	0/0:77,0:0:77:0,232,639:0:3087:77	0/1:6,15:15:21:190,0,6:615:223:6	0/0:80,0:0:80:0,241,718:0:3216:80	1/1:0,12:12:12:250,36,0:475:0:0	0/1:3,4:4:7:16,0,49:164:114:3	1/1:0,52:52:52:537,157,0:2092:0:0	0/1:42,68:68:110:309,0,208:2703:1710:42	1/1:0,11:11:11:104,33,0:438:0:0	0/1:54,12:12:66:5,0,457:488:2168:54	1/1:0,25:25:25:227,75,0:971:0:0	0/0:60,2:2:62:0,137,611:82:2417:60	0/1:46,41:41:87:88,0,177:1642:1856:46	0/0:110,1:1:111:0,326,1050:41:4453:110	0/1:13,10:10:23:172,0,196:394:503:13	0/0:72,2:2:74:0,174,725:82:2898:72	0/0:93,2:2:95:0,269,841:82:3731:93	1/1:0,96:96:96:981,289,0:3875:0:0	0/1:36,12:12:48:11,0,205:488:1447:36	0/1:15,23:23:38:84,0,115:922:599:15	1/1:0,64:64:64:571,193,0:2574:0:0	1/1:0,56:56:56:529,169,0:2249:0:0	1/1:0,24:24:24:247,72,0:952:0:0	0/1:37,30:30:67:462,0,569:1201:1500:37	0/0:68,1:1:69:0,183,880:41:2736:68	0/1:23,46:46:69:295,0,13:1861:931:23	0/0:103,1:1:104:0,287,901:41:4149:103	0/1:41,20:20:61:11,0,125:816:1673:41	0/0:36,0:0:36:0,108,336:0:1442:36	0/1:28,24:24:52:98,0,77:962:1135:28	1/1:0,145:145:145:1519,436,0:5778:0:0	1/1:12,28:28:40:234,4,0:1085:469:12	0/1:7,10:10:17:82,0,3:406:287:7	1/1:0,6:6:6:65,18,0:216:0:0	0/1:7,10:10:17:29,0,39:394:278:7	1/1:0,19:19:19:250,57,0:757:0:0	1/1:0,36:36:36:323,108,0:1430:0:0	0/0:85,10:10:95:0,182,813:406:3421:85	0/0:98,0:0:98:0,295,873:0:3980:98	0/1:50,48:48:98:170,0,86:1932:2033:50	0/0:132,0:0:132:0,397,1454:0:5350:132	0/1:10,12:12:22:32,0,54:484:406:10	0/1:27,40:40:67:299,0,24:1574:1071:27	1/1:0,14:14:14:102,42,0:556:0:0	0/0:56,6:6:62:0,143,455:246:2280:56	0/1:32,38:38:70:245,0,117:1494:1268:32	0/1:23,16:16:39:176,0,387:624:893:23	0/1:23,17:17:40:56,0,84:684:930:23	1/1:0,4:4:4:30,12,0:164:0:0	0/0:87,19:19:106:0,87,520:758:3516:87	0/1:50,29:29:79:10,0,313:1143:2046:50	0/1:28,31:31:59:270,0,94:1231:1068:28	0/1:42,36:36:78:115,0,163:1472:1657:42	0/1:43,31:31:74:120,0,215:1250:1709:43	0/1:34,24:24:58:118,0,93:976:1382:34	0/0:31,2:2:33:0,81,321:78:1221:31	1/1:9,25:25:34:129,0,0:1009:365:9	1/1:9,20:20:29:169,16,0:812:344:9	0/1:33,33:33:66:200,0,143:1336:1331:33	0/1:155,88:88:243:150,0,693:3454:6251:155	0/0:73,31:31:104:0,10,333:1222:2981:73	0/0:50,0:0:50:0,151,571:0:2011:50	1/1:0,24:24:24:227,72,0:970:0:0	1/1:10,35:35:45:376,58,0:1400:410:10	1/1:0,26:26:26:367,78,0:1009:0:0	0/0:43,0:0:43:0,129,358:0:1737:43	1/1:0,3:3:3:91,9,0:123:0:0	1/1:0,13:13:13:314,39,0:516:0:0	0/0:89,3:3:92:0,243,749:123:3597:89	1/1:0,82:82:82:894,247,0:3228:0:0	0/0:117,5:5:122:0,326,1127:201:4678:117	1/1:0,64:64:64:689,193,0:2568:0:0	./.:.:.:.:.:.:.:.	0/0:73,0:0:73:0,220,605:0:2959:73	0/1:32,21:21:53:82,0,141:813:1304:32	0/1:18,9:9:27:9,0,85:361:712:18	1/1:0,28:28:28:285,84,0:1144:0:0	0/0:74,0:0:74:0,223,750:0:2967:74	0/0:93,35:35:128:0,1,552:1396:3711:93	0/0:44,0:0:44:0,132,420:0:1762:44	0/1:27,39:39:66:206,0,73:1554:1066:27	0/1:41,22:22:63:43,0,167:894:1619:41	0/1:21,13:13:35:63,0,100:529:857:21	0/1:40,63:63:103:258,0,36:2525:1611:40	1/1:0,17:17:17:149,51,0:689:0:0	0/0:64,27:27:91:0,39,361:1067:2582:64	0/1:11,13:13:24:129,0,35:496:433:11	0/0:76,0:0:76:0,229,716:0:3071:76	0/0:36,5:5:41:0,83,313:205:1463:36	1/1:0,61:61:61:578,184,0:2464:0:0	0/0:21,0:0:21:0,63,196:0:853:21	1/1:4,6:6:10:51,3,0:205:152:4	0/0:96,0:0:96:0,289,953:0:3872:96	0/1:13,9:9:22:35,0,75:365:510:13	0/1:22,47:47:69:287,0,29:1865:894:22	1/1:0,4:4:4:45,12,0:164:0:0	0/0:57,0:0:57:0,172,477:0:2337:57	1/1:12,18:18:30:120,0,0:726:492:12	0/1:13,10:10:23:40,0,61:396:510:13	1/1:1,33:33:34:309,68,0:1341:41:1	0/1:7,9:9:16:66,0,30:365:283:7	1/1:6,11:11:17:147,4,0:429:242:6	0/0:22,9:9:31:0,23,169:369:894:22	0/1:47,59:59:106:187,0,55:2403:1869:47	1/1:0,89:89:89:1106,268,0:3608:0:0	1/1:0,25:25:25:398,75,0:999:0:0	1/1:0,27:27:27:454,81,0:1046:0:0	0/0:38,0:0:38:0,114,358:0:1531:38	0/0:4,0:0:4:0,12,97:0:164:4	0/1:12,10:10:22:216,0,181:382:484:12
28335906	461	28335906_461	A	G	641105	.	AB=0.470982;ABP=134.074;AC=173;AF=0.752322;AN=222;AO=39143;CIGAR=1X;DP=207180;DPB=78883;DPRA=0.971914;EPP=1963.68;EPPR=444.923;GTI=63;LEN=1;MEANALT=1.00842;MQM=13.0283;MQMR=10.834;NS=2112;NUMALT=1;ODDS=0.011531;PAIRED=0.827811;PAIREDR=0.877244;PAO=0;PQA=0;PQR=0;PRO=0;PROBE=Intergenic|RAPIDGENOMICS_3404_55550;QA=1538791;QR=820698;RO=20610;RPL=14059;RPP=6746.08;RPPR=456.214;RPR=25084;RUN=1;SAF=23462;SAP=3361.71;SAR=15681;SRF=10865;SRP=135.174;SRR=9745;TYPE=snp;technology.illumina=1	GT:AD:AO:DP:PL:QA:QR:RO	1/1:0,53:53:53:588,160,0:2134:0:0	1/1:0,4:4:4:33,12,0:164:0:0	1/1:0,18:18:18:196,54,0:730:0:0	0/1:42,33:33:75:75,0,102:1310:1669:42	1/1:0,23:23:23:348,69,0:925:0:0	1/1:0,90:90:90:790,271,0:3557:0:0	1/1:0,10:10:10:159,30,0:398:0:0	1/1:0,7:7:7:105,21,0:278:0:0	1/1:0,52:52:52:534,157,0:2013:0:0	1/1:0,122:122:122:1285,367,0:4868:0:0	1/1:0,11:11:11:105,33,0:451:0:0	0/1:48,29:29:77:151,0,300:1113:1881:48	1/1:0,31:31:31:302,93,0:1184:0:0	1/1:0,58:58:58:668,175,0:2299:0:0	0/1:52,38:38:90:22,0,276:1538:2077:52	0/0:133,0:0:133:0,400,1288:0:5332:133	1/1:0,21:21:21:399,63,0:786:0:0	1/1:7,47:47:54:446,99,0:1888:287:7	0/1:44,43:43:87:120,0,173:1703:1754:44	1/1:1,98:98:99:945,263,0:3948:41:1	1/1:0,42:42:43:451,126,0:1651:0:0	1/1:0,30:30:30:356,90,0:1205:0:0	1/1:0,65:65:65:626,196,0:2620:0:0	1/1:0,58:58:58:500,175,0:2323:0:0	1/1:0,26:26:26:271,78,0:1012:0:0	0/1:36,32:32:68:445,0,484:1266:1409:36	0/1:53,20:20:73:44,0,489:812:2111:53	1/1:26,66:66:92:474,37,0:2619:1062:26	0/1:59,49:49:108:108,0,231:1941:2336:59	1/1:0,65:65:65:523,196,0:2605:0:0	0/1:16,19:19:35:68,0,21:721:638:16	1/1:0,73:73:73:711,220,0:2918:0:0	1/1:1,159:159:160:1601,457,0:6301:27:1	1/1:0,48:48:48:534,144,0:1917:0:0	1/1:8,17:17:25:168,11,0:693:320:8	1/1:0,12:12:12:248,36,0:488:0:0	1/1:0,17:17:17:169,51,0:689:0:0	1/1:0,27:27:27:403,81,0:1099:0:0	1/1:0,38:38:38:342,114,0:1515:0:0	0/1:54,38:38:92:93,0,331:1518:2122:54	0/0:92,0:0:92:0,277,807:0:3682:92	0/1:62,48:48:110:131,0,155:1939:2492:62	0/0:154,0:0:154:0,464,1757:0:6244:154	0/1:10,12:12:22:32,0,55:484:410:10	0/1:20,38:38:58:299,0,1:1496:794:20	1/1:0,20:20:20:152,60,0:816:0:0	1/1:0,69:69:69:597,208,0:2800:0:0	1/1:0,73:73:73:758,220,0:2877:0:0	1/1:0,48:48:48:987,144,0:1904:0:0	0/1:31,18:18:49:41,0,123:714:1177:31	1/1:0,4:4:4:30,12,0:164:0:0	1/1:0,108:108:108:997,325,0:4296:0:0	1/1:0,76:76:76:774,229,0:3053:0:0	1/1:0,59:59:59:754,178,0:2336:0:0	1/1:0,91:91:91:819,274,0:3685:0:0	0/1:44,33:33:77:172,0,218:1332:1728:44	0/1:36,19:19:55:86,0,117:767:1468:36	0/1:13,20:20:33:102,0,61:816:524:13	1/1:0,33:33:33:301,99,0:1337:0:0	1/1:0,29:29:29:316,87,0:1146:0:0	0/1:31,32:32:63:199,0,140:1282:1236:31	1/1:0,259:259:259:2447,780,0:10277:0:0	0/0:90,39:39:129:0,7,419:1507:3634:90	0/0:51,0:0:51:0,154,546:0:2057:51	1/1:0,25:25:25:238,75,0:1017:0:0	1/1:0,49:49:49:576,148,0:1952:0:0	1/1:0,22:22:22:336,66,0:888:0:0	1/1:0,58:58:58:484,175,0:2337:0:0	1/1:0,3:3:3:91,9,0:123:0:0	1/1:0,13:13:13:303,39,0:498:0:0	1/1:0,100:100:100:879,301,0:4004:0:0	1/1:0,102:102:102:1167,307,0:4016:0:0	0/1:67,66:66:135:162,0,281:2657:2703:67	1/1:0,71:71:71:722,214,0:2826:0:0	./.:.:.:.:.:.:.:.	0/0:72,1:1:73:0,210,565:41:2868:72	1/1:0,49:49:49:514,148,0:1950:0:0	0/1:18,10:10:28:9,0,82:378:719:18	1/1:0,28:28:28:284,84,0:1136:0:0	0/0:83,0:0:83:0,250,836:0:3332:83	1/1:0,124:124:124:1231,373,0:4883:0:0	0/1:25,34:34:59:144,0,6:1363:1017:25	1/1:0,64:64:64:619,193,0:2554:0:0	1/1:0,72:72:72:683,217,0:2883:0:0	0/1:22,13:13:35:61,0,103:529:870:22	1/1:0,128:128:128:1222,385,0:5090:0:0	1/1:0,25:25:25:230,75,0:999:0:0	0/0:65,32:32:97:0,21,326:1275:2600:65	1/1:0,32:32:32:499,96,0:1241:0:0	0/1:47,52:52:99:273,0,80:2094:1879:47	1/1:0,48:48:48:443,144,0:1919:0:0	1/1:0,73:73:73:785,220,0:2897:0:0	0/1:5,14:14:19:83,0,6:552:201:5	0/1:5,6:6:11:52,0,1:242:201:5	0/1:56,43:43:99:120,0,248:1715:2239:56	1/1:0,26:26:26:256,78,0:1031:0:0	0/1:22,50:50:72:300,0,22:1959:885:22	1/1:0,4:4:4:45,12,0:164:0:0	0/0:57,0:0:57:0,172,473:0:2297:57	1/1:0,27:27:27:261,81,0:1103:0:0	0/1:13,17:17:30:84,0,35:670:491:13	1/1:1,29:29:30:266,56,0:1164:41:1	0/1:15,8:8:23:21,0,66:319:602:15	1/1:7,15:15:22:148,11,0:584:273:7	0/0:24,6:6:30:0,44,230:246:966:24	1/1:0,136:136:136:1196,409,0:5359:0:0	1/1:0,102:102:102:1214,307,0:4040:0:0	1/1:0,25:25:25:387,75,0:1002:0:0	1/1:0,27:27:27:456,81,0:1103:0:0	1/1:0,35:35:35:319,105,0:1395:0:0	1/1:0,5:5:5:103,15,0:197:0:0	0/1:12,12:12:24:312,0,182:466:475:12
28335906	490	28335906_490	T	C	283212	.	AB=0.482782;ABP=62.7556;AC=108;AF=0.462229;AN=222;AO=24929;CIGAR=1X;DP=218990;DPB=81021;DPRA=0.996301;EPP=2555.27;EPPR=382.34;GTI=45;LEN=1;MEANALT=1.01429;MQM=13.3548;MQMR=10.9343;NS=2112;NUMALT=1;ODDS=0.00689808;PAIRED=0.808777;PAIREDR=0.880846;PAO=0;PQA=0;PQR=0;PRO=0;PROBE=Intergenic|RAPIDGENOMICS_3404_55550;QA=977385;QR=1798318;RO=44816;RPL=12952;RPP=85.8157;RPPR=4788.42;RPR=11977;RUN=1;SAF=13098;SAP=142.841;SAR=11831;SRF=20866;SRP=463.85;SRR=23950;TYPE=snp;technology.illumina=1	GT:AD:AO:DP:PL:QA:QR:RO	0/1:35,22:22:57:134,0,164:888:1408:35	0/0:4,0:0:4:0,12,33:0:164:4	1/1:4,16:16:20:143,8,0:652:160:4	0/0:79,0:0:79:0,238,679:0:3169:79	1/1:3,16:16:19:214,22,0:634:119:3	0/0:78,0:0:78:0,235,699:0:3167:78	1/1:1,13:13:14:171,3,0:521:41:1	0/1:3,6:6:9:72,0,43:242:119:3	1/1:0,53:53:53:582,160,0:2053:0:0	0/1:46,78:78:124:346,0,193:3120:1869:46	1/1:0,10:10:10:95,30,0:401:0:0	0/0:55,10:10:65:0,11,432:382:2243:55	1/1:0,34:34:34:367,102,0:1310:0:0	0/0:60,2:2:62:0,137,618:82:2412:60	0/1:55,50:50:105:62,0,259:2002:2233:55	0/0:139,0:0:139:0,418,1336:0:5594:139	0/1:18,11:11:29:135,0,361:419:716:18	0/0:55,2:2:57:0,123,512:78:2216:55	0/0:85,3:3:88:0,222,728:123:3424:85	1/1:1,104:104:105:984,281,0:4123:41:1	0/1:35,9:9:44:2,0,239:343:1418:35	0/1:12,16:16:28:83,0,112:644:484:12	1/1:0,71:71:71:688,214,0:2830:0:0	1/1:0,53:53:53:476,160,0:2115:0:0	1/1:0,25:25:25:254,75,0:992:0:0	0/1:43,39:39:83:520,0,728:1508:1729:43	0/0:80,2:2:82:0,200,978:68:3182:80	0/1:36,67:67:103:373,0,34:2663:1476:36	0/0:113,1:1:114:0,317,1019:41:4557:113	0/1:43,22:22:65:2,0,129:885:1751:43	0/0:40,0:0:40:0,120,325:0:1609:40	0/1:44,44:44:88:212,0,118:1737:1783:44	1/1:0,155:155:155:1626,467,0:6113:0:0	0/1:22,33:33:55:230,0,28:1324:894:22	0/1:10,20:20:30:162,0,35:765:406:10	1/1:0,12:12:12:245,36,0:461:0:0	0/1:7,10:10:17:29,0,39:382:269:7	1/1:0,33:33:33:446,99,0:1341:0:0	1/1:0,43:43:43:418,129,0:1721:0:0	0/0:78,4:4:82:0,193,762:160:3155:78	0/0:96,0:0:96:0,289,892:0:3882:96	0/1:51,49:49:100:136,0,106:1931:2083:51	0/0:168,0:0:168:0,506,1946:0:6810:168	0/1:12,16:16:28:46,0,50:648:484:12	0/1:25,38:38:63:282,0,37:1480:995:25	1/1:0,24:24:24:189,72,0:976:0:0	0/0:69,7:7:76:0,179,572:287:2780:69	0/1:40,38:38:78:191,0,134:1488:1591:40	0/1:30,22:22:52:240,0,535:890:1190:30	0/1:29,18:18:47:49,0,109:720:1163:29	1/1:0,4:4:4:30,12,0:164:0:0	0/0:85,23:23:108:0,94,510:925:3427:85	0/1:40,47:47:87:206,0,147:1852:1615:40	0/1:29,34:34:63:298,0,121:1309:1150:29	0/1:50,54:54:104:188,0,117:2138:2025:50	0/1:40,36:36:76:174,0,123:1411:1588:40	0/1:41,23:23:64:128,0,169:916:1656:41	0/0:33,2:2:35:0,87,343:82:1337:33	0/1:12,25:25:37:119,0,32:978:492:12	1/1:10,20:20:30:157,9,0:797:387:10	0/1:30,28:28:58:176,0,136:1117:1205:30	0/1:184,91:91:275:49,0,778:3598:7312:184	0/0:89,34:34:123:0,59,492:1313:3601:89	0/0:55,0:0:55:0,166,553:0:2215:55	1/1:0,22:22:22:236,66,0:875:0:0	1/1:13,46:46:59:416,60,0:1862:511:13	1/1:0,23:23:23:343,69,0:899:0:0	0/0:52,4:4:56:0,132,399:164:2101:52	1/1:0,3:3:3:91,9,0:123:0:0	0/1:4,15:15:19:315,0,86:587:155:4	0/0:102,6:6:108:0,262,838:246:4149:102	1/1:0,113:113:113:1276,340,0:4413:0:0	0/0:139,8:8:147:0,377,1234:320:5602:139	1/1:0,74:74:74:768,223,0:2923:0:0	./.:.:.:.:.:.:.:.	0/0:78,0:0:78:0,235,636:0:3130:78	0/1:27,13:13:40:63,0,129:533:1099:27	0/1:17,8:8:25:4,0,81:319:674:17	1/1:0,31:31:31:319,93,0:1239:0:0	0/0:84,0:0:84:0,253,865:0:3332:84	0/1:79,50:50:129:107,0,411:1981:3177:79	0/0:56,0:0:56:0,169,482:0:2261:56	0/1:35,48:48:83:191,0,114:1935:1376:35	0/1:51,21:21:72:25,0,234:839:2073:51	0/1:22,14:14:36:63,0,96:556:884:22	0/1:41,87:87:128:424,0,6:3457:1669:41	1/1:0,30:30:30:336,90,0:1199:0:0	0/0:86,37:37:123:0,46,504:1480:3468:86	0/1:16,17:17:33:250,0,103:659:648:16	0/0:77,7:7:84:0,189,652:287:3114:77	0/0:51,5:5:56:0,128,445:196:2058:51	1/1:0,79:79:79:878,238,0:3125:0:0	0/0:22,0:0:22:0,66,224:0:871:22	0/1:5,6:6:11:52,0,1:246:201:5	0/0:89,0:0:89:0,268,866:0:3557:89	0/1:16,14:14:30:65,0,60:557:647:16	0/1:19,49:49:68:306,0,15:1930:779:19	1/1:0,10:10:10:227,30,0:406:0:0	0/0:66,0:0:66:0,199,554:0:2698:66	0/1:12,16:16:28:94,0,6:656:484:12	0/1:13,15:15:28:55,0,53:592:529:13	1/1:1,22:22:23:198,35,0:867:41:1	0/1:15,9:9:24:42,0,62:361:607:15	0/1:12,15:15:27:123,0,45:593:483:12	0/0:23,9:9:32:0,29,197:357:901:23	0/1:70,87:87:157:361,0,99:3456:2799:70	1/1:0,95:95:95:1089,286,0:3801:0:0	1/1:0,29:29:29:435,87,0:1130:0:0	1/1:0,27:27:27:466,81,0:1077:0:0	0/0:39,0:0:39:0,117,358:0:1582:39	0/0:5,0:0:5:0,15,104:0:201:5	0/1:17,14:14:31:301,0,291:574:633:17
28335906	495	28335906_495	A	T	16836.2	.	AB=0.508916;ABP=5.0239;AC=8;AF=0.0340557;AN=222;AO=1882;CIGAR=1X;DP=215973;DPB=79966;DPRA=0.932112;EPP=171.379;EPPR=2105.35;GTI=35;LEN=1;MEANALT=1.00775;MQM=12.0584;MQMR=11.213;NS=2112;NUMALT=1;ODDS=0.00311729;PAIRED=0.868757;PAIREDR=0.870818;PAO=0;PQA=0;PQR=0;PRO=0;PROBE=Intergenic|RAPIDGENOMICS_3404_55550;QA=75069;QR=3053928;RO=76481;RPL=1021;RPP=32.5479;RPPR=7174.55;RPR=861;RUN=1;SAF=915;SAP=6.13021;SAR=967;SRF=35811;SRP=673.349;SRR=40670;TYPE=snp;technology.illumina=1	GT:AD:AO:DP:PL:QA:QR:RO	0/0:55,0:0:55:0,166,617:0:2206:55	0/0:4,0:0:4:0,12,33:0:164:4	0/0:20,0:0:20:0,60,247:0:816:20	0/0:71,0:0:71:0,214,598:0:2835:71	0/0:18,0:0:18:0,54,278:0:721:18	0/0:82,0:0:82:0,247,746:0:3270:82	0/0:16,0:0:16:0,48,270:0:620:16	0/0:9,0:0:9:0,27,164:0:351:9	0/0:56,0:0:56:0,169,628:0:2226:56	0/0:123,0:0:123:0,370,1277:0:4919:123	0/0:10,0:0:10:0,30,94:0:387:10	0/0:59,0:0:59:0,178,616:0:2364:59	0/0:36,0:0:36:0,108,388:0:1379:36	0/0:62,0:0:62:0,187,723:0:2480:62	0/0:100,0:0:100:0,301,887:0:4005:100	0/0:129,0:0:129:0,388,1266:0:5185:129	0/0:27,0:0:27:0,81,636:0:1058:27	0/0:57,0:0:57:0,172,603:0:2283:57	0/0:80,0:0:80:0,241,751:0:3210:80	0/0:105,0:0:106:0,316,1047:0:4201:105	0/0:48,0:0:48:0,144,541:0:1898:48	0/0:28,0:0:28:0,84,363:0:1139:28	0/0:73,0:0:73:0,220,711:0:2912:73	0/0:60,0:0:60:0,181,551:0:2358:60	0/0:24,0:0:24:0,72,248:0:976:24	0/0:81,0:0:81:0,244,1738:0:3209:81	0/0:86,0:0:86:0,259,1114:0:3396:86	0/0:97,0:0:97:0,292,931:0:3910:97	0/0:114,0:0:114:0,343,1037:0:4565:114	0/0:68,0:0:68:0,205,541:0:2740:68	0/0:41,0:0:41:0,123,339:0:1651:41	0/0:89,0:0:89:0,268,870:0:3552:89	0/0:149,0:0:149:0,449,1542:0:5942:149	0/0:53,0:0:53:0,160,544:0:2068:53	0/0:28,0:0:28:0,84,361:0:1108:28	0/0:12,0:0:12:0,36,248:0:480:12	0/0:15,0:0:15:0,45,153:0:611:15	0/0:35,0:0:35:0,105,448:0:1414:35	0/0:44,0:0:44:0,132,429:0:1770:44	0/0:81,0:0:81:0,244,861:0:3229:81	1/1:0,93:93:93:872,280,0:3695:0:0	0/0:98,0:0:98:0,295,829:0:3972:98	0/0:167,0:0:167:0,503,1907:0:6648:167	0/1:16,12:12:28:51,0,46:492:639:16	0/0:62,0:0:62:0,187,696:0:2481:62	0/0:24,0:0:24:0,72,189:0:972:24	0/0:73,0:0:73:0,220,649:0:2960:73	0/0:75,0:0:75:0,226,797:0:3012:75	0/0:52,0:0:52:0,157,1125:0:2066:52	0/0:46,0:0:46:0,138,430:0:1817:46	0/0:4,0:0:4:0,12,30:0:164:4	0/0:99,0:0:99:0,298,890:0:3955:99	0/0:87,0:0:87:0,262,873:0:3487:87	0/0:59,0:0:59:0,178,788:0:2272:59	0/0:101,0:0:101:0,304,878:0:4050:101	0/1:34,36:36:70:107,0,154:1414:1349:34	0/0:64,0:0:64:0,193,685:0:2544:64	0/0:31,0:0:31:0,93,361:0:1227:31	0/0:41,0:0:41:0,123,395:0:1607:41	0/0:32,0:0:32:0,96,344:0:1267:32	0/0:55,0:0:55:0,166,624:0:2222:55	0/0:268,0:0:268:0,807,2409:0:10749:268	0/0:122,0:0:122:0,367,1111:0:4924:122	1/1:7,46:46:53:356,80,0:1836:264:7	0/0:19,0:0:19:0,57,213:0:740:19	0/0:61,0:0:61:0,184,667:0:2472:61	0/0:24,0:0:24:0,72,352:0:954:24	0/0:59,0:0:59:0,178,502:0:2372:59	0/0:3,0:0:3:0,9,91:0:123:3	0/0:20,0:0:20:0,60,509:0:766:20	0/0:98,0:0:98:0,295,880:0:3936:98	0/0:112,0:0:112:0,337,1258:0:4444:112	0/1:75,66:66:141:170,0,307:2643:3027:75	0/0:78,0:0:78:0,235,801:0:3160:78	./.:.:.:.:.:.:.:.	0/0:78,0:0:78:0,235,636:0:3106:78	0/0:43,0:0:43:0,129,452:0:1709:43	0/0:26,0:0:26:0,78,240:0:1044:26	0/0:32,0:0:32:0,96,343:0:1300:32	0/0:79,0:0:79:0,238,795:0:3146:79	0/0:126,0:0:126:0,379,1245:0:4995:126	0/0:54,0:0:55:0,163,472:0:2179:54	0/0:82,0:0:82:0,247,789:0:3299:82	0/0:69,0:0:69:0,208,670:0:2800:69	0/0:33,0:0:33:0,99,308:0:1333:33	0/0:127,0:0:127:0,382,1180:0:5101:127	0/0:31,0:0:31:0,93,342:0:1237:31	0/0:122,0:0:122:0,367,1158:0:4915:122	0/0:30,0:0:30:0,90,528:0:1207:30	0/0:82,0:0:82:0,247,766:0:3263:82	0/0:58,0:0:58:0,175,534:0:2287:58	0/0:74,0:0:74:0,223,846:0:2944:74	0/1:15,8:8:23:16,0,96:324:589:15	0/0:11,0:0:11:0,33,118:0:447:11	0/0:90,0:0:90:0,271,882:0:3544:90	0/0:28,0:0:28:0,84,268:0:1148:28	0/0:68,0:0:68:0,205,719:0:2717:68	0/0:11,0:0:11:0,33,255:0:451:11	0/0:66,0:0:66:0,199,553:0:2631:66	0/0:31,0:0:31:0,93,311:0:1244:31	0/0:28,0:0:28:0,84,271:0:1089:28	0/0:21,0:0:21:0,63,260:0:853:21	0/0:23,0:0:23:0,69,225:0:918:23	0/0:27,0:0:27:0,81,328:0:1087:27	0/0:32,0:0:32:0,96,312:0:1290:32	0/0:148,0:0:148:0,446,1286:0:5918:148	0/0:94,0:0:94:0,283,1068:0:3683:94	0/0:29,0:0:29:0,87,442:0:1163:29	0/0:28,0:0:28:0,84,485:0:1122:28	0/0:38,0:0:38:0,114,331:0:1549:38	0/0:5,0:0:5:0,15,104:0:205:5	0/0:31,0:0:31:0,93,717:0:1204:31
28337450	6501	28337450_6501	G	A	6315.98	.	AB=0.496036;ABP=3.2513;AC=8;AF=0.0250619;AN=220;AO=1122;CIGAR=1X;DP=168092;DPB=63371;DPRA=1.03568;EPP=118.234;EPPR=946.153;GTI=31;LEN=1;MEANALT=1;MQM=13.9982;MQMR=10.9839;NS=2112;NUMALT=1;ODDS=0.0691857;PAIRED=0.843137;PAIREDR=0.892479;PAO=0;PQA=0;PQR=0;PRO=0;PROBE=Intergenic|RAPIDGENOMICS_3404_53149;QA=44634;QR=2416124;RO=60686;RPL=410;RPP=179.523;RPPR=25153.8;RPR=712;RUN=1;SAF=757;SAP=300.405;SAR=365;SRF=40627;SRP=15140.4;SRR=20059;TYPE=snp;technology.illumina=1	GT:AD:AO:DP:PL:QA:QR:RO	0/0:30,0:0:30:0,90,265:0:1185:30	0/0:8,0:0:8:0,24,92:0:287:8	0/0:2,0:0:2:0,6,15:0:82:2	0/0:84,0:0:84:0,253,780:0:3339:84	0/0:26,0:0:26:0,78,443:0:997:26	0/0:67,0:0:67:0,202,771:0:2679:67	0/0:7,0:0:7:0,21,165:0:283:7	0/0:12,0:0:12:0,36,114:0:479:12	0/0:88,2:2:90:0,256,818:82:3500:88	0/0:77,0:0:77:0,232,730:0:3038:77	0/0:14,0:0:14:0,42,159:0:541:14	0/0:74,0:0:74:0,223,692:0:2985:74	0/0:26,0:0:26:0,78,228:0:1008:26	0/0:24,0:0:24:0,72,204:0:948:24	0/0:80,0:0:80:0,241,826:0:3165:80	0/0:77,0:0:77:0,232,658:0:3059:77	0/0:21,0:0:21:0,63,369:0:755:21	0/0:24,0:0:24:0,72,253:0:962:24	0/0:31,0:0:31:0,93,257:0:1235:31	0/1:18,38:38:56:184,0,39:1545:689:18	0/0:61,0:0:61:0,184,615:0:2401:61	0/0:41,0:0:41:0,123,356:0:1634:41	1/1:0,14:14:14:117,42,0:570:0:0	0/0:59,0:0:59:0,178,519:0:2286:59	0/0:22,0:0:22:0,66,211:0:894:22	0/0:71,0:0:71:0,214,1326:0:2745:71	0/0:64,0:0:64:0,193,663:0:2541:64	0/0:87,0:0:87:0,262,898:0:3426:87	0/0:65,0:0:65:0,196,558:0:2600:65	0/0:34,0:0:34:0,102,347:0:1314:34	0/0:21,0:0:21:0,63,196:0:822:21	0/0:60,0:0:60:0,181,650:0:2273:60	0/1:38,58:58:96:230,0,31:2296:1532:38	0/0:19,0:0:19:0,57,169:0:771:19	0/0:35,0:0:35:0,105,349:0:1392:35	0/0:9,0:0:9:0,27,69:0:365:9	0/0:22,0:0:22:0,66,287:0:885:22	0/0:19,0:0:19:0,57,170:0:705:19	0/0:49,0:0:49:0,148,447:0:1966:49	0/0:80,0:0:80:0,241,801:0:3152:80	0/0:45,0:0:45:0,135,465:0:1749:45	0/0:40,0:0:40:0,120,385:0:1577:40	0/0:79,0:0:79:0,238,777:0:3071:79	0/0:2,0:0:2:0,6,17:0:82:2	0/0:78,0:0:78:0,235,678:0:3105:78	0/0:16,0:0:16:0,48,220:0:625:16	0/0:56,0:0:56:0,169,552:0:2199:56	0/0:120,0:0:120:0,361,1218:0:4770:120	0/0:56,0:0:58:0,169,1260:0:2162:56	0/1:17,25:25:42:104,0,23:1017:684:17	0/0:7,0:0:7:0,21,59:0:279:7	0/0:30,0:0:30:0,90,364:0:1147:30	0/0:53,0:0:53:0,160,514:0:2095:53	0/0:45,0:0:45:0,135,606:0:1755:45	0/0:64,0:0:64:0,193,681:0:2560:64	0/0:93,0:0:93:0,280,1062:0:3677:93	0/0:55,0:0:55:0,166,615:0:2141:55	0/0:21,0:0:21:0,63,238:0:839:21	0/1:14,8:8:22:36,0,84:324:574:14	0/0:31,0:0:31:0,93,288:0:1267:31	0/0:52,0:0:52:0,157,469:0:2107:52	0/0:80,40:40:120:0,5,380:1636:3202:80	0/0:102,0:0:102:0,307,996:0:4091:102	0/0:37,0:0:37:0,111,409:0:1468:37	0/0:19,0:0:19:0,57,143:0:743:19	0/0:24,0:0:24:0,72,256:0:927:24	0/0:26,0:0:26:0,78,284:0:1038:26	0/0:27,0:0:27:0,81,245:0:1073:27	./.:.:.:.:.:.:.:.	0/0:7,0:0:7:0,21,140:0:283:7	0/0:60,0:0:61:0,181,492:0:2352:60	0/0:58,0:0:58:0,175,475:0:2331:58	0/0:75,0:0:75:0,226,673:0:3007:75	0/0:55,0:0:55:0,166,495:0:2170:55	./.:.:.:.:.:.:.:.	0/0:26,0:0:26:0,78,280:0:1066:26	0/0:11,0:0:11:0,33,85:0:438:11	0/1:15,14:14:29:51,0,45:557:598:15	0/0:22,0:0:22:0,66,175:0:835:22	0/0:38,0:0:38:0,114,340:0:1541:38	0/0:75,0:0:75:0,226,649:0:3003:75	0/0:48,0:0:48:0,144,567:0:1915:48	0/0:33,0:0:33:0,99,317:0:1332:33	0/0:69,0:0:69:0,208,632:0:2769:69	0/0:22,0:0:22:0,66,194:0:848:22	0/0:146,0:0:146:0,440,1298:0:5875:146	0/0:8,0:0:8:0,24,60:0:328:8	0/0:70,0:0:70:0,211,699:0:2789:70	0/0:13,0:0:13:0,39,178:0:512:13	0/0:50,0:0:50:0,151,523:0:1958:50	0/0:28,0:0:28:0,84,292:0:1064:28	0/0:28,0:0:28:0,84,246:0:1127:28	0/0:28,0:0:28:0,84,266:0:1059:28	0/0:17,0:0:17:0,51,146:0:679:17	0/0:45,0:0:45:0,135,486:0:1805:45	0/0:30,0:0:30:0,90,266:0:1146:30	0/0:80,0:0:80:0,241,732:0:3189:80	0/0:32,0:0:32:0,96,306:0:1287:32	0/0:29,0:0:29:0,87,325:0:1162:29	0/0:26,0:0:26:0,78,300:0:1029:26	0/0:44,0:0:44:0,132,499:0:1750:44	0/0:25,0:0:25:0,75,228:0:976:25	0/1:25,10:10:35:35,0,100:406:980:25	0/0:25,0:0:25:0,75,342:0:999:25	0/0:58,0:0:58:0,175,596:0:2329:58	0/0:124,0:0:124:0,373,1155:0:4941:124	0/0:74,0:0:74:0,223,757:0:2867:74	0/0:16,0:0:16:0,48,141:0:648:16	0/0:38,0:0:38:0,114,362:0:1526:38	0/0:38,0:0:38:0,114,401:0:1520:38	0/0:24,0:0:24:0,72,352:0:958:24	0/0:39,0:0:39:0,117,695:0:1547:39
28337450	6549	28337450_6549	C	A	155364	.	AB=0.480366;ABP=64.0621;AC=71;AF=0.310953;AN=224;AO=15989;CIGAR=1X;DP=209439;DPB=83497;DPRA=0.990772;EPP=547.883;EPPR=1659.11;GTI=90;LEN=1;MEANALT=1.01;MQM=12.5833;MQMR=10.9122;NS=2112;NUMALT=1;ODDS=0.0073026;PAIRED=0.857777;PAIREDR=0.885892;PAO=0;PQA=0;PQR=0;PRO=0;PROBE=Intergenic|RAPIDGENOMICS_3404_53149;QA=635706;QR=2447330;RO=61363;RPL=7396;RPP=197.601;RPPR=1489.4;RPR=8593;RUN=1;SAF=9237;SAP=841.67;SAR=6752;SRF=34798;SRP=2401.64;SRR=26565;TYPE=snp;technology.illumina=1	GT:AD:AO:DP:PL:QA:QR:RO	0/1:27,13:13:40:24,0,95:506:1091:27	1/1:0,4:4:4:48,12,0:156:0:0	0/0:6,0:0:6:0,18,59:0:246:6	0/0:58,26:26:84:0,18,327:1050:2313:58	0/1:23,12:12:35:73,0,279:447:884:23	0/1:37,50:50:87:244,0,192:2000:1509:37	0/0:10,0:0:10:0,30,241:0:389:10	0/0:19,0:0:19:0,57,173:0:771:19	0/1:44,53:53:97:179,0,148:2110:1709:44	0/0:91,0:0:91:0,274,783:0:3609:91	0/0:17,0:0:17:0,51,185:0:657:17	1/1:0,87:87:87:835,262,0:3484:0:0	1/1:0,47:47:47:390,141,0:1915:0:0	0/1:10,13:13:23:69,0,37:521:388:10	0/0:88,0:0:88:0,265,873:0:3479:88	1/1:29,64:64:93:306,25,0:2608:1172:29	1/1:0,25:25:25:471,75,0:970:0:0	0/1:8,15:15:23:91,0,29:604:324:8	1/1:16,36:36:52:217,35,0:1458:647:16	0/0:77,0:0:77:0,232,729:0:3080:77	0/0:95,0:0:95:0,286,941:0:3764:95	0/0:55,0:0:55:0,166,522:0:2157:55	0/0:27,0:0:27:0,81,223:0:1086:27	1/1:0,77:77:77:641,232,0:3110:0:0	1/1:0,36:36:36:301,108,0:1476:0:0	0/0:69,0:0:69:0,208,1187:0:2630:69	1/1:0,73:73:73:747,220,0:2912:0:0	0/1:47,49:49:96:249,0,160:1935:1878:47	0/1:52,36:36:88:65,0,178:1449:2086:52	1/1:0,56:56:56:576,169,0:2268:0:0	1/1:0,34:34:34:286,102,0:1368:0:0	0/0:83,1:1:84:0,220,831:41:3297:83	0/0:138,0:0:138:0,415,1289:0:5474:138	1/1:2,15:15:17:125,36,0:611:82:2	0/0:50,0:0:50:0,151,470:0:2003:50	0/0:20,0:0:20:0,60,287:0:798:20	0/0:41,0:0:41:0,123,508:0:1636:41	0/0:37,0:0:37:0,111,333:0:1478:37	0/0:43,17:17:60:0,3,218:697:1725:43	0/0:107,0:0:107:0,322,975:0:4239:107	0/0:71,0:0:71:0,214,699:0:2830:71	0/1:45,32:32:77:81,0,226:1281:1792:45	0/0:93,0:0:93:0,280,840:0:3671:93	1/1:1,4:4:5:25,7,0:155:32:1	0/0:105,0:0:105:0,316,931:0:4113:105	0/1:2,14:14:16:141,0,12:551:82:2	0/0:45,22:22:67:0,16,282:898:1797:45	0/1:53,79:79:132:452,0,87:3196:2139:53	0/1:34,22:22:56:355,0,451:881:1315:34	0/1:47,24:24:71:18,0,202:972:1885:47	0/0:6,0:0:6:0,18,51:0:246:6	1/1:0,68:68:68:832,205,0:2764:0:0	0/1:38,38:38:76:114,0,108:1525:1532:38	1/1:0,51:51:51:601,154,0:2023:0:0	0/1:58,22:22:80:116,0,321:875:2348:58	0/1:52,45:45:97:166,0,251:1833:2075:52	0/0:67,0:0:67:0,202,744:0:2655:67	0/1:17,14:14:31:33,0,91:561:685:17	0/1:5,14:14:19:84,0,25:574:196:5	0/0:35,0:0:35:0,105,315:0:1385:35	0/0:51,9:9:60:0,74,324:363:2036:51	0/0:145,0:0:145:0,436,1367:0:5840:145	0/1:91,43:43:134:93,0,512:1732:3685:91	0/1:14,27:27:41:157,0,37:1095:556:14	0/0:30,0:0:30:0,90,274:0:1210:30	0/1:19,14:14:33:35,0,91:566:754:19	0/0:34,0:0:34:0,102,334:0:1340:34	0/0:40,0:0:40:0,120,384:0:1590:40	0/0:1,0:0:1:0,3,10:0:41:1	0/0:12,0:0:12:0,36,258:0:470:12	1/1:23,61:61:84:302,61,0:2434:904:23	0/0:59,0:0:59:0,178,518:0:2394:59	0/0:119,0:0:119:0,358,1001:0:4807:119	0/1:47,31:31:78:27,0,270:1261:1810:47	0/0:2,0:0:2:0,6,19:0:82:2	0/0:35,0:0:35:0,105,389:0:1406:35	0/0:17,0:0:17:0,51,153:0:689:17	0/0:34,0:0:34:0,102,311:0:1376:34	0/1:13,10:10:23:33,0,47:393:496:13	0/1:24,24:24:48:73,0,89:976:949:24	0/0:125,0:0:125:0,376,1198:0:4969:125	0/0:70,0:0:70:0,211,865:0:2746:70	1/1:16,33:33:49:266,24,0:1304:642:16	0/1:37,49:49:86:168,0,88:1977:1482:37	0/0:26,0:0:26:0,78,233:0:1023:26	0/0:167,0:0:167:0,503,1460:0:6659:167	0/0:10,0:0:10:0,30,78:0:402:10	0/1:33,45:45:78:185,0,97:1837:1283:33	0/1:13,5:5:18:13,0,93:205:511:13	0/1:30,28:28:58:110,0,162:1139:1194:30	0/1:17,19:19:36:108,0,48:755:685:17	0/1:19,19:19:38:53,0,78:748:762:19	0/0:35,0:0:35:0,105,323:0:1389:35	0/0:21,0:0:21:0,63,178:0:843:21	0/0:53,0:0:53:0,160,561:0:2130:53	0/1:12,27:27:39:98,0,9:1082:484:12	0/1:40,49:49:89:209,0,58:1961:1611:40	1/1:8,33:33:41:215,33,0:1322:324:8	0/0:44,0:0:44:0,132,449:0:1765:44	0/0:29,0:0:29:0,87,276:0:1141:29	0/0:40,0:0:40:0,120,473:0:1593:40	0/1:13,19:19:32:79,0,46:775:502:13	0/0:49,0:0:49:0,148,511:0:1921:49	0/0:38,0:0:38:0,114,479:0:1524:38	0/1:39,24:24:63:80,0,239:980:1564:39	0/0:158,0:0:158:0,476,1446:0:6280:158	0/0:88,0:0:88:0,265,894:0:3505:88	0/0:19,0:0:19:0,57,208:0:758:19	0/0:103,0:0:103:0,310,921:0:4099:103	0/0:72,0:0:72:0,217,739:0:2905:72	0/1:19,15:15:34:80,0,168:611:767:19	0/0:40,0:0:40:0,120,658:0:1587:40
28337450	6585	28337450_6585	C	A	137006	.	AB=0.470403;ABP=111.498;AC=51;AF=0.219678;AN=224;AO=10831;CIGAR=1X;DP=210446;DPB=85500;DPRA=0.971172;EPP=340.271;EPPR=3474.07;GTI=88;LEN=1;MEANALT=1.00451;MQM=12.7201;MQMR=10.9477;NS=2112;NUMALT=1;ODDS=0.0139929;PAIRED=0.863263;PAIREDR=0.881269;PAO=0;PQA=0;PQR=0;PRO=0;PROBE=Intergenic|RAPIDGENOMICS_3404_53149;QA=432386;QR=2599707;RO=65240;RPL=5911;RPP=199.905;RPPR=669.253;RPR=4920;RUN=1;SAF=5136;SAP=65.6586;SAR=5695;SRF=32379;SRP=10.7431;SRR=32861;TYPE=snp;technology.illumina=1	GT:AD:AO:DP:PL:QA:QR:RO	0/0:38,2:2:40:0,105,470:82:1515:38	0/0:6,0:0:6:0,18,62:0:224:6	0/0:6,0:0:6:0,18,59:0:246:6	0/0:91,0:0:91:0,274,817:0:3581:91	0/0:31,0:0:31:0,93,457:0:1216:31	0/0:84,0:0:84:0,253,890:0:3336:84	0/1:5,8:8:13:104,0,25:324:205:5	1/1:0,24:24:24:207,72,0:954:0:0	0/0:90,2:2:92:0,262,844:82:3540:90	0/0:104,1:1:105:0,303,884:41:4161:104	0/0:12,2:2:14:0,27,112:64:479:12	0/0:125,0:0:125:0,376,1149:0:5032:125	0/0:66,0:0:66:0,199,560:0:2633:66	0/0:26,0:0:26:0,78,245:0:1053:26	0/0:79,0:0:79:0,238,708:0:3188:79	0/0:91,0:0:91:0,274,794:0:3649:91	0/0:27,0:0:27:0,81,540:0:1072:27	0/0:41,0:0:41:0,123,392:0:1616:41	0/0:56,0:0:56:0,169,518:0:2257:56	1/1:0,70:70:70:570,211,0:2842:0:0	0/1:47,54:54:101:184,0,173:2202:1902:47	0/1:20,19:19:39:32,0,116:767:803:20	1/1:0,23:23:23:198,69,0:921:0:0	0/0:94,0:0:94:0,283,917:0:3771:94	0/0:34,0:0:34:0,102,274:0:1372:34	0/1:43,27:27:70:305,0,555:1073:1651:43	0/0:96,0:0:96:0,289,993:0:3783:96	0/1:50,52:52:102:232,0,221:2108:1949:50	0/1:40,46:46:86:151,0,217:1869:1593:40	0/0:56,0:0:56:0,169,584:0:2265:56	0/0:45,0:0:45:0,135,374:0:1810:45	1/1:0,69:69:69:700,208,0:2792:0:0	0/1:66,79:79:145:329,0,133:3160:2663:66	0/0:14,0:0:14:0,42,102:0:570:14	0/0:53,0:0:53:0,160,528:0:2121:53	0/1:4,16:16:20:155,0,13:633:160:4	1/1:0,40:40:40:417,120,0:1604:0:0	0/0:53,0:0:53:0,160,470:0:2099:53	0/0:68,0:0:68:0,205,681:0:2751:68	0/1:40,64:64:104:312,0,69:2550:1583:40	0/0:51,19:19:70:0,44,305:767:2010:51	0/0:104,0:0:104:0,313,1018:0:4074:104	0/0:121,0:0:121:0,364,1199:0:4760:121	0/0:7,1:1:8:0,15,61:32:269:7	0/0:100,0:0:100:0,301,935:0:3991:100	0/0:35,0:0:35:0,105,460:0:1405:35	0/0:78,0:0:78:0,235,756:0:3137:78	0/0:117,0:0:117:0,352,1219:0:4695:117	0/1:21,45:45:66:724,0,299:1767:792:21	0/1:25,53:53:78:250,0,6:2121:1003:25	0/1:1,2:2:3:30,0,2:82:41:1	0/0:79,0:0:79:0,238,931:0:3127:79	0/1:30,47:47:77:183,0,16:1892:1217:30	0/0:53,0:0:53:0,160,632:0:2065:53	0/0:83,0:0:83:0,250,1006:0:3343:83	0/0:109,0:0:109:0,328,1080:0:4381:109	1/1:0,62:62:62:695,187,0:2516:0:0	0/0:30,0:0:30:0,90,285:0:1196:30	0/1:7,7:7:14:3,0,38:267:278:7	0/0:36,7:7:43:0,76,286:278:1433:36	0/0:50,0:0:50:0,151,505:0:2011:50	1/1:0,140:140:140:1301,421,0:5632:0:0	0/0:116,0:0:116:0,349,1241:0:4637:116	0/0:45,0:0:45:0,135,493:0:1785:45	0/0:37,2:2:39:0,100,339:82:1419:37	0/0:32,0:0:32:0,96,308:0:1248:32	0/0:28,12:12:40:0,6,234:492:1097:28	1/1:2,37:37:39:310,58,0:1505:78:2	0/0:2,0:0:2:0,6,19:0:73:2	0/0:11,0:0:11:0,33,247:0:429:11	0/0:82,0:0:82:0,247,688:0:3242:82	1/1:16,32:32:48:155,10,0:1298:647:16	0/1:68,55:55:123:71,0,233:2214:2734:68	0/0:61,0:0:61:0,184,591:0:2460:61	1/1:0,2:2:2:19,6,0:82:0:0	0/0:39,0:0:39:0,117,386:0:1509:39	0/0:24,0:0:25:0,72,212:0:980:24	0/1:18,20:20:38:96,0,34:810:684:18	0/1:10,17:17:27:62,0,12:689:373:10	0/0:48,1:1:49:0,137,455:22:1903:48	0/0:87,34:34:121:0,50,557:1363:3486:87	0/0:75,0:0:75:0,226,873:0:2988:75	0/0:33,18:18:51:0,14,246:738:1286:33	0/0:100,0:0:100:0,301,901:0:3944:100	1/1:0,31:31:31:281,93,0:1232:0:0	0/0:150,0:0:150:0,452,1451:0:6000:150	0/0:10,0:0:10:0,30,78:0:410:10	0/1:45,39:39:84:114,0,139:1552:1829:45	0/1:8,15:15:23:108,0,19:603:328:8	0/0:71,0:0:71:0,214,740:0:2845:71	0/0:27,10:10:37:0,5,160:410:1072:27	0/1:18,19:19:37:83,0,48:767:726:18	0/1:15,29:29:44:108,0,59:1173:576:15	0/1:15,9:9:24:10,0,51:369:589:15	0/0:64,0:0:64:0,193,722:0:2544:64	0/0:46,0:0:46:0,138,426:0:1822:46	0/0:77,0:0:77:0,232,737:0:3068:77	0/0:38,0:0:38:0,114,318:0:1534:38	1/1:10,30:30:40:173,31,0:1216:402:10	0/0:33,0:0:33:0,99,297:0:1303:33	0/0:33,0:0:33:0,99,441:0:1333:33	0/0:29,0:0:29:0,87,315:0:1143:29	0/1:25,28:28:53:173,0,126:1107:1000:25	0/1:28,9:9:37:38,0,217:369:1126:28	0/0:63,0:0:63:0,190,723:0:2480:63	0/0:142,0:0:142:0,427,1292:0:5723:142	0/1:41,46:46:87:171,0,200:1869:1583:41	0/0:17,0:0:17:0,51,173:0:670:17	0/0:104,0:0:104:0,313,941:0:4191:104	0/1:38,41:41:79:145,0,177:1659:1545:38	0/1:8,19:19:27:190,0,26:738:328:8	0/0:44,0:0:44:0,132,724:0:1725:44
28341080	5826	28341080_5826	T	G	101612	.	AB=0.48978;ABP=13.7953;AC=68;AF=0.340867;AN=222;AO=11056;CIGAR=1X;DP=126313;DPB=49216;DPRA=1.01361;EPP=167.807;EPPR=365.317;GTI=120;LEN=1;MEANALT=1.00109;MQM=13.4295;MQMR=11.5035;NS=2112;NUMALT=1;ODDS=0.00898025;PAIRED=0.824439;PAIREDR=0.859854;PAO=0;PQA=0;PQR=0;PRO=0;PROBE=Intergenic|RAPIDGENOMICS_3404_53375;QA=433712;QR=1362378;RO=34350;RPL=5298;RPP=44.57;RPPR=3.15595;RPR=5758;RUN=1;SAF=5596;SAP=6.64304;SAR=5460;SRF=16747;SRP=49.331;SRR=17603;TYPE=snp;technology.illumina=1	GT:AD:AO:DP:PL:QA:QR:RO	1/1:6,11:11:17:80,3,0:439:246:6	./.:.:.:.:.:.:.:.	1/1:2,3:3:5:15,2,0:105:73:2	0/1:29,29:29:58:64,0,95:1173:1136:29	0/0:15,0:0:15:0,45,255:0:592:15	0/0:70,0:0:70:0,211,670:0:2784:70	1/1:0,11:11:12:271,33,0:441:0:0	0/0:11,1:1:12:0,26,90:41:428:11	0/0:64,0:0:64:0,193,526:0:2574:64	0/1:15,25:25:40:119,0,58:1012:611:15	0/0:12,5:5:17:0,8,76:205:483:12	0/1:38,27:27:65:204,0,143:1067:1533:38	0/0:21,0:0:21:0,63,257:0:816:21	0/0:24,0:0:24:0,72,258:0:941:24	1/1:0,36:36:36:305,108,0:1453:0:0	0/1:34,14:14:48:4,0,168:544:1374:34	0/1:5,6:6:11:136,0,121:238:201:5	0/0:89,0:0:89:0,268,785:0:3568:89	0/0:33,0:0:33:0,99,427:0:1323:33	0/1:10,9:9:19:17,0,28:355:410:10	0/1:10,6:6:16:40,0,98:242:389:10	0/1:13,18:18:31:103,0,28:734:529:13	0/0:22,0:0:22:0,66,224:0:870:22	0/0:42,0:0:42:0,126,578:0:1686:42	1/1:0,7:7:7:60,21,0:287:0:0	0/1:18,29:29:47:465,0,229:1134:718:18	0/0:35,15:15:50:0,15,236:592:1405:35	1/1:0,65:65:65:613,196,0:2597:0:0	0/0:103,0:0:103:0,310,1157:0:4073:103	0/0:29,0:0:29:0,87,274:0:1164:29	0/1:12,10:10:22:17,0,32:410:484:12	0/1:11,13:13:24:48,0,69:529:447:11	0/1:39,51:51:90:244,0,149:2042:1570:39	0/0:26,0:0:26:0,78,234:0:1035:26	0/0:14,0:0:14:0,42,134:0:570:14	0/0:5,0:0:5:0,15,154:0:197:5	0/0:27,0:0:27:0,81,232:0:1055:27	0/0:24,4:4:28:0,29,137:164:945:24	0/0:41,0:0:41:0,123,383:0:1647:41	0/1:7,13:13:20:38,0,17:512:275:7	0/0:24,0:0:24:0,72,230:0:971:24	0/1:13,27:27:40:220,0,62:1080:492:13	0/0:65,0:0:65:0,196,577:0:2618:65	0/0:21,0:0:21:0,63,200:0:853:21	0/1:8,10:10:18:52,0,7:402:324:8	0/0:3,0:0:3:0,9,22:0:123:3	0/0:37,0:0:37:0,111,320:0:1446:37	0/0:48,0:0:48:0,144,474:0:1900:48	0/1:14,14:14:28:250,0,311:539:570:14	1/1:0,39:39:39:378,117,0:1556:0:0	0/0:9,0:0:9:0,27,66:0:369:9	0/0:36,0:0:36:0,108,402:0:1448:36	1/1:0,48:48:48:479,144,0:1939:0:0	0/0:32,0:0:32:0,96,573:0:1254:32	0/0:89,0:0:89:0,268,981:0:3497:89	0/0:54,0:0:54:0,163,500:0:2158:54	0/0:27,0:0:27:0,81,231:0:1053:27	0/1:4,10:10:14:70,0,37:410:164:4	0/0:25,0:0:25:0,75,236:0:1017:25	0/1:10,13:13:23:58,0,43:520:378:10	0/0:15,0:0:15:0,45,183:0:598:15	0/1:35,55:55:90:229,0,16:2203:1378:35	0/0:48,0:0:48:0,144,479:0:1891:48	0/0:46,0:0:46:0,138,472:0:1860:46	0/0:28,0:0:28:0,84,292:0:1118:28	0/1:26,9:9:35:21,0,177:350:1044:26	0/0:35,0:0:35:0,105,316:0:1423:35	1/1:0,22:22:22:229,66,0:894:0:0	1/1:1,2:2:4:27,1,0:73:41:1	0/1:3,4:4:7:107,0,39:164:123:3	0/0:54,0:0:54:0,163,569:0:2126:54	0/0:23,7:7:30:0,17,167:273:913:23	0/1:24,30:30:54:153,0,50:1226:959:24	0/0:33,0:0:33:0,99,393:0:1259:33	0/1:4,4:4:8:6,0,11:164:164:4	0/0:36,0:0:36:0,108,330:0:1450:36	0/0:35,0:0:35:0,105,361:0:1392:35	0/1:7,6:6:13:8,0,39:246:273:7	0/0:16,0:0:16:0,48,247:0:631:16	1/1:5,31:31:36:255,61,0:1233:205:5	0/0:94,0:0:94:0,283,866:0:3792:94	0/0:24,5:5:29:0,47,181:192:966:24	0/1:8,8:8:16:16,0,52:324:324:8	0/1:19,51:51:70:256,0,61:2015:762:19	0/0:17,7:7:24:0,1,177:278:684:17	0/0:73,0:0:73:0,220,678:0:2938:73	0/1:3,2:2:5:0,0,7:82:123:3	0/1:31,31:31:62:83,0,63:1203:1255:31	0/0:14,0:0:14:0,42,135:0:557:14	0/0:35,15:15:50:0,5,160:592:1406:35	0/0:30,0:0:30:0,90,311:0:1175:30	0/1:16,17:17:33:91,0,92:680:624:16	1/1:7,29:29:36:228,8,0:1176:287:7	0/0:27,0:0:27:0,81,255:0:1080:27	1/1:0,14:14:14:171,42,0:570:0:0	1/1:0,23:23:23:236,69,0:931:0:0	0/1:26,20:20:46:166,0,61:816:1050:26	0/0:5,0:0:5:0,15,54:0:205:5	0/0:13,0:0:13:0,39,136:0:501:13	1/1:0,7:7:7:115,21,0:287:0:0	0/1:3,4:4:7:33,0,24:164:123:3	0/0:16,0:0:16:0,48,183:0:612:16	0/0:14,0:0:14:0,42,143:0:547:14	0/0:68,0:0:68:0,205,660:0:2698:68	0/0:34,0:0:34:0,102,308:0:1363:34	0/0:74,0:0:74:0,223,678:0:2946:74	1/1:8,22:22:30:177,26,0:889:324:8	0/0:12,1:1:13:0,31,105:41:484:12	0/0:12,0:0:12:0,36,94:0:488:12	1/1:6,19:19:25:106,15,0:756:246:6	1/1:0,6:6:6:49,18,0:246:0:0	0/1:7,12:12:19:306,0,157:475:279:7
28343736	6351	28343736_6351	A	C	230595	.	AB=0.509432;ABP=12.8828;AC=112;AF=0.469641;AN=224;AO=17243;CIGAR=1X;DP=141652;DPB=56024;DPRA=1.04679;EPP=2145.85;EPPR=1641.05;GTI=81;LEN=1;MEANALT=1.00442;MQM=12.4526;MQMR=11.0369;NS=2112;NUMALT=1;ODDS=0.0198218;PAIRED=0.876878;PAIREDR=0.88624;PAO=0;PQA=0;PQR=0;PRO=0;PROBE=Intergenic|RAPIDGENOMICS_3404_53494;QA=679202;QR=1189715;RO=29571;RPL=7370;RPP=791.985;RPPR=2268.99;RPR=9873;RUN=1;SAF=9805;SAP=708.577;SAR=7438;SRF=16610;SRP=980.779;SRR=12961;TYPE=snp;technology.illumina=1	GT:AD:AO:DP:PL:QA:QR:RO	0/0:19,0:0:19:0,57,211:0:751:19	1/1:0,8:8:8:58,24,0:324:0:0	1/1:0,9:9:9:80,27,0:365:0:0	1/1:7,55:55:62:575,82,0:2175:274:7	0/0:21,0:0:21:0,63,306:0:861:21	1/1:24,52:52:76:246,4,0:2096:976:24	0/0:2,0:0:2:0,6,40:0:82:2	1/1:1,2:2:3:8,0,0:82:41:1	0/1:13,11:11:24:18,0,101:451:511:13	0/1:19,33:33:52:243,0,53:1294:779:19	0/1:6,4:4:10:58,0,30:164:246:6	0/0:30,10:10:40:0,37,209:397:1214:30	1/1:0,32:32:32:396,96,0:1277:0:0	0/0:38,0:0:38:0,114,323:0:1550:38	0/1:37,24:24:61:42,0,145:975:1505:37	0/0:83,0:0:83:0,250,712:0:3343:83	0/0:28,1:1:29:0,79,758:41:1136:28	0/0:19,0:0:19:0,57,172:0:779:19	0/0:46,0:0:46:0,138,376:0:1858:46	0/0:68,0:0:68:0,205,630:0:2754:68	0/1:33,38:38:71:87,0,137:1507:1322:33	0/1:30,27:27:57:169,0,131:1094:1226:30	0/0:22,7:7:29:0,12,151:271:890:22	0/0:35,0:0:35:0,105,342:0:1404:35	0/0:13,2:2:15:0,30,154:82:516:13	0/0:44,1:1:45:0,127,809:41:1724:44	1/1:15,30:30:45:145,21,0:1210:597:15	0/0:67,0:0:67:0,202,695:0:2722:67	1/1:0,95:95:95:816,286,0:3857:0:0	1/1:10,18:18:28:103,4,0:725:406:10	1/1:0,16:16:16:151,48,0:648:0:0	0/1:5,8:8:13:28,0,25:324:197:5	0/1:42,30:30:72:141,0,166:1209:1669:42	0/1:12,9:9:21:33,0,34:365:484:12	1/1:0,23:23:23:238,69,0:917:0:0	0/1:3,4:4:7:100,0,12:160:123:3	1/1:0,19:19:19:199,57,0:740:0:0	1/1:0,46:46:46:524,138,0:1834:0:0	0/1:10,8:8:18:7,0,46:324:392:10	0/1:57,25:25:82:56,0,274:999:2279:57	0/1:15,11:11:26:24,0,34:451:611:15	0/1:35,25:25:60:35,0,164:1003:1414:35	1/1:0,89:89:89:840,268,0:3586:0:0	0/0:8,3:3:11:0,2,78:109:324:8	1/1:0,48:48:48:450,144,0:1926:0:0	1/1:0,5:5:5:50,15,0:205:0:0	1/1:0,49:49:49:393,148,0:1987:0:0	0/1:31,26:26:57:88,0,116:1019:1246:31	0/0:47,0:0:47:0,141,1010:0:1891:47	0/0:29,0:0:29:0,87,274:0:1164:29	0/0:2,0:0:2:0,6,15:0:82:2	1/1:0,59:59:59:615,178,0:2325:0:0	0/1:38,29:29:67:107,0,118:1185:1538:38	0/1:14,24:24:38:225,0,36:929:566:14	0/1:31,35:35:66:99,0,113:1414:1258:31	0/1:23,32:32:55:162,0,67:1286:931:23	1/1:0,33:33:33:320,99,0:1337:0:0	0/0:37,0:0:37:0,111,342:0:1477:37	1/1:6,15:15:21:119,16,0:578:242:6	0/0:26,0:0:26:0,78,285:0:1054:26	1/1:0,16:16:16:154,48,0:652:0:0	0/0:116,0:0:116:0,349,1220:0:4660:116	1/1:0,76:76:76:721,229,0:3017:0:0	0/0:34,0:0:34:0,102,358:0:1378:34	0/0:23,0:0:23:0,69,234:0:922:23	0/1:25,14:14:39:0,0,131:561:1021:25	0/0:28,0:0:28:0,84,255:0:1092:28	0/0:38,0:0:38:0,114,368:0:1541:38	0/0:3,0:0:3:0,9,28:0:123:3	1/1:2,23:23:25:334,29,0:888:68:2	0/1:29,34:34:63:206,0,180:1332:1154:29	0/0:46,0:0:46:0,138,387:0:1815:46	1/1:0,85:85:85:770,256,0:3381:0:0	0/1:12,30:30:42:175,0,75:1218:484:12	1/1:0,1:1:1:16,3,0:41:0:0	1/1:0,38:38:38:374,114,0:1534:0:0	0/1:5,8:8:13:61,0,6:315:205:5	0/0:18,0:0:18:0,54,211:0:722:18	1/1:0,19:19:19:195,57,0:753:0:0	1/1:0,54:54:54:552,163,0:2158:0:0	0/1:26,27:27:53:156,0,50:1099:1026:26	1/1:9,23:23:32:115,5,0:913:365:9	0/0:20,0:0:20:0,60,235:0:793:20	0/1:28,51:51:79:303,0,12:2055:1136:28	0/0:35,2:2:37:0,74,242:82:1410:35	0/1:29,45:45:74:202,0,31:1828:1148:29	0/1:4,7:7:11:40,0,19:287:160:4	0/1:45,55:55:100:200,0,72:2221:1832:45	0/1:2,20:20:22:162,0,12:766:82:2	0/1:29,37:37:66:219,0,112:1497:1185:29	0/1:8,6:6:14:44,0,39:233:324:8	0/0:16,0:0:16:0,48,172:0:634:16	0/1:10,15:15:25:49,0,16:585:401:10	0/0:5,0:0:5:0,15,42:0:186:5	0/0:29,9:9:38:0,30,221:361:1169:29	1/1:2,19:19:21:157,48,0:767:82:2	0/0:53,0:0:53:0,160,491:0:2122:53	0/1:13,20:20:33:78,0,83:807:517:13	1/1:0,15:15:15:159,45,0:615:0:0	0/0:8,1:1:9:0,18,110:41:301:8	1/1:1,33:33:34:294,91,0:1320:41:1	0/0:24,0:0:24:0,72,263:0:959:24	0/1:16,13:13:29:66,0,130:484:648:16	1/1:0,33:33:33:271,99,0:1320:0:0	1/1:0,56:56:56:582,169,0:2268:0:0	1/1:0,54:54:54:507,163,0:2167:0:0	1/1:0,25:25:25:239,75,0:1017:0:0	0/1:10,20:20:30:70,0,8:795:406:10	1/1:0,46:46:46:498,138,0:1833:0:0	0/1:17,15:15:32:23,0,40:594:693:17	0/0:12,0:0:12:0,36,105:0:488:12	1/1:0,10:10:10:238,30,0:387:0:0
28353033	5773	28353033_5773	A	G	383207	.	AB=0.493385;ABP=7.40563;AC=162;AF=0.667598;AN=220;AO=15739;CIGAR=1X;DP=161355;DPB=40395;DPRA=0.884844;EPP=1756.47;EPPR=1216.29;GTI=44;LEN=1;MEANALT=1.03627;MQM=18.4447;MQMR=16.4616;NS=2112;NUMALT=1;ODDS=0.00414414;PAIRED=0.796493;PAIREDR=0.875038;PAO=0;PQA=0;PQR=0;PRO=0;PROBE=Intergenic|RAPIDGENOMICS_3404_53891;QA=615900;QR=514096;RO=13028;RPL=5327;RPP=3570.47;RPPR=2824.02;RPR=10412;RUN=1;SAF=9826;SAP=2115.51;SAR=5913;SRF=8024;SRP=1523.17;SRR=5004;TYPE=snp;technology.illumina=1	GT:AD:AO:DP:PL:QA:QR:RO	0/0:20,0:0:20:0,60,339:0:775:20	0/1:28,6:6:34:24,0,392:246:1113:28	1/1:0,4:4:4:59,12,0:150:0:0	1/1:0,46:46:46:769,138,0:1821:0:0	0/1:7,5:5:12:46,0,94:164:287:7	1/1:1,34:34:35:498,94,0:1357:41:1	0/1:19,5:5:24:13,0,389:193:761:19	0/0:39,0:0:39:0,117,601:0:1519:39	1/1:0,38:38:38:670,114,0:1481:0:0	1/1:0,31:31:31:566,93,0:1208:0:0	1/1:0,9:9:9:185,27,0:361:0:0	0/1:15,3:3:18:5,0,126:110:607:15	0/1:23,14:14:37:110,0,190:574:925:23	1/1:0,19:19:19:296,57,0:758:0:0	0/1:37,14:14:51:42,0,426:570:1456:37	1/1:0,35:35:35:542,105,0:1394:0:0	0/1:21,25:25:48:262,0,437:949:834:21	1/1:0,70:70:70:1157,211,0:2765:0:0	0/1:47,35:35:82:336,0,404:1402:1854:47	1/1:0,24:24:24:370,72,0:966:0:0	1/1:0,18:18:18:242,54,0:730:0:0	1/1:0,44:44:44:763,132,0:1744:0:0	1/1:0,15:15:15:176,45,0:573:0:0	1/1:0,16:16:16:302,48,0:638:0:0	0/1:4,3:3:7:26,0,73:111:164:4	0/1:56,35:35:91:282,0,821:1357:2142:56	1/1:0,31:31:31:450,93,0:1231:0:0	1/1:0,30:30:30:562,90,0:1186:0:0	0/1:46,10:10:56:7,0,490:401:1850:46	0/0:44,0:0:44:0,132,655:0:1755:44	1/1:0,26:26:26:375,78,0:1050:0:0	0/0:16,0:0:16:0,48,236:0:644:16	1/1:0,47:47:47:702,141,0:1883:0:0	0/0:19,2:2:21:0,22,204:78:757:19	1/1:0,28:28:28:407,84,0:1095:0:0	1/1:0,4:4:4:85,12,0:164:0:0	1/1:0,19:19:19:344,57,0:766:0:0	0/1:10,9:9:19:85,0,92:356:406:10	0/0:22,0:0:22:0,66,373:0:853:22	0/0:86,0:0:86:0,259,1181:0:3395:86	0/0:58,0:0:58:0,175,783:0:2261:58	1/1:0,24:24:24:431,72,0:962:0:0	1/1:0,59:59:59:1088,178,0:2363:0:0	1/1:0,8:8:8:159,24,0:328:0:0	1/1:0,34:34:34:580,102,0:1372:0:0	1/1:0,22:22:22:383,66,0:885:0:0	1/1:0,33:33:33:617,99,0:1323:0:0	1/1:0,57:57:57:835,172,0:2285:0:0	0/1:27,47:47:75:675,0,236:1847:1051:27	1/1:0,24:24:24:418,72,0:954:0:0	./.:.:.:.:.:.:.:.	1/1:0,31:31:31:570,93,0:1249:0:0	1/1:0,45:45:45:759,135,0:1792:0:0	0/1:9,22:22:31:256,0,46:872:369:9	0/1:25,9:9:34:7,0,262:341:977:25	1/1:0,39:39:39:558,117,0:1558:0:0	1/1:0,29:29:29:512,87,0:1172:0:0	1/1:0,13:13:13:192,39,0:525:0:0	1/1:0,4:4:4:50,12,0:146:0:0	1/1:0,28:28:28:480,84,0:1098:0:0	0/0:47,1:1:48:0,122,790:37:1851:47	1/1:0,89:89:89:1572,268,0:3565:0:0	1/1:0,35:35:35:674,105,0:1396:0:0	1/1:0,31:31:31:533,93,0:1228:0:0	1/1:0,17:17:17:318,51,0:674:0:0	1/1:0,5:5:5:95,15,0:201:0:0	1/1:0,25:25:25:336,75,0:964:0:0	1/1:0,33:33:33:590,99,0:1327:0:0	1/1:0,9:9:9:150,27,0:365:0:0	0/1:13,10:10:23:107,0,123:391:519:13	1/1:0,65:65:65:1116,196,0:2605:0:0	1/1:0,19:19:19:356,57,0:775:0:0	1/1:0,45:45:45:801,135,0:1792:0:0	1/1:0,34:34:34:430,102,0:1372:0:0	./.:.:.:.:.:.:.:.	1/1:0,22:22:22:395,66,0:902:0:0	1/1:0,10:10:10:191,30,0:406:0:0	0/0:17,0:0:17:0,51,232:0:679:17	0/1:18,6:6:24:4,0,197:227:712:18	1/1:0,44:44:44:749,132,0:1760:0:0	1/1:0,49:49:49:790,148,0:1960:0:0	1/1:0,11:11:11:170,33,0:439:0:0	0/1:8,6:6:14:35,0,96:242:315:8	1/1:0,32:32:32:590,96,0:1300:0:0	1/1:2,11:11:13:197,24,0:443:64:2	1/1:0,38:38:38:664,114,0:1514:0:0	0/0:28,0:0:28:0,84,524:0:1117:28	1/1:0,21:21:21:326,63,0:852:0:0	0/1:4,12:12:16:147,0,27:488:164:4	0/1:29,43:43:72:562,0,224:1727:1172:29	1/1:0,11:11:11:184,33,0:443:0:0	1/1:0,17:17:17:256,51,0:669:0:0	1/1:0,49:49:49:788,148,0:1950:0:0	0/1:4,7:7:11:94,0,46:287:155:4	1/1:0,30:30:30:504,90,0:1209:0:0	1/1:0,16:16:16:231,48,0:638:0:0	0/1:4,25:25:29:306,0,23:976:155:4	0/0:18,0:0:18:0,54,256:0:724:18	1/1:0,10:10:10:178,30,0:379:0:0	1/1:0,7:7:7:114,21,0:287:0:0	0/0:8,0:0:8:0,24,104:0:328:8	0/1:10,13:13:23:162,0,77:525:387:10	1/1:0,13:13:13:277,39,0:533:0:0	0/1:8,6:6:14:67,0,45:238:324:8	1/1:0,40:40:40:667,120,0:1590:0:0	0/1:41,34:34:75:382,0,239:1364:1583:41	1/1:0,25:25:25:497,75,0:964:0:0	0/0:11,0:0:11:0,33,153:0:420:11	1/1:0,14:14:14:231,42,0:566:0:0	0/0:26,3:3:29:0,35,321:123:1037:26	0/0:17,0:0:17:0,51,249:0:689:17	0/1:8,17:17:26:307,0,87:661:316:8
28363539	2496	28363539_2496	C	T	48265.2	.	AB=0.480443;ABP=26.1127;AC=38;AF=0.125155;AN=220;AO=4981;CIGAR=1X;DP=154504;DPB=62069;DPRA=1.058;EPP=895.734;EPPR=5202.79;GTI=76;LEN=1;MEANALT=1.00264;MQM=13.3242;MQMR=11.4346;NS=2112;NUMALT=1;ODDS=0.00306939;PAIRED=0.846818;PAIREDR=0.881599;PAO=0;PQA=0;PQR=0;PRO=0;PROBE=Intergenic|RAPIDGENOMICS_3404_53597;QA=198254;QR=2215658;RO=55498;RPL=1651;RPP=1231.97;RPPR=21033.7;RPR=3330;RUN=1;SAF=3030;SAP=510.562;SAR=1951;SRF=32704;SRP=3845.6;SRR=22794;TYPE=snp;technology.illumina=1	GT:AD:AO:DP:PL:QA:QR:RO	0/0:31,0:0:31:0,93,298:0:1258:31	0/0:10,0:0:10:0,30,96:0:401:10	1/1:0,12:12:12:98,36,0:492:0:0	0/0:52,0:0:52:0,157,572:0:2110:52	1/1:3,11:11:14:95,17,0:447:81:3	0/0:99,6:6:106:0,267,890:246:3983:99	0/1:6,2:2:8:54,0,25:82:242:6	0/0:11,0:0:11:0,33,112:0:447:11	0/0:49,0:0:49:0,148,480:0:1966:49	0/0:68,0:0:68:0,205,709:0:2686:68	0/0:16,0:0:16:0,48,136:0:656:16	0/0:40,0:0:40:0,120,468:0:1620:40	0/0:19,0:0:19:0,57,212:0:739:19	0/1:7,9:9:16:46,0,3:365:287:7	0/0:70,0:0:70:0,211,670:0:2756:70	0/0:87,0:0:87:0,262,903:0:3455:87	0/0:35,0:0:35:0,105,561:0:1374:35	0/0:28,0:0:28:0,84,314:0:1099:28	0/0:60,0:0:60:0,181,550:0:2417:60	0/0:34,0:0:34:0,102,304:0:1368:34	0/0:60,0:0:60:0,181,598:0:2381:60	0/1:18,21:21:39:159,0,43:841:717:18	0/0:27,0:0:27:0,81,294:0:1068:27	0/0:49,0:0:49:0,148,483:0:1961:49	0/0:31,0:0:31:0,93,372:0:1220:31	0/0:60,0:0:60:0,181,1372:0:2357:60	0/0:58,0:0:58:0,175,605:0:2326:58	0/1:39,55:55:94:244,0,57:2223:1572:39	0/0:69,23:23:92:0,64,418:926:2779:69	0/0:34,9:9:43:0,52,272:369:1354:34	0/0:41,0:0:41:0,123,328:0:1640:41	0/0:43,0:0:43:0,129,501:0:1728:43	0/0:107,0:0:107:0,322,1020:0:4290:107	0/0:19,4:4:23:0,13,167:146:775:19	0/0:15,0:0:15:0,45,182:0:602:15	0/0:1,0:0:1:0,3,33:0:41:1	0/1:15,7:7:22:1,0,101:287:593:15	0/0:50,0:0:50:0,151,618:0:1974:50	0/0:32,0:0:32:0,96,336:0:1260:32	0/0:71,0:0:71:0,214,664:0:2834:71	1/1:15,39:39:54:267,23,0:1554:579:15	0/0:18,0:0:18:0,54,181:0:716:18	0/0:91,0:0:91:0,274,800:0:3672:91	0/1:3,1:1:4:3,0,13:41:123:3	0/1:21,16:16:37:50,0,103:633:778:21	0/0:2,0:0:2:0,6,42:0:82:2	0/0:61,0:0:61:0,184,697:0:2426:61	0/0:60,0:0:60:0,181,652:0:2340:60	0/0:35,0:0:35:0,105,745:0:1357:35	0/0:18,6:6:24:0,15,166:242:688:18	0/0:4,0:0:4:0,12,43:0:164:4	0/0:68,0:0:68:0,205,685:0:2685:68	0/0:45,0:0:45:0,135,426:0:1820:45	0/1:38,21:21:59:136,0,219:827:1533:38	0/1:40,50:50:90:274,0,135:1995:1574:40	0/1:36,41:41:77:208,0,157:1599:1440:36	0/0:40,0:0:40:0,120,410:0:1592:40	0/0:29,0:0:29:0,87,347:0:1132:29	0/0:20,0:0:20:0,60,199:0:791:20	0/1:8,18:18:26:164,0,23:721:296:8	0/0:21,0:0:21:0,63,200:0:830:21	0/0:181,0:0:181:0,545,1793:0:7281:181	0/0:31,11:11:42:0,23,221:439:1213:31	1/1:5,32:32:37:307,74,0:1282:205:5	0/0:27,0:0:27:0,81,247:0:1071:27	0/0:22,0:0:22:0,66,326:0:830:22	0/0:20,0:0:20:0,60,166:0:816:20	0/1:30,15:15:45:36,0,110:594:1211:30	0/0:11,0:0:11:0,33,131:0:418:11	0/1:11,4:4:15:27,0,259:151:437:11	0/0:90,0:0:90:0,271,791:0:3594:90	0/0:48,0:0:48:0,144,433:0:1909:48	0/0:68,0:0:68:0,205,686:0:2674:68	0/1:21,24:24:45:141,0,99:976:847:21	1/1:0,3:3:3:25,9,0:123:0:0	0/0:48,0:0:48:0,144,463:0:1897:48	0/0:17,3:3:20:0,19,129:123:685:17	0/0:7,0:0:7:0,21,86:0:287:7	0/1:6,10:10:16:32,0,28:387:238:6	0/1:22,42:42:64:244,0,28:1718:890:22	0/0:81,0:0:81:0,244,790:0:3256:81	0/0:21,0:0:21:0,63,223:0:848:21	0/0:29,0:0:29:0,87,248:0:1155:29	0/0:40,6:6:46:0,61,315:246:1583:40	0/0:48,0:0:48:0,144,450:0:1927:48	0/0:68,0:0:68:0,205,728:0:2713:68	0/0:17,0:0:17:0,51,133:0:684:17	0/0:95,0:0:95:0,286,939:0:3795:95	0/0:38,0:0:38:0,114,487:0:1537:38	0/1:33,40:40:73:149,0,96:1628:1329:33	0/0:24,0:0:24:0,72,308:0:957:24	0/1:22,46:46:68:250,0,28:1870:880:22	0/0:48,0:0:48:0,144,444:0:1899:48	./.:.:.:.:.:.:.:.	0/0:45,0:0:45:0,135,437:0:1785:45	0/0:72,0:0:72:0,217,767:0:2830:72	0/0:41,0:0:41:0,123,352:0:1647:41	0/1:8,11:11:19:96,0,9:441:324:8	0/1:9,7:7:16:23,0,46:283:369:9	0/0:19,0:0:19:0,57,156:0:771:19	1/1:10,36:36:46:253,25,0:1454:410:10	1/1:0,5:5:5:43,15,0:205:0:0	0/0:32,0:0:32:0,96,305:0:1290:32	0/0:34,0:0:34:0,102,327:0:1373:34	0/0:30,0:0:30:0,90,259:0:1213:30	0/0:117,0:0:117:0,352,1147:0:4705:117	0/1:11,20:20:31:91,0,21:803:443:11	0/1:2,5:5:7:87,0,4:182:82:2	0/1:18,12:12:30:27,0,92:484:701:18	0/0:36,0:0:36:0,108,335:0:1440:36	./.:.:.:.:.:.:.:.	0/1:22,14:14:36:143,0,376:555:884:22
28364013	6566	28364013_6566	A	G	9025.7	.	AB=0.450456;ABP=38.0825;AC=14;AF=0.0449195;AN=220;AO=961;CIGAR=1X;DP=105364;DPB=45689;DPRA=0.921024;EPP=67.5466;EPPR=1613.6;GTI=49;LEN=1;MEANALT=1.0129;MQM=15.1405;MQMR=11.7588;NS=2112;NUMALT=1;ODDS=0.0468371;PAIRED=0.746098;PAIREDR=0.860612;PAO=0;PQA=0;PQR=0;PRO=0;PROBE=Intergenic|RAPIDGENOMICS_3404_54434;QA=37506;QR=1730579;RO=43605;RPL=490;RPP=3.82601;RPPR=363.091;RPR=471;RUN=1;SAF=444;SAP=15.0517;SAR=517;SRF=20264;SRP=474.501;SRR=23341;TYPE=snp;technology.illumina=1	GT:AD:AO:DP:PL:QA:QR:RO	0/0:37,0:0:37:0,111,324:0:1484:37	0/0:16,0:0:16:0,48,201:0:634:16	0/0:10,0:0:10:0,30,82:0:402:10	0/0:70,0:0:70:0,211,750:0:2784:70	0/0:11,0:0:11:0,33,141:0:443:11	0/1:39,17:17:56:39,0,274:683:1570:39	0/0:4,0:0:4:0,12,50:0:151:4	0/0:8,0:0:8:0,24,195:0:304:8	0/1:23,24:24:47:228,0,145:948:913:23	0/0:45,9:9:54:0,57,314:365:1771:45	0/0:6,0:0:6:0,18,59:0:246:6	0/0:36,0:0:36:0,108,336:0:1367:36	0/0:16,0:0:16:0,48,164:0:631:16	0/0:14,0:0:14:0,42,200:0:562:14	0/1:26,12:12:38:19,0,115:450:1031:26	0/0:107,0:0:107:0,322,1185:0:4267:107	0/0:18,0:0:18:0,54,469:0:679:18	0/0:88,0:0:88:0,265,929:0:3466:88	0/1:11,10:10:21:39,0,24:396:447:11	0/0:24,0:0:24:0,72,226:0:954:24	0/1:34,21:21:55:107,0,114:853:1325:34	0/0:46,0:0:46:0,138,518:0:1827:46	0/0:49,0:0:49:0,148,569:0:1977:49	0/0:64,0:0:64:0,193,665:0:2580:64	0/0:17,0:0:17:0,51,193:0:684:17	0/0:27,0:0:27:0,81,695:0:1075:27	0/0:35,0:0:35:0,105,397:0:1373:35	0/0:54,0:0:54:0,163,537:0:2132:54	0/0:78,0:0:78:0,235,768:0:3059:78	0/0:51,0:0:51:0,154,527:0:1988:51	0/0:28,0:0:28:0,84,303:0:1118:28	0/0:29,0:0:29:0,87,295:0:1125:29	0/0:93,0:0:93:0,280,966:0:3690:93	0/0:24,0:0:24:0,72,274:0:935:24	0/0:35,0:0:35:0,105,367:0:1397:35	0/0:11,0:0:11:0,33,180:0:406:11	0/0:11,0:0:11:0,33,132:0:443:11	0/0:54,0:0:54:0,163,603:0:2140:54	0/0:35,0:0:35:0,105,339:0:1366:35	0/0:46,0:0:46:0,138,499:0:1808:46	0/0:39,0:0:39:0,117,412:0:1547:39	0/0:33,16:16:49:0,33,278:600:1307:33	0/0:79,0:0:79:0,238,812:0:3061:79	0/0:7,0:0:7:0,21,127:0:287:7	0/1:8,14:14:22:154,0,65:570:320:8	0/0:18,0:0:18:0,54,147:0:730:18	0/0:85,0:0:85:0,256,893:0:3396:85	0/0:49,0:0:49:0,148,552:0:1957:49	0/0:15,0:0:15:0,45,397:0:589:15	0/0:26,0:0:26:0,78,289:0:959:26	1/1:0,4:4:4:116,12,0:160:0:0	0/0:13,0:0:13:0,39,106:0:507:13	0/0:61,0:0:61:0,184,456:0:2405:61	0/0:26,0:0:26:0,78,341:0:1013:26	0/0:50,0:0:50:0,151,660:0:2026:50	0/0:54,0:0:54:0,163,617:0:2161:54	0/0:31,0:0:31:0,93,382:0:1259:31	0/0:7,0:0:7:0,21,59:0:287:7	0/0:6,2:2:8:0,3,53:82:242:6	0/0:30,0:0:30:0,90,397:0:1214:30	0/0:29,0:0:29:0,87,286:0:1169:29	0/0:91,0:0:91:0,274,914:0:3616:91	0/0:82,0:0:82:0,247,780:0:3274:82	0/0:49,0:0:49:0,148,334:0:1961:49	0/1:9,15:15:24:118,0,10:594:369:9	0/0:32,0:0:32:0,96,373:0:1265:32	0/1:5,9:9:14:62,0,26:347:201:5	0/0:29,0:0:29:0,87,296:0:1168:29	./.:.:.:.:.:.:.:.	0/1:2,1:1:3:1,0,43:41:82:2	0/0:51,0:0:51:0,154,480:0:2054:51	0/0:22,0:0:22:0,66,190:0:882:22	0/0:88,0:0:88:0,265,809:0:3498:88	0/0:54,0:0:54:0,163,578:0:2132:54	0/0:4,0:0:4:0,12,48:0:160:4	0/0:23,0:0:23:0,69,221:0:939:23	0/0:20,0:0:20:0,60,228:0:808:20	0/0:11,0:0:11:0,33,105:0:429:11	0/0:15,0:0:15:0,45,180:0:594:15	0/0:30,0:0:30:0,90,345:0:1191:30	0/0:69,0:0:69:0,208,657:0:2778:69	0/0:32,0:0:32:0,96,295:0:1276:32	0/0:38,0:0:38:0,114,381:0:1495:38	0/0:32,0:0:32:0,96,273:0:1278:32	0/0:28,0:0:28:0,84,240:0:1090:28	0/0:62,0:0:62:0,187,558:0:2455:62	0/0:25,0:0:25:0,75,211:0:985:25	0/0:49,0:0:49:0,148,559:0:1971:49	0/0:11,0:0:11:0,33,172:0:435:11	0/0:44,0:0:44:0,132,427:0:1738:44	0/0:10,0:0:10:0,30,67:0:393:10	0/0:26,0:0:26:0,78,402:0:1034:26	0/0:37,0:0:37:0,111,477:0:1439:37	0/0:3,0:0:3:0,9,33:0:104:3	0/0:46,0:0:46:0,138,409:0:1847:46	0/0:26,0:0:26:0,78,290:0:1035:26	0/0:37,0:0:37:0,111,318:0:1474:37	0/0:11,0:0:11:0,33,147:0:428:11	0/0:3,0:0:3:0,9,22:0:114:3	0/0:22,0:0:22:0,66,332:0:858:22	0/0:10,0:0:10:0,30,108:0:393:10	0/0:27,0:0:27:0,81,267:0:1060:27	0/0:27,0:0:27:0,81,240:0:1062:27	0/0:10,0:0:10:0,30,85:0:406:10	0/0:31,0:0:31:0,93,266:0:1258:31	0/0:65,0:0:65:0,196,726:0:2582:65	0/1:16,7:7:23:23,0,168:273:631:16	0/0:14,0:0:14:0,42,111:0:560:14	1/1:1,4:4:5:22,7,0:146:41:1	0/0:48,0:0:48:0,144,470:0:1942:48	./.:.:.:.:.:.:.:.	0/0:14,0:0:14:0,42,427:0:553:14
28367983	576	28367983_576	T	C	261615	.	AB=0.417594;ABP=745.265;AC=130;AF=0.633912;AN=222;AO=18849;CIGAR=1X;DP=139240;DPB=56640;DPRA=0.707206;EPP=1141.04;EPPR=1028.06;GTI=111;LEN=1;MEANALT=1.00909;MQM=14.5689;MQMR=11.0872;NS=2112;NUMALT=1;ODDS=0.0130927;PAIRED=0.815905;PAIREDR=0.889708;PAO=0;PQA=0;PQR=0;PRO=0;PROBE=Intergenic|RAPIDGENOMICS_3404_53319;QA=745456;QR=1001247;RO=24952;RPL=11456;RPP=1904.79;RPPR=2168.23;RPR=7393;RUN=1;SAF=7719;SAP=1343.39;SAR=11130;SRF=11042;SRP=718.836;SRR=13910;TYPE=snp;technology.illumina=1	GT:AD:AO:DP:PL:QA:QR:RO	0/1:12,13:13:25:94,0,65:499:453:12	./.:.:.:.:.:.:.:.	0/0:24,5:5:29:0,4,154:205:943:24	1/1:0,28:28:28:300,84,0:1126:0:0	1/1:0,19:19:19:246,57,0:762:0:0	1/1:0,48:48:48:487,144,0:1934:0:0	1/1:0,12:12:12:234,36,0:492:0:0	1/1:0,1:1:1:31,3,0:41:0:0	1/1:0,51:51:51:501,154,0:2019:0:0	1/1:0,46:46:46:502,138,0:1822:0:0	1/1:0,3:3:3:32,9,0:123:0:0	0/0:44,0:0:44:0,132,390:0:1751:44	0/0:28,7:7:35:0,26,172:278:1122:28	1/1:0,14:14:14:143,42,0:570:0:0	1/1:0,49:49:49:509,148,0:1949:0:0	0/1:35,38:38:73:218,0,176:1477:1413:35	1/1:0,17:17:17:384,51,0:653:0:0	1/1:2,34:34:36:426,91,0:1373:82:2	1/1:0,72:72:72:893,217,0:2872:0:0	1/1:0,37:37:37:370,111,0:1472:0:0	0/1:28,30:30:58:112,0,91:1228:1136:28	1/1:1,40:40:41:415,115,0:1584:41:1	1/1:0,32:32:32:396,96,0:1287:0:0	1/1:0,35:35:35:447,105,0:1399:0:0	1/1:0,24:24:24:316,72,0:968:0:0	1/1:0,39:39:39:613,117,0:1542:0:0	0/0:70,17:17:87:0,74,408:675:2831:70	0/1:39,26:26:65:145,0,287:1053:1572:39	0/1:29,37:37:66:329,0,98:1504:1162:29	0/1:6,9:9:15:34,0,13:361:242:6	0/1:12,6:6:18:12,0,99:246:483:12	0/1:38,24:24:62:37,0,189:971:1451:38	0/1:53,33:33:86:209,0,298:1288:2142:53	0/0:21,0:0:21:0,63,252:0:857:21	0/0:38,0:0:38:0,114,425:0:1532:38	0/1:1,3:3:4:44,0,22:123:41:1	0/1:18,12:12:30:11,0,84:474:734:18	0/0:42,0:0:42:0,126,499:0:1668:42	0/0:41,0:0:41:0,123,408:0:1641:41	0/0:55,20:20:75:0,4,416:798:2247:55	0/0:42,9:9:51:0,56,284:369:1697:42	0/1:31,32:32:63:171,0,189:1268:1246:31	1/1:0,71:71:71:823,214,0:2863:0:0	1/1:0,8:8:8:92,24,0:320:0:0	0/1:53,26:26:79:33,0,242:1053:2137:53	1/1:0,3:3:3:65,9,0:114:0:0	0/1:47,34:34:81:115,0,180:1373:1891:47	1/1:0,60:60:60:698,181,0:2392:0:0	0/1:12,17:17:29:393,0,131:689:475:12	1/1:0,33:33:33:462,99,0:1321:0:0	0/1:1,6:6:7:38,0,13:246:41:1	1/1:0,42:42:42:442,126,0:1686:0:0	0/1:47,30:30:77:96,0,260:1131:1911:47	1/1:1,29:29:30:409,84,0:1164:22:1	1/1:0,83:83:83:900,250,0:3317:0:0	0/1:18,17:17:35:141,0,46:688:716:18	0/1:43,22:22:65:59,0,163:886:1736:43	0/1:11,12:12:23:42,0,23:492:451:11	0/0:43,0:0:43:0,129,417:0:1733:43	1/1:0,19:19:19:196,57,0:758:0:0	0/1:20,16:16:36:18,0,68:644:816:20	1/1:0,109:109:109:1287,328,0:4344:0:0	0/1:35,38:38:73:239,0,172:1537:1417:35	1/1:0,14:14:14:190,42,0:574:0:0	1/1:0,18:18:18:234,54,0:701:0:0	1/1:0,7:7:7:56,21,0:283:0:0	1/1:0,22:22:22:242,66,0:898:0:0	1/1:0,35:35:35:356,105,0:1400:0:0	0/0:13,0:0:13:0,39,105:0:529:13	0/1:5,3:3:8:78,0,112:123:205:5	1/1:0,60:60:60:608,181,0:2371:0:0	0/0:33,0:0:33:0,99,388:0:1337:33	0/1:53,18:18:71:29,0,275:702:2139:53	0/0:69,0:0:69:0,208,743:0:2739:69	0/1:2,3:3:5:35,0,6:123:82:2	0/0:24,5:5:29:0,1,112:187:984:24	0/0:54,0:0:54:0,163,536:0:2144:54	0/1:6,2:2:8:15,0,35:82:246:6	0/0:10,5:5:15:0,1,47:205:406:10	1/1:0,45:45:45:493,135,0:1820:0:0	0/0:76,0:0:76:0,229,717:0:3025:76	0/1:27,16:16:43:113,0,142:642:1042:27	1/1:0,18:18:18:231,54,0:710:0:0	0/1:26,28:28:54:91,0,150:1092:1048:26	0/1:12,13:13:25:130,0,53:529:483:12	0/1:48,47:47:95:188,0,167:1883:1959:48	0/0:4,1:1:5:0,3,21:41:164:4	0/1:35,30:30:65:79,0,216:1226:1396:35	0/1:17,12:12:29:46,0,194:476:680:17	0/1:39,38:38:77:379,0,201:1528:1591:39	0/1:9,10:10:19:44,0,35:410:342:9	0/1:22,20:20:42:108,0,73:794:898:22	1/1:0,34:34:34:392,102,0:1355:0:0	1/1:0,9:9:9:107,27,0:365:0:0	0/0:72,22:22:94:0,39,387:898:2845:72	0/1:20,14:14:34:54,0,93:565:795:20	1/1:0,50:50:50:665,151,0:2021:0:0	0/0:14,0:0:14:0,42,154:0:557:14	1/1:0,12:12:12:151,36,0:479:0:0	0/1:7,13:13:20:76,0,18:533:279:7	0/0:33,6:6:39:0,51,213:228:1301:33	0/1:18,13:13:31:66,0,91:525:688:18	0/0:13,1:1:14:0,12,96:41:525:13	1/1:5,22:22:27:135,3,0:902:205:5	0/0:30,9:9:39:0,6,180:365:1230:30	0/1:52,47:47:99:200,0,190:1914:2082:52	1/1:10,39:39:49:362,61,0:1544:397:10	0/0:37,0:0:37:0,111,382:0:1513:37	1/1:0,14:14:14:128,42,0:551:0:0	0/1:8,5:5:13:14,0,69:205:316:8	0/0:10,0:0:10:0,30,76:0:410:10	1/1:1,16:16:17:283,10,0:617:41:1
28384057	2555	28384057_2555	G	T	374992	.	AB=0.463321;ABP=337.848;AC=100;AF=0.47896;AN=220;AO=27237;CIGAR=1X;DP=212240;DPB=73558;DPRA=0.941388;EPP=1612.42;EPPR=1160.43;GTI=76;LEN=1;MEANALT=1.00851;MQM=12.6385;MQMR=11.1757;NS=2112;NUMALT=1;ODDS=0.00655078;PAIRED=0.842273;PAIREDR=0.852434;PAO=0;PQA=0;PQR=0;PRO=0;PROBE=Intergenic|RAPIDGENOMICS_3404_53560;QA=1082707;QR=1627403;RO=40619;RPL=13735;RPP=7.3385;RPPR=279.21;RPR=13502;RUN=1;SAF=12543;SAP=371.882;SAR=14694;SRF=18721;SRP=542.595;SRR=21898;TYPE=snp;technology.illumina=1	GT:AD:AO:DP:PL:QA:QR:RO	0/1:4,11:11:15:34,0,10:451:155:4	0/1:13,6:6:19:3,0,120:238:521:13	0/1:2,2:2:4:28,0,9:82:82:2	0/0:123,0:0:123:0,370,1045:0:4925:123	1/1:0,27:27:27:428,81,0:1034:0:0	1/1:0,39:39:39:401,117,0:1573:0:0	0/0:26,0:0:26:0,78,488:0:1036:26	1/1:1,17:17:18:114,21,0:680:41:1	0/1:51,42:42:93:71,0,195:1689:2057:51	0/1:61,36:36:97:127,0,285:1453:2444:61	0/0:14,6:6:20:0,16,77:246:574:14	0/0:45,0:0:45:0,135,435:0:1816:45	0/1:17,45:45:62:227,0,27:1841:676:17	0/1:28,22:22:50:39,0,228:882:1101:28	0/0:104,0:0:104:0,313,841:0:4239:104	0/0:133,0:0:133:0,400,1292:0:5346:133	0/1:19,14:14:33:271,0,327:524:747:19	0/1:43,26:26:69:259,0,233:1053:1726:43	0/1:29,27:27:56:67,0,101:1080:1185:29	1/1:0,82:82:82:828,247,0:3298:0:0	0/1:47,29:29:76:29,0,296:1176:1889:47	0/1:31,19:19:50:7,0,101:765:1254:31	0/1:5,5:5:10:44,0,54:205:205:5	1/1:34,91:91:125:689,81,0:3645:1348:34	0/0:26,0:0:26:0,78,283:0:1058:26	1/1:0,65:65:65:1396,196,0:2584:0:0	0/1:38,20:20:58:25,0,198:816:1546:38	0/1:58,32:32:90:13,0,195:1304:2362:58	0/1:38,65:65:103:307,0,70:2603:1511:38	0/0:51,0:0:51:0,154,568:0:2039:51	0/0:17,4:4:21:0,36,143:164:684:17	0/0:26,0:0:26:0,78,221:0:1050:26	0/0:176,0:0:176:0,530,1644:0:7050:176	1/1:0,14:14:14:100,42,0:570:0:0	1/1:0,28:28:28:379,84,0:1113:0:0	1/1:0,3:3:3:47,9,0:119:0:0	0/1:19,16:16:35:42,0,52:634:751:19	1/1:0,25:25:25:357,75,0:981:0:0	0/1:7,8:8:15:46,0,46:320:274:7	1/1:0,84:84:84:794,253,0:3393:0:0	0/0:41,18:18:59:0,20,221:730:1630:41	0/0:95,0:0:95:0,286,952:0:3806:95	0/0:56,29:29:85:0,28,422:1171:2236:56	1/1:1,33:33:34:324,72,0:1308:32:1	0/0:77,0:0:77:0,232,779:0:3064:77	0/0:18,0:0:18:0,54,211:0:724:18	1/1:0,57:57:57:532,172,0:2307:0:0	0/1:52,43:43:95:209,0,165:1702:2080:52	0/1:23,25:25:48:225,0,417:1005:922:23	0/1:19,16:16:35:41,0,107:642:771:19	0/1:4,5:5:9:17,0,3:205:164:4	0/1:25,19:19:44:54,0,165:743:989:25	0/0:57,18:18:75:0,92,436:738:2294:57	0/1:30,21:21:51:78,0,343:844:1174:30	0/0:89,0:0:89:0,268,922:0:3608:89	0/1:34,24:24:58:183,0,167:967:1365:34	0/1:23,25:25:48:176,0,57:1009:927:23	0/1:24,18:18:42:141,0,61:730:975:24	1/1:0,29:29:29:241,87,0:1181:0:0	0/0:22,0:0:22:0,66,168:0:894:22	1/1:0,32:32:32:415,96,0:1259:0:0	0/0:146,1:1:147:0,410,1293:37:5943:146	1/1:0,118:118:118:1219,355,0:4701:0:0	0/1:20,24:24:44:203,0,50:958:794:20	0/1:33,14:14:47:29,0,181:562:1319:33	0/0:10,3:3:13:0,16,74:123:397:10	1/1:0,29:29:29:352,87,0:1139:0:0	1/1:3,20:20:23:151,45,0:816:123:3	./.:.:.:.:.:.:.:.	0/0:27,1:1:28:0,77,520:32:1057:27	1/1:0,45:45:45:450,135,0:1800:0:0	0/1:21,11:11:32:25,0,75:447:830:21	0/0:147,0:0:147:0,443,1644:0:5921:147	1/1:0,65:65:65:576,196,0:2626:0:0	./.:.:.:.:.:.:.:.	0/0:9,6:6:15:0,0,60:246:369:9	0/0:30,0:0:30:0,90,327:0:1190:30	0/1:15,6:6:21:27,0,104:246:601:15	0/0:42,2:2:44:0,55,559:82:1638:42	0/0:59,0:0:59:0,178,623:0:2365:59	1/1:3,76:76:79:670,217,0:3067:123:3	1/1:0,46:46:46:519,138,0:1832:0:0	0/0:51,0:0:51:0,154,491:0:2052:51	0/1:25,16:16:41:38,0,125:621:976:25	1/1:0,58:58:58:447,175,0:2340:0:0	1/1:1,103:103:104:837,279,0:4124:41:1	1/1:1,4:4:5:24,7,0:160:41:1	0/0:150,0:0:150:0,452,1211:0:6055:150	0/1:25,16:16:41:126,0,249:642:998:25	0/0:64,7:7:71:0,161,406:283:2518:64	0/0:53,0:0:53:0,160,441:0:2147:53	0/1:26,51:51:77:141,0,10:2052:1041:26	0/1:5,9:9:14:52,0,19:356:205:5	0/1:4,6:6:10:18,0,48:246:160:4	0/0:57,26:26:83:0,39,305:1017:2325:57	0/0:56,0:0:56:0,169,428:0:2258:56	0/1:39,36:36:75:164,0,109:1449:1570:39	0/0:21,0:0:21:0,63,160:0:834:21	0/0:8,0:0:8:0,24,85:0:309:8	0/1:11,14:14:25:29,0,58:552:428:11	0/0:9,0:0:9:0,27,66:0:355:9	0/0:23,0:0:23:0,69,201:0:908:23	0/0:27,0:0:27:0,81,223:0:1086:27	1/1:0,54:54:54:424,163,0:2182:0:0	0/0:22,9:9:31:0,17,171:350:890:22	0/1:73,71:71:144:170,0,321:2837:2914:73	1/1:2,59:59:61:652,168,0:2352:78:2	1/1:4,14:14:18:71,24,0:574:160:4	1/1:0,25:25:25:234,75,0:976:0:0	0/1:54,46:46:100:275,0,236:1801:2169:54	1/1:0,3:3:3:28,9,0:119:0:0	0/0:49,0:0:49:0,148,959:0:1970:49
283892801	3931	283892801_3931	A	T	106392	.	AB=0.460322;ABP=162.063;AC=59;AF=0.237918;AN=224;AO=9385;CIGAR=1X;DP=170440;DPB=65177;DPRA=0.885084;EPP=647.525;EPPR=3371.14;GTI=126;LEN=1;MEANALT=1.00681;MQM=12.6265;MQMR=11.2208;NS=2112;NUMALT=1;ODDS=0.0194728;PAIRED=0.853063;PAIREDR=0.883492;PAO=0;PQA=0;PQR=0;PRO=0;PROBE=Intergenic|RAPIDGENOMICS_3404_53491;QA=374673;QR=2285580;RO=57258;RPL=6493;RPP=3003.32;RPPR=19624.3;RPR=2892;RUN=1;SAF=3619;SAP=1069.57;SAR=5766;SRF=24415;SRP=2696.82;SRR=32843;TYPE=snp;technology.illumina=1	GT:AD:AO:DP:PL:QA:QR:RO	0/0:12,0:0:12:0,36,140:0:480:12	0/1:9,11:11:20:183,0,29:419:369:9	0/0:11,0:0:11:0,33,87:0:447:11	0/1:23,17:17:40:53,0,142:693:935:23	1/1:1,20:20:21:213,23,0:812:41:1	0/1:17,8:8:25:65,0,83:311:621:17	0/0:11,0:0:11:0,33,231:0:420:11	0/0:17,0:0:17:0,51,280:0:684:17	0/0:60,0:0:60:0,181,757:0:2347:60	0/0:33,19:19:52:0,11,102:775:1323:33	0/0:11,0:0:11:0,33,82:0:451:11	0/0:44,0:0:44:0,132,436:0:1707:44	0/0:33,0:0:33:0,99,315:0:1336:33	0/0:21,0:0:21:0,63,202:0:845:21	0/0:50,0:0:50:0,151,517:0:1999:50	0/0:92,0:0:92:0,277,949:0:3678:92	0/0:18,0:0:18:0,54,338:0:683:18	0/0:37,0:0:37:0,111,275:0:1485:37	0/0:49,0:0:49:0,148,643:0:1978:49	0/1:32,29:29:61:80,0,83:1167:1289:32	0/0:68,0:0:68:0,205,661:0:2729:68	1/1:0,22:22:22:288,66,0:894:0:0	0/0:51,0:0:51:0,154,442:0:1970:51	0/0:78,0:0:78:0,235,761:0:3150:78	0/0:31,0:0:31:0,93,355:0:1236:31	0/0:53,0:0:53:0,160,1055:0:2080:53	0/0:59,0:0:59:0,178,693:0:2305:59	0/0:96,0:0:96:0,289,910:0:3832:96	0/0:108,0:0:108:0,325,1022:0:4325:108	0/0:54,0:0:54:0,163,537:0:2147:54	0/1:10,18:18:28:103,0,7:730:402:10	0/1:34,22:22:56:91,0,149:898:1381:34	0/0:135,0:0:135:0,406,1348:0:5374:135	1/1:0,21:21:21:245,63,0:803:0:0	0/0:19,0:0:19:0,57,285:0:742:19	0/1:26,15:15:41:282,0,203:592:1041:26	0/1:23,12:12:35:5,0,118:466:925:23	0/1:11,12:12:23:23,0,84:492:447:11	0/0:46,4:4:50:0,98,355:164:1864:46	0/1:20,13:13:33:92,0,120:520:766:20	0/1:21,32:32:53:102,0,113:1299:835:21	1/1:4,34:34:38:251,66,0:1377:164:4	0/1:51,34:34:85:65,0,480:1382:2064:51	0/1:14,10:10:24:28,0,95:376:570:14	0/0:41,0:0:41:0,123,320:0:1625:41	0/0:24,4:4:28:0,55,299:150:984:24	0/0:33,0:0:33:0,99,301:0:1334:33	0/0:79,0:0:79:0,238,784:0:3111:79	0/0:43,0:0:43:0,129,967:0:1707:43	1/1:7,33:33:40:316,53,0:1332:274:7	0/0:6,0:0:6:0,18,71:0:209:6	0/0:51,0:0:51:0,154,532:0:2018:51	0/0:86,0:0:86:0,259,905:0:3466:86	0/1:26,36:36:62:262,0,127:1441:993:26	0/0:93,0:0:93:0,280,794:0:3734:93	0/1:29,45:45:74:223,0,42:1827:1172:29	0/1:20,16:16:36:76,0,80:652:783:20	0/0:73,0:0:73:0,220,640:0:2921:73	0/1:11,7:7:18:53,0,62:274:442:11	0/0:26,7:7:33:0,33,149:268:1044:26	1/1:3,17:17:20:136,27,0:689:123:3	0/0:155,0:0:155:0,467,1495:0:6224:155	0/0:65,0:0:65:0,196,688:0:2596:65	1/1:0,25:25:25:221,75,0:1025:0:0	0/0:14,0:0:14:0,42,132:0:565:14	1/1:15,30:30:45:114,0,0:1226:583:15	0/0:12,0:0:12:0,36,107:0:461:12	0/0:49,0:0:49:0,148,499:0:1922:49	1/1:0,1:1:1:8,3,0:41:0:0	0/1:10,12:12:22:245,0,180:488:406:10	0/0:105,0:0:105:0,316,998:0:4183:105	0/0:60,0:0:60:0,181,543:0:2407:60	0/0:123,0:0:123:0,370,1156:0:4895:123	0/1:24,38:38:62:159,0,36:1533:971:24	0/0:6,0:0:6:0,18,55:0:233:6	0/0:19,0:0:19:0,57,200:0:779:19	0/1:12,14:14:26:50,0,50:570:470:12	0/0:36,0:0:36:0,108,258:0:1445:36	0/1:10,13:13:23:41,0,86:507:383:10	0/1:35,30:30:65:91,0,102:1205:1417:35	0/0:60,35:35:95:0,0,191:1411:2387:60	0/0:38,0:0:38:0,114,339:0:1524:38	0/1:12,13:13:25:21,0,58:529:492:12	0/0:48,0:0:48:0,144,683:0:1925:48	1/1:0,22:22:22:236,66,0:867:0:0	0/0:104,0:0:104:0,313,873:0:4163:104	0/0:3,0:0:3:0,9,23:0:123:3	0/0:78,0:0:78:0,235,815:0:3126:78	0/0:33,0:0:33:0,99,371:0:1340:33	0/0:66,0:0:66:0,199,796:0:2635:66	0/0:20,4:4:24:0,40,175:164:799:20	0/0:31,10:10:41:0,42,221:410:1247:31	0/0:31,0:0:31:0,93,282:0:1241:31	0/0:6,3:3:9:0,3,22:123:228:6	0/0:58,0:0:58:0,175,511:0:2294:58	0/1:18,15:15:33:98,0,49:594:738:18	0/0:66,0:0:66:0,199,576:0:2648:66	1/1:3,13:13:16:127,25,0:501:115:3	1/1:3,14:14:17:89,29,0:574:123:3	0/1:15,13:13:28:42,0,69:529:594:15	0/0:9,0:0:9:0,27,104:0:369:9	1/1:7,19:19:26:114,5,0:779:275:7	0/0:4,0:0:4:0,12,102:0:164:4	0/0:32,0:0:32:0,96,424:0:1258:32	1/1:0,31:31:31:320,93,0:1263:0:0	1/1:0,114:114:114:1087,343,0:4650:0:0	0/1:18,16:16:34:76,0,82:642:738:18	0/0:19,0:0:19:0,57,193:0:762:19	0/0:48,0:0:48:0,144,442:0:1915:48	1/1:0,66:66:66:643,199,0:2675:0:0	0/0:8,0:0:8:0,24,71:0:324:8	0/1:18,7:7:25:75,0,429:268:730:18
283892801	3938	283892801_3938	C	A	121994	.	AB=0.462665;ABP=144.4;AC=58;AF=0.236679;AN=224;AO=9563;CIGAR=1X;DP=174709;DPB=67499;DPRA=0.87831;EPP=621.959;EPPR=3076.22;GTI=137;LEN=1;MEANALT=1.01074;MQM=12.6117;MQMR=11.2065;NS=2112;NUMALT=1;ODDS=0.00265496;PAIRED=0.85287;PAIREDR=0.881221;PAO=0;PQA=0;PQR=0;PRO=0;PROBE=Intergenic|RAPIDGENOMICS_3404_53491;QA=375242;QR=2360568;RO=59312;RPL=6363;RPP=2274.75;RPPR=15298.9;RPR=3200;RUN=1;SAF=3805;SAP=869.104;SAR=5758;SRF=25871;SRP=2101;SRR=33441;TYPE=snp;technology.illumina=1	GT:AD:AO:DP:PL:QA:QR:RO	0/0:13,0:0:13:0,39,148:0:501:13	0/1:11,11:11:22:181,0,36:451:447:11	0/0:11,0:0:11:0,33,87:0:439:11	0/0:37,16:16:53:0,15,443:648:1378:37	1/1:0,20:20:20:249,60,0:788:0:0	0/1:16,10:10:26:74,0,69:370:621:16	0/0:11,1:1:12:0,12,216:40:433:11	0/0:22,0:0:22:0,66,343:0:894:22	0/0:62,0:0:62:0,187,766:0:2397:62	0/0:34,20:20:54:0,9,102:795:1364:34	0/0:11,0:0:11:0,33,82:0:437:11	0/0:37,0:0:37:0,111,384:0:1483:37	0/0:41,0:0:41:0,123,387:0:1622:41	0/0:21,0:0:21:0,63,195:0:839:21	0/0:52,0:0:55:0,157,559:0:2084:52	0/0:93,0:0:93:0,280,957:0:3714:93	0/0:18,0:0:18:0,54,342:0:715:18	0/0:37,0:0:37:0,111,275:0:1485:37	0/0:53,0:0:53:0,160,699:0:2132:53	0/1:30,29:29:59:86,0,90:1159:1191:30	0/0:70,0:0:70:0,211,678:0:2811:70	1/1:0,21:21:21:262,63,0:861:0:0	0/0:53,0:0:53:0,160,453:0:2112:53	0/0:85,0:0:85:0,256,810:0:3417:85	0/0:31,0:0:31:0,93,355:0:1259:31	0/0:50,2:2:52:0,105,839:70:1912:50	0/0:57,0:0:57:0,172,670:0:2269:57	0/0:106,0:0:106:0,319,1003:0:4213:106	0/0:109,0:0:109:0,328,1022:0:4371:109	0/0:56,0:0:56:0,169,567:0:2188:56	0/1:10,18:18:28:94,0,7:701:396:10	0/1:34,28:28:62:169,0,131:1081:1344:34	0/0:150,0:0:150:0,452,1510:0:5986:150	1/1:0,21:21:21:245,63,0:848:0:0	0/0:19,0:0:19:0,57,285:0:766:19	0/1:26,14:14:40:257,0,192:570:1005:26	0/1:23,12:12:35:5,0,123:469:920:23	0/1:11,12:12:23:23,0,85:483:451:11	0/0:47,4:4:51:0,101,362:155:1903:47	0/1:20,15:15:35:119,0,113:566:785:20	0/1:23,36:36:59:129,0,106:1424:886:23	1/1:4,42:42:46:318,90,0:1682:164:4	0/1:51,39:39:90:101,0,457:1508:2043:51	0/1:14,13:13:27:39,0,85:497:570:14	0/0:39,1:1:41:0,112,295:37:1548:39	0/0:27,4:4:31:0,64,320:164:1103:27	0/0:34,0:0:34:0,102,309:0:1364:34	0/0:81,0:0:81:0,244,787:0:3209:81	0/0:44,0:0:44:0,132,990:0:1658:44	1/1:7,34:34:41:319,56,0:1334:279:7	0/0:6,0:0:6:0,18,71:0:238:6	0/0:50,0:0:50:0,151,521:0:1965:50	0/0:91,0:0:91:0,274,931:0:3589:91	0/1:25,35:35:60:228,0,134:1373:998:25	0/0:94,0:0:94:0,283,824:0:3755:94	0/1:29,45:45:74:223,0,41:1807:1167:29	0/1:21,16:16:37:72,0,89:652:844:21	0/0:80,0:0:80:0,241,697:0:3193:80	0/1:10,7:7:17:37,0,50:279:397:10	0/0:26,7:7:33:0,33,148:274:1026:26	1/1:5,16:16:21:108,14,0:627:189:5	0/0:168,0:0:168:0,506,1618:0:6663:168	0/0:67,0:0:67:0,202,723:0:2609:67	1/1:0,23:23:23:205,69,0:903:0:0	0/0:15,0:0:15:0,45,140:0:611:15	1/1:17,33:33:50:177,15,0:1304:668:17	0/0:15,0:0:15:0,45,143:0:571:15	0/0:51,0:0:51:0,154,536:0:2002:51	1/1:0,1:1:1:8,3,0:41:0:0	0/1:7,13:13:20:255,0,81:507:283:7	0/0:104,0:0:104:0,313,978:0:4117:104	0/0:60,0:0:60:0,181,548:0:2378:60	0/0:116,0:0:116:0,349,1111:0:4615:116	0/1:24,37:37:61:134,0,39:1459:963:24	0/0:8,0:0:8:0,24,92:0:315:8	0/0:27,0:0:27:0,81,303:0:1058:27	0/1:12,14:14:26:50,0,50:574:474:12	0/0:34,0:0:34:0,102,245:0:1363:34	0/1:8,15:15:23:100,0,38:571:305:8	0/1:35,30:30:65:93,0,102:1213:1399:35	0/0:61,32:32:93:0,18,244:1262:2403:61	0/0:39,0:0:39:0,117,349:0:1545:39	0/1:12,14:14:26:29,0,48:544:460:12	0/0:47,0:0:47:0,141,666:0:1857:47	1/1:0,22:22:22:241,66,0:894:0:0	0/0:105,0:0:105:0,316,889:0:4200:105	0/0:3,0:0:3:0,9,23:0:123:3	0/0:86,0:0:86:0,259,925:0:3445:86	0/0:38,1:1:39:0,91,393:40:1443:38	0/0:65,0:0:65:0,196,770:0:2508:65	0/0:22,4:4:26:0,46,193:160:881:22	0/0:33,10:10:43:0,48,248:410:1282:33	0/0:31,0:0:31:0,93,285:0:1259:31	0/0:6,3:3:9:0,3,22:123:246:6	0/0:68,0:0:68:0,205,592:0:2740:68	0/1:16,15:15:31:104,0,37:606:639:16	0/0:64,0:0:64:0,193,609:0:2587:64	1/1:3,12:12:15:120,22,0:460:123:3	1/1:3,14:14:17:89,29,0:555:123:3	0/1:13,13:13:26:49,0,60:529:520:13	0/0:9,0:0:9:0,27,97:0:355:9	1/1:7,19:19:26:112,4,0:767:283:7	0/0:4,0:0:4:0,12,89:0:141:4	0/0:29,0:0:29:0,87,382:0:1151:29	1/1:0,31:31:31:321,93,0:1253:0:0	1/1:0,115:115:115:1102,346,0:4572:0:0	0/1:18,16:16:34:76,0,82:656:734:18	0/0:17,0:0:17:0,51,156:0:688:17	0/0:50,0:0:50:0,151,456:0:1993:50	1/1:0,71:71:71:733,214,0:2838:0:0	0/0:1,0:0:1:0,3,8:0:37:1	0/1:19,7:7:26:79,0,455:269:761:19
28390819	2898	28390819_2898	C	T	54399.7	.	AB=0.484221;ABP=15.7562;AC=47;AF=0.21875;AN=224;AO=4965;CIGAR=1X;DP=107447;DPB=52030;DPRA=0.985751;EPP=102.521;EPPR=887.572;GTI=103;LEN=1;MEANALT=1;MQM=13.3476;MQMR=11.7191;NS=2112;NUMALT=1;ODDS=0.00299658;PAIRED=0.848338;PAIREDR=0.869217;PAO=0;PQA=0;PQR=0;PRO=0;PROBE=SNP|RAPIDGENOMICS_3404_02559||SNP|RAPIDGENOMICS_3404_02560;QA=194121;QR=1637621;RO=41045;RPL=2379;RPP=21.7506;RPPR=401.648;RPR=2586;RUN=1;SAF=2571;SAP=16.7122;SAR=2394;SRF=21274;SRP=122.522;SRR=19771;TYPE=snp;technology.illumina=1	GT:AD:AO:DP:PL:QA:QR:RO	0/0:46,0:0:46:0,138,469:0:1852:46	0/0:37,0:0:37:0,111,346:0:1473:37	0/0:10,0:0:10:0,30,116:0:410:10	0/0:34,0:0:34:0,102,352:0:1350:34	0/0:13,0:0:13:0,39,271:0:493:13	0/0:37,0:0:37:0,111,317:0:1496:37	1/1:0,8:8:8:176,24,0:282:0:0	0/1:16,4:4:20:28,0,191:164:638:16	0/0:46,1:1:47:0,108,412:41:1886:46	0/0:52,0:0:52:0,157,539:0:2090:52	0/0:15,0:0:15:0,45,132:0:607:15	0/0:30,0:0:30:0,90,321:0:1188:30	0/1:20,24:24:44:111,0,76:971:798:20	0/0:21,2:2:23:0,30,159:82:830:21	0/0:32,0:0:32:0,96,313:0:1281:32	0/1:59,42:42:101:161,0,356:1668:2341:59	0/0:18,0:0:18:0,54,288:0:669:18	0/0:108,0:0:108:0,325,1181:0:4324:108	0/0:78,0:0:78:0,235,845:0:3127:78	0/0:26,0:0:26:0,78,267:0:1026:26	0/0:39,0:0:39:0,117,365:0:1577:39	0/0:59,0:0:59:0,178,635:0:2312:59	0/0:24,0:0:24:0,72,321:0:922:24	0/0:61,0:0:61:0,184,683:0:2412:61	0/0:15,0:0:15:0,45,156:0:599:15	0/1:24,24:24:48:404,0,252:922:925:24	0/0:33,0:0:33:0,99,406:0:1337:33	0/1:42,14:14:56:8,0,171:551:1701:42	0/1:53,31:31:84:30,0,242:1227:2087:53	0/0:30,0:0:30:0,90,347:0:1182:30	0/0:23,0:0:23:0,69,310:0:901:23	0/0:8,2:2:10:0,11,66:82:292:8	0/1:51,49:49:100:188,0,294:1984:2048:51	0/1:5,10:10:15:38,0,14:410:183:5	0/0:35,0:0:35:0,105,346:0:1427:35	0/0:14,0:0:14:0,42,339:0:566:14	1/1:12,27:27:39:200,0,0:1095:479:12	0/1:16,16:16:32:31,0,35:652:648:16	0/0:34,0:0:34:0,102,361:0:1352:34	0/0:46,0:0:46:0,138,431:0:1847:46	0/1:30,13:13:43:30,0,110:511:1189:30	0/0:18,7:7:25:0,14,96:283:707:18	0/1:41,22:22:63:27,0,152:846:1661:41	0/0:23,0:0:23:0,69,336:0:874:23	1/1:13,27:27:40:186,12,0:1072:533:13	0/0:12,1:1:13:0,30,91:37:492:12	1/1:0,47:47:47:475,141,0:1843:0:0	0/0:50,0:0:50:0,151,498:0:1984:50	0/0:10,0:0:10:0,30,252:0:402:10	1/1:6,24:24:30:193,43,0:966:246:6	0/0:2,0:0:2:0,6,16:0:82:2	0/1:18,18:18:36:89,0,66:698:734:18	0/1:40,20:20:60:17,0,198:800:1556:40	0/1:14,22:22:36:189,0,88:870:514:14	0/0:53,0:0:53:0,160,573:0:2123:53	1/1:1,44:44:45:364,103,0:1770:37:1	0/1:11,23:23:34:127,0,9:919:439:11	0/1:7,5:5:12:29,0,57:205:287:7	0/0:18,0:0:18:0,54,162:0:694:18	0/0:20,0:0:20:0,60,170:0:794:20	0/0:30,0:0:30:0,90,275:0:1184:30	0/0:131,0:0:131:0,394,1205:0:5195:131	0/0:47,0:0:47:0,141,435:0:1826:47	0/0:37,0:0:37:0,111,418:0:1478:37	0/1:7,12:12:19:65,0,2:488:283:7	0/0:22,0:0:22:0,66,178:0:894:22	0/1:7,11:11:18:61,0,48:438:287:7	0/1:7,5:5:12:70,0,56:205:266:7	0/0:17,0:0:17:0,51,162:0:689:17	0/0:7,0:0:7:0,21,152:0:270:7	0/0:41,0:0:41:0,123,383:0:1645:41	0/0:28,0:0:28:0,84,319:0:1110:28	0/1:35,27:27:62:79,0,237:1087:1410:35	0/0:64,0:0:64:0,193,691:0:2548:64	0/0:4,0:0:4:0,12,61:0:164:4	0/0:22,2:2:24:0,25,208:82:853:22	0/1:15,9:9:24:58,0,72:360:598:15	0/0:11,0:0:11:0,33,103:0:442:11	0/1:7,5:5:12:36,0,74:201:283:7	0/0:34,0:0:34:0,102,340:0:1361:34	0/1:47,26:26:73:78,0,283:1049:1883:47	0/0:16,0:0:16:0,48,150:0:626:16	0/0:12,0:0:12:0,36,117:0:475:12	0/1:39,24:24:63:55,0,176:976:1578:39	1/1:0,46:46:46:434,138,0:1810:0:0	0/0:33,0:0:33:0,99,327:0:1313:33	0/0:3,0:0:3:0,9,25:0:114:3	0/0:137,0:0:137:0,412,1366:0:5483:137	0/0:9,0:0:9:0,27,65:0:338:9	0/0:33,0:0:33:0,99,291:0:1344:33	0/0:30,0:0:30:0,90,323:0:1200:30	0/0:16,3:3:19:0,34,155:123:643:16	1/1:11,28:28:39:133,2,0:1131:442:11	0/0:6,0:0:6:0,18,70:0:246:6	0/0:30,0:0:30:0,90,334:0:1159:30	1/1:2,7:7:9:36,10,0:273:82:2	0/0:20,4:4:24:0,16,157:155:812:20	0/0:14,0:0:14:0,42,135:0:552:14	0/0:8,0:0:8:0,24,73:0:324:8	0/0:8,0:0:8:0,24,60:0:319:8	0/1:9,20:20:29:113,0,11:808:365:9	0/0:11,0:0:11:0,33,90:0:442:11	0/0:22,8:8:30:0,10,111:328:898:22	1/1:19,49:49:68:252,17,0:1968:767:19	0/0:18,4:4:22:0,27,113:164:718:18	1/1:0,47:47:47:423,141,0:1869:0:0	0/0:31,0:0:31:0,93,338:0:1191:31	0/0:18,8:8:26:0,18,95:324:730:18	0/0:25,0:0:25:0,75,267:0:982:25	0/0:58,0:0:58:0,175,646:0:2346:58	0/0:4,0:0:4:0,12,54:0:160:4	0/0:19,0:0:19:0,57,420:0:757:19
28392660	517	28392660_517	G	A	104414	.	AB=0.479527;ABP=35.6415;AC=52;AF=0.251084;AN=224;AO=8013;CIGAR=1X;DP=149830;DPB=68071;DPRA=0.944525;EPP=709.823;EPPR=2451.61;GTI=62;LEN=1;MEANALT=1.00276;MQM=12.9637;MQMR=11.2954;NS=2112;NUMALT=1;ODDS=0.00420058;PAIRED=0.860102;PAIREDR=0.880664;PAO=0;PQA=0;PQR=0;PRO=0;PROBE=Intergenic|RAPIDGENOMICS_3404_53412;QA=320283;QR=1891548;RO=47622;RPL=2852;RPP=1447.81;RPPR=10671.5;RPR=5161;RUN=1;SAF=4723;SAP=559.493;SAR=3290;SRF=27424;SRP=2383.92;SRR=20198;TYPE=snp;technology.illumina=1	GT:AD:AO:DP:PL:QA:QR:RO	0/0:17,0:0:17:0,51,158:0:675:17	0/0:13,0:0:13:0,39,175:0:516:13	0/0:6,0:0:6:0,18,91:0:238:6	0/0:61,0:0:61:0,184,584:0:2431:61	0/1:7,11:11:18:91,0,47:451:274:7	0/0:115,0:0:115:0,346,1168:0:4578:115	0/0:4,0:0:4:0,12,127:0:164:4	0/0:4,0:0:4:0,12,30:0:155:4	0/0:38,0:0:38:0,114,375:0:1496:38	0/0:67,0:0:67:0,202,701:0:2646:67	0/0:19,0:0:19:0,57,179:0:718:19	0/0:57,0:0:57:0,172,499:0:2262:57	0/0:38,6:6:44:0,86,300:246:1479:38	0/0:25,0:0:25:0,75,259:0:1000:25	0/0:106,0:0:106:0,319,930:0:4260:106	0/1:30,24:24:54:125,0,97:971:1210:30	0/1:8,6:6:14:106,0,158:246:320:8	0/0:86,0:0:86:0,259,1035:0:3414:86	0/0:40,0:0:40:0,120,350:0:1591:40	0/0:79,0:0:79:0,238,695:0:3134:79	0/0:61,0:0:61:0,184,720:0:2425:61	0/0:63,0:0:63:0,190,598:0:2522:63	0/1:16,12:12:28:96,0,60:482:652:16	1/1:17,73:73:90:566,113,0:2921:674:17	1/1:4,25:25:29:193,35,0:1021:142:4	1/1:0,52:52:52:962,157,0:2039:0:0	0/1:50,51:51:101:168,0,198:2070:1963:50	0/1:42,29:29:71:50,0,220:1189:1679:42	0/0:122,0:0:122:0,367,1161:0:4830:122	0/0:35,2:2:37:0,92,308:78:1399:35	1/1:0,27:27:27:283,81,0:1099:0:0	0/1:33,44:44:77:201,0,72:1794:1282:33	0/1:63,37:37:100:41,0,272:1471:2550:63	0/0:32,0:0:32:0,96,356:0:1272:32	0/1:6,11:11:17:61,0,2:438:242:6	0/0:13,0:0:13:0,39,165:0:529:13	0/1:15,24:24:39:72,0,1:976:611:15	0/0:20,0:0:20:0,60,174:0:790:20	0/0:25,8:8:33:0,34,145:320:989:25	0/0:72,0:0:72:0,217,724:0:2906:72	0/1:15,24:24:39:94,0,49:984:598:15	0/0:53,0:0:53:0,160,501:0:2114:53	1/1:27,56:56:83:315,27,0:2225:1066:27	0/0:24,0:0:24:0,72,268:0:962:24	0/0:96,0:0:96:0,289,844:0:3883:96	0/0:17,1:1:18:0,21,125:41:693:17	0/0:50,0:0:50:0,151,547:0:2000:50	0/0:84,0:0:84:0,253,815:0:3287:84	0/0:26,0:0:26:0,78,636:0:1013:26	0/0:35,0:0:35:0,105,393:0:1391:35	0/0:3,0:0:3:0,9,28:0:123:3	0/0:50,0:0:50:0,151,450:0:1961:50	1/1:0,100:100:100:996,301,0:4066:0:0	0/0:41,0:0:41:0,123,448:0:1600:41	0/0:107,0:0:107:0,322,1001:0:4244:107	0/0:79,0:0:79:0,238,667:0:3200:79	0/0:46,0:0:46:0,138,539:0:1857:46	0/0:32,0:0:32:0,96,286:0:1296:32	0/1:8,7:7:15:7,0,42:283:328:8	0/1:8,14:14:22:71,0,21:537:306:8	0/0:53,0:0:53:0,160,583:0:2109:53	0/0:174,3:3:177:0,508,1603:123:6947:174	0/1:38,63:63:101:262,0,83:2528:1532:38	0/0:50,0:0:50:0,151,489:0:2019:50	0/0:31,4:4:35:0,73,240:164:1225:31	0/0:56,0:0:56:0,169,550:0:2267:56	0/0:14,4:4:18:0,7,71:164:570:14	0/1:23,30:30:53:221,0,94:1214:926:23	0/0:1,0:0:1:0,3,8:0:37:1	0/0:16,2:2:18:0,37,402:82:629:16	0/0:109,0:0:109:0,328,1103:0:4351:109	0/1:21,19:19:40:37,0,83:775:842:21	0/0:87,0:0:87:0,262,954:0:3502:87	0/0:55,0:0:55:0,166,553:0:2208:55	0/0:20,0:0:20:0,60,164:0:782:20	0/0:41,0:0:41:0,123,380:0:1618:41	0/0:33,0:0:33:0,99,332:0:1310:33	1/1:0,21:21:21:226,63,0:808:0:0	0/0:23,0:0:23:0,69,261:0:880:23	0/1:28,23:23:51:88,0,66:916:1130:28	0/0:96,0:0:96:0,289,967:0:3826:96	0/1:11,14:14:25:116,0,43:570:443:11	0/0:43,0:0:43:0,129,442:0:1687:43	0/0:64,0:0:64:0,193,654:0:2490:64	0/0:43,0:0:43:0,129,408:0:1699:43	1/1:0,87:87:87:969,262,0:3532:0:0	0/0:18,0:0:18:0,54,137:0:730:18	1/1:0,106:106:106:1100,319,0:4295:0:0	0/0:26,0:0:26:0,78,468:0:1024:26	0/1:59,59:59:118:306,0,217:2401:2363:59	0/1:15,19:19:34:164,0,61:775:592:15	0/0:28,0:0:28:0,84,270:0:1104:28	1/1:0,31:31:31:307,93,0:1267:0:0	1/1:0,5:5:5:48,15,0:205:0:0	0/0:39,0:0:39:0,117,380:0:1579:39	0/0:20,9:9:29:0,7,131:365:803:20	0/0:46,0:0:46:0,138,398:0:1865:46	0/0:16,0:0:16:0,48,187:0:635:16	0/1:17,13:13:30:73,0,107:487:667:17	0/0:15,0:0:15:0,45,136:0:607:15	0/1:10,14:14:24:39,0,14:551:406:10	0/1:12,16:16:28:87,0,22:638:488:12	0/1:10,9:9:19:25,0,47:365:374:10	1/1:0,23:23:23:248,69,0:929:0:0	0/0:57,1:1:58:0,167,521:41:2333:57	1/1:0,66:66:66:646,199,0:2628:0:0	0/0:39,0:0:39:0,117,319:0:1582:39	0/0:15,0:0:15:0,45,115:0:611:15	0/0:24,0:0:24:0,72,225:0:954:24	0/1:35,19:19:54:42,0,149:745:1401:35	0/0:19,0:0:19:0,57,224:0:757:19	0/1:7,17:17:24:275,0,68:657:270:7
28415762	6706	28415762_6706	C	A	20830.6	.	AB=0.423642;ABP=140.964;AC=22;AF=0.111042;AN=224;AO=2190;CIGAR=1X;DP=123677;DPB=57910;DPRA=0.729427;EPP=62.0426;EPPR=1236.61;GTI=148;LEN=1;MEANALT=1.00256;MQM=13.3534;MQMR=11.2904;NS=2112;NUMALT=1;ODDS=0.000301943;PAIRED=0.843836;PAIREDR=0.878224;PAO=0;PQA=0;PQR=0;PRO=0;PROBE=Intergenic|RAPIDGENOMICS_3404_53430;QA=86175;QR=2136890;RO=53229;RPL=1148;RPP=14.1512;RPPR=6.75564;RPR=1042;RUN=1;SAF=977;SAP=58.2351;SAR=1213;SRF=25606;SRP=168.976;SRR=27623;TYPE=snp;technology.illumina=1	GT:AD:AO:DP:PL:QA:QR:RO	0/0:17,0:0:17:0,51,132:0:676:17	0/0:3,0:0:3:0,9,25:0:123:3	0/0:3,0:0:3:0,9,27:0:123:3	0/0:51,0:0:51:0,154,430:0:2075:51	0/1:2,12:12:14:130,0,19:473:82:2	0/0:63,0:0:63:0,190,611:0:2501:63	0/1:5,3:3:8:21,0,158:100:205:5	0/0:5,0:0:5:0,15,87:0:205:5	0/0:56,0:0:56:0,169,563:0:2237:56	0/0:109,0:0:109:0,328,1022:0:4419:109	0/0:1,0:0:1:0,3,8:0:37:1	0/0:57,0:0:57:0,172,543:0:2312:57	1/1:3,13:13:16:107,26,0:520:123:3	0/0:62,0:0:62:0,187,692:0:2503:62	0/1:27,10:10:37:28,0,222:375:1085:27	0/0:75,0:0:75:0,226,625:0:3026:75	0/0:5,0:0:5:0,15,158:0:205:5	0/0:54,0:0:54:0,163,478:0:2177:54	0/0:51,0:0:51:0,154,440:0:2079:51	0/0:69,0:0:69:0,208,661:0:2794:69	0/0:45,0:0:45:0,135,543:0:1819:45	0/0:51,17:17:68:0,0,215:648:2049:51	0/0:41,0:0:41:0,123,445:0:1634:41	0/0:82,0:0:82:0,247,778:0:3346:82	0/0:12,0:0:12:0,36,98:0:484:12	0/0:22,0:0:22:0,66,519:0:884:22	0/0:27,5:5:32:0,57,182:205:1070:27	0/0:59,0:0:59:0,178,532:0:2339:59	1/1:9,27:27:36:177,17,0:1082:333:9	0/0:35,0:0:35:0,105,310:0:1414:35	0/0:23,1:1:24:0,51,175:22:935:23	0/0:29,0:0:29:0,87,254:0:1157:29	0/1:41,44:44:85:211,0,173:1734:1613:41	0/0:16,0:0:16:0,48,168:0:643:16	0/1:15,5:5:20:3,0,68:197:615:15	1/1:1,5:5:6:33,10,0:205:32:1	0/0:39,0:0:39:0,117,357:0:1564:39	0/1:23,15:15:38:32,0,84:607:897:23	0/0:28,0:0:28:0,84,267:0:1148:28	0/0:41,1:1:42:0,115,390:41:1660:41	0/0:71,0:0:71:0,214,705:0:2856:71	0/0:40,0:0:40:0,120,414:0:1613:40	0/0:34,11:11:45:0,46,222:424:1368:34	0/0:9,0:0:9:0,27,122:0:369:9	0/0:32,0:0:32:0,96,325:0:1269:32	0/0:19,0:0:19:0,57,177:0:770:19	0/0:77,0:0:77:0,232,694:0:3098:77	0/0:45,0:0:45:0,135,460:0:1829:45	0/0:27,0:0:27:0,81,496:0:1059:27	0/1:20,16:16:36:83,0,96:652:798:20	0/0:11,0:0:11:0,33,107:0:451:11	0/0:39,0:0:39:0,117,412:0:1577:39	0/0:57,0:0:57:0,172,582:0:2306:57	0/0:23,0:0:23:0,69,337:0:917:23	0/0:47,0:0:47:0,141,523:0:1902:47	0/0:32,10:10:42:0,7,184:402:1281:32	0/0:39,0:0:39:0,117,345:0:1546:39	0/0:40,0:0:40:0,120,378:0:1586:40	0/0:35,0:0:35:0,105,400:0:1395:35	0/0:13,0:0:13:0,39,147:0:529:13	1/1:0,12:12:12:165,36,0:473:0:0	0/0:120,0:0:120:0,361,1232:0:4870:120	0/0:96,0:0:96:0,289,899:0:3787:96	0/1:18,10:10:28:30,0,74:391:716:18	0/0:15,0:0:15:0,45,162:0:593:15	0/0:14,0:0:14:0,42,158:0:546:14	0/0:52,0:0:52:0,157,531:0:2097:52	0/0:31,0:0:31:0,93,324:0:1236:31	0/0:16,0:0:16:0,48,162:0:640:16	0/0:6,0:0:6:0,18,98:0:246:6	0/0:78,0:0:78:0,235,863:0:3094:78	0/0:63,0:0:63:0,190,546:0:2548:63	0/0:47,0:0:47:0,141,466:0:1891:47	0/0:32,0:0:32:0,96,399:0:1300:32	0/0:20,0:0:20:0,60,252:0:816:20	1/1:2,7:7:9:44,6,0:283:74:2	0/1:21,9:9:30:21,0,116:365:861:21	0/0:21,0:0:21:0,63,251:0:834:21	0/0:18,0:0:18:0,54,232:0:707:18	0/1:23,34:34:57:115,0,99:1359:935:23	0/0:37,11:11:48:0,37,248:438:1505:37	0/0:37,0:0:37:0,111,356:0:1492:37	0/0:30,0:0:30:0,90,289:0:1184:30	0/1:23,19:19:42:120,0,118:750:921:23	0/0:54,0:0:54:0,163,610:0:2155:54	0/0:84,0:0:84:0,253,828:0:3371:84	0/0:29,0:0:29:0,87,220:0:1167:29	0/0:72,0:0:72:0,217,711:0:2845:72	0/1:5,3:3:8:23,0,24:123:205:5	0/0:35,1:1:36:0,98,351:37:1368:35	0/0:52,0:0:52:0,157,560:0:2076:52	0/0:25,0:0:25:0,75,284:0:1021:25	0/0:30,0:0:30:0,90,263:0:1217:30	0/0:7,0:0:7:0,21,55:0:287:7	0/0:34,0:0:34:0,102,321:0:1363:34	0/0:37,0:0:37:0,111,330:0:1494:37	0/0:27,0:0:27:0,81,261:0:1088:27	0/0:12,0:0:12:0,36,141:0:479:12	0/0:12,0:0:12:0,36,108:0:488:12	0/0:16,0:0:16:0,48,168:0:629:16	0/0:13,0:0:13:0,39,105:0:533:13	0/0:4,0:0:4:0,12,32:0:160:4	0/0:27,0:0:27:0,81,269:0:1085:27	0/0:28,3:3:31:0,57,247:123:1144:28	0/0:47,0:0:47:0,141,519:0:1890:47	0/0:106,0:0:106:0,319,1078:0:4244:106	0/0:22,0:0:22:0,66,196:0:898:22	0/0:21,1:1:22:0,58,174:41:820:21	0/0:24,0:0:24:0,72,213:0:984:24	0/0:45,0:0:45:0,135,399:0:1771:45	0/0:2,0:0:2:0,6,17:0:82:2	0/0:16,0:0:16:0,48,330:0:603:16
28415762	6733	28415762_6733	C	G	20050.8	.	AB=0.418856;ABP=151.019;AC=19;AF=0.110663;AN=222;AO=2149;CIGAR=1X;DP=120592;DPB=55696;DPRA=0.739217;EPP=382.709;EPPR=2632.01;GTI=142;LEN=1;MEANALT=1.00258;MQM=13.1773;MQMR=11.2257;NS=2112;NUMALT=1;ODDS=0.0406832;PAIRED=0.847836;PAIREDR=0.882451;PAO=0;PQA=0;PQR=0;PRO=0;PROBE=Intergenic|RAPIDGENOMICS_3404_53430;QA=84972;QR=2044662;RO=51119;RPL=893;RPP=136.157;RPPR=2906.15;RPR=1256;RUN=1;SAF=1139;SAP=19.8253;SAR=1010;SRF=27958;SRP=980.498;SRR=23161;TYPE=snp;technology.illumina=1	GT:AD:AO:DP:PL:QA:QR:RO	0/0:17,0:0:17:0,51,152:0:667:17	0/0:10,0:0:10:0,30,73:0:410:10	0/0:4,0:0:4:0,12,34:0:160:4	0/0:48,0:0:48:0,144,403:0:1944:48	0/1:3,8:8:11:99,0,33:324:115:3	0/0:57,0:0:60:0,172,484:0:2299:57	0/1:6,3:3:9:18,0,177:109:237:6	./.:.:.:.:.:.:.:.	0/0:47,0:0:47:0,141,488:0:1892:47	0/0:107,0:0:107:0,322,1007:0:4271:107	0/0:1,0:0:1:0,3,8:0:41:1	0/0:60,0:0:60:0,181,574:0:2431:60	1/1:2,14:14:16:124,33,0:574:82:2	0/0:58,0:0:58:0,175,639:0:2337:58	0/0:30,15:15:45:0,24,170:603:1222:30	0/0:68,0:0:68:0,205,537:0:2752:68	0/0:6,0:0:6:0,18,161:0:233:6	0/0:57,0:0:57:0,172,512:0:2275:57	0/0:42,0:0:42:0,126,354:0:1674:42	0/0:64,0:0:64:0,193,678:0:2581:64	0/0:46,0:0:47:0,138,517:0:1882:46	0/0:44,13:13:57:0,12,213:509:1787:44	0/0:44,0:0:44:0,132,461:0:1774:44	0/0:90,0:0:90:0,271,843:0:3591:90	0/0:15,0:0:15:0,45,122:0:602:15	0/0:20,0:0:20:0,60,461:0:761:20	0/0:30,3:3:33:0,76,231:123:1177:30	0/0:69,0:0:69:0,208,623:0:2722:69	0/1:14,22:22:36:114,0,33:870:566:14	0/0:40,0:0:40:0,120,367:0:1632:40	0/0:24,0:0:24:0,72,222:0:964:24	0/0:31,0:0:31:0,93,269:0:1252:31	0/1:41,50:50:91:235,0,153:1986:1641:41	0/0:14,0:0:14:0,42,166:0:555:14	0/0:17,4:4:21:0,27,129:160:697:17	1/1:1,5:5:6:33,10,0:205:41:1	0/0:45,0:0:45:0,135,428:0:1816:45	0/1:17,10:10:27:13,0,85:402:680:17	0/0:30,0:0:30:0,90,278:0:1181:30	0/0:51,0:0:51:0,154,488:0:2052:51	0/0:71,0:0:71:0,214,697:0:2869:71	0/0:35,0:0:35:0,105,397:0:1406:35	0/0:42,10:10:52:0,76,318:406:1692:42	0/0:9,0:0:9:0,27,122:0:369:9	0/0:23,0:0:23:0,69,243:0:912:23	0/0:19,0:0:19:0,57,177:0:767:19	0/0:69,0:0:69:0,208,623:0:2789:69	0/0:41,0:0:41:0,123,438:0:1628:41	0/0:22,0:0:22:0,66,452:0:885:22	0/1:23,18:18:41:80,0,95:715:939:23	0/0:11,0:0:11:0,33,107:0:442:11	0/0:37,0:0:37:0,111,409:0:1486:37	0/0:55,0:0:55:0,166,600:0:2153:55	0/0:22,0:0:22:0,66,317:0:861:22	0/0:41,0:0:41:0,123,405:0:1636:41	0/1:28,12:12:40:13,0,142:464:1136:28	0/0:32,0:0:32:0,96,294:0:1278:32	0/0:31,0:0:31:0,93,302:0:1217:31	0/0:37,0:0:37:0,111,386:0:1483:37	0/0:12,0:0:12:0,36,139:0:488:12	1/1:0,12:12:12:140,36,0:492:0:0	0/0:120,0:0:120:0,361,1241:0:4790:120	0/0:94,0:0:94:0,283,892:0:3749:94	0/1:20,9:9:29:26,0,94:365:811:20	0/0:9,0:0:9:0,27,92:0:361:9	0/0:15,0:0:15:0,45,127:0:602:15	0/0:46,0:0:46:0,138,451:0:1849:46	0/0:38,0:0:38:0,114,405:0:1524:38	0/0:18,0:0:18:0,54,201:0:711:18	0/0:6,0:0:6:0,18,140:0:227:6	0/0:83,0:0:83:0,250,920:0:3316:83	0/0:58,0:0:60:0,175,499:0:2349:58	0/0:47,0:0:47:0,141,462:0:1893:47	0/0:40,0:0:40:0,120,433:0:1589:40	0/0:17,0:0:17:0,51,207:0:685:17	1/1:2,10:10:12:67,15,0:406:74:2	0/1:18,4:4:22:5,0,111:164:738:18	0/0:16,0:0:16:0,48,146:0:648:16	0/0:18,0:0:18:0,54,232:0:707:18	0/1:26,38:38:64:126,0,81:1545:1058:26	0/0:39,18:18:57:0,15,218:721:1573:39	0/0:40,0:0:40:0,120,392:0:1609:40	0/0:28,0:0:28:0,84,271:0:1120:28	0/1:23,8:8:31:16,0,150:319:907:23	0/0:48,0:0:48:0,144,593:0:1933:48	0/0:85,0:0:85:0,256,860:0:3353:85	0/0:28,0:0:28:0,84,213:0:1130:28	0/0:72,0:0:72:0,217,729:0:2873:72	0/0:4,1:1:5:0,5,30:37:164:4	0/0:33,3:3:36:0,83,296:95:1341:33	0/0:57,0:0:57:0,172,575:0:2261:57	0/0:27,0:0:27:0,81,289:0:1075:27	0/0:32,0:0:32:0,96,275:0:1291:32	0/0:8,0:0:8:0,24,63:0:328:8	0/0:32,0:0:32:0,96,291:0:1299:32	0/0:27,0:0:27:0,81,239:0:1103:27	0/0:22,0:0:22:0,66,210:0:898:22	0/0:14,0:0:14:0,42,155:0:553:14	0/0:9,0:0:9:0,27,84:0:360:9	0/0:14,0:0:14:0,42,129:0:566:14	0/0:13,0:0:13:0,39,105:0:533:13	0/0:6,0:0:6:0,18,47:0:246:6	0/0:26,0:0:27:0,78,259:0:1048:26	0/0:22,3:3:25:0,39,168:123:876:22	0/0:46,0:0:46:0,138,481:0:1852:46	0/0:103,0:0:103:0,310,1054:0:4135:103	0/0:18,0:0:18:0,54,143:0:734:18	0/0:18,0:0:18:0,54,153:0:729:18	0/0:24,0:0:24:0,72,213:0:980:24	0/0:38,0:0:38:0,114,342:0:1502:38	0/0:2,0:0:2:0,6,17:0:82:2	0/0:15,0:0:15:0,45,309:0:588:15
28430478	3235	28430478_3235	T	C	16253	.	AB=0.483516;ABP=11.1712;AC=10;AF=0.0346749;AN=224;AO=2024;CIGAR=1X;DP=252440;DPB=103044;DPRA=1.00968;EPP=102.16;EPPR=2222.23;GTI=25;LEN=1;MEANALT=1;MQM=12.7589;MQMR=11.0226;NS=2112;NUMALT=1;ODDS=0.140838;PAIRED=0.846838;PAIREDR=0.885464;PAO=0;PQA=0;PQR=0;PRO=0;PROBE=Intergenic|RAPIDGENOMICS_3404_54057;QA=80516;QR=3976063;RO=98790;RPL=928;RPP=33.2908;RPPR=747.037;RPR=1096;RUN=1;SAF=1028;SAP=4.10891;SAR=996;SRF=50455;SRP=101.8;SRR=48335;TYPE=snp;technology.illumina=1	GT:AD:AO:DP:PL:QA:QR:RO	0/0:46,0:0:46:0,138,491:0:1874:46	0/0:29,0:0:29:0,87,438:0:1152:29	0/0:39,0:0:39:0,117,329:0:1574:39	0/0:143,0:0:143:0,430,1295:0:5764:143	0/0:39,0:0:39:0,117,557:0:1570:39	0/0:79,0:0:79:0,238,758:0:3186:79	0/0:15,0:0:15:0,45,233:0:575:15	0/1:7,28:28:35:126,0,8:1122:278:7	0/0:82,0:0:82:0,247,753:0:3314:82	0/0:108,0:0:108:0,325,963:0:4337:108	0/0:25,0:0:25:0,75,193:0:1021:25	0/0:44,0:0:44:0,132,354:0:1770:44	0/0:72,0:0:72:0,217,608:0:2940:72	0/0:36,1:1:37:0,102,426:27:1468:36	0/0:113,0:0:113:0,340,1001:0:4546:113	0/0:121,0:0:121:0,364,1196:0:4896:121	0/0:16,0:0:16:0,48,323:0:656:16	0/0:62,0:0:62:0,187,564:0:2511:62	0/0:80,0:0:80:0,241,795:0:3225:80	0/0:79,0:0:79:0,238,847:0:3143:79	0/1:60,50:50:110:229,0,274:2007:2435:60	0/0:126,0:0:126:0,379,1285:0:5088:126	0/0:23,0:0:23:0,69,304:0:930:23	0/0:99,0:0:99:0,298,926:0:3982:99	0/0:25,0:0:25:0,75,281:0:1013:25	0/0:89,0:0:89:0,268,1620:0:3550:89	0/0:132,0:0:132:0,397,1208:0:5324:132	0/0:141,0:0:141:0,424,1438:0:5608:141	0/1:54,66:66:120:229,0,63:2673:2210:54	0/0:53,0:0:53:0,160,458:0:2112:53	0/0:49,0:0:49:0,148,578:0:1997:49	0/0:121,0:0:121:0,364,1030:0:4920:121	0/0:225,0:0:225:0,677,2221:0:9122:225	0/1:16,7:7:23:34,0,124:283:648:16	0/0:30,0:0:30:0,90,296:0:1230:30	0/0:24,0:0:24:0,72,343:0:976:24	0/0:44,0:0:44:0,132,419:0:1791:44	0/0:75,0:0:75:0,226,679:0:3054:75	0/0:34,0:0:34:0,102,365:0:1377:34	0/0:144,0:0:144:0,433,1378:0:5805:144	0/0:75,0:0:75:0,226,733:0:3045:75	0/1:57,30:30:87:71,0,381:1226:2276:57	0/0:108,0:0:108:0,325,1156:0:4298:108	0/0:6,0:0:6:0,18,56:0:246:6	0/0:58,0:0:58:0,175,522:0:2351:58	0/0:27,0:0:27:0,81,285:0:1094:27	0/0:84,0:0:84:0,253,932:0:3387:84	0/0:85,0:0:85:0,256,848:0:3358:85	0/0:59,0:0:59:0,178,1160:0:2330:59	0/0:65,0:0:65:0,196,637:0:2636:65	0/0:4,0:0:4:0,12,30:0:164:4	0/0:127,0:0:127:0,382,1270:0:5112:127	0/0:78,0:0:78:0,235,832:0:3102:78	0/0:78,0:0:78:0,235,998:0:3121:78	0/0:105,0:0:105:0,316,1017:0:4210:105	0/0:77,0:0:77:0,232,701:0:3122:77	0/0:59,0:0:59:0,178,525:0:2366:59	0/0:61,0:0:61:0,184,544:0:2413:61	0/0:63,0:0:63:0,190,686:0:2499:63	0/0:28,0:0:28:0,84,225:0:1097:28	0/0:48,0:0:48:0,144,467:0:1964:48	0/0:259,4:4:263:0,681,2185:150:10394:259	0/0:134,0:0:134:0,403,1219:0:5456:134	0/0:119,0:0:119:0,358,1189:0:4759:119	0/0:26,0:0:26:0,78,233:0:1053:26	0/0:75,0:0:75:0,226,921:0:2952:75	0/0:36,0:0:36:0,108,335:0:1446:36	0/0:22,0:0:22:0,66,251:0:898:22	0/0:9,0:0:9:0,27,96:0:352:9	0/0:16,0:0:16:0,48,306:0:640:16	0/0:101,0:0:101:0,304,889:0:4051:101	0/0:63,0:0:63:0,190,538:0:2519:63	0/0:101,0:0:101:0,304,889:0:4070:101	0/1:38,42:42:80:117,0,105:1687:1545:38	0/0:12,0:0:12:0,36,102:0:492:12	1/1:22,63:63:85:360,80,0:2538:902:22	0/0:29,0:0:29:0,87,392:0:1181:29	0/0:34,0:0:34:0,102,322:0:1378:34	0/0:35,0:0:35:0,105,593:0:1409:35	0/0:75,0:0:75:0,226,778:0:2978:75	0/0:185,0:0:185:0,557,1900:0:7486:185	0/0:48,0:0:48:0,144,540:0:1911:48	0/0:47,0:0:47:0,141,534:0:1897:47	0/0:90,0:0:90:0,271,909:0:3604:90	0/0:27,0:0:27:0,81,305:0:1086:27	0/0:139,0:0:139:0,418,1341:0:5613:139	0/0:9,0:0:9:0,27,66:0:369:9	0/0:119,0:0:119:0,358,1028:0:4790:119	0/0:31,0:0:31:0,93,433:0:1241:31	0/0:108,0:0:108:0,325,1139:0:4380:108	0/0:60,0:0:60:0,181,584:0:2426:60	0/0:49,0:0:49:0,148,407:0:1987:49	0/0:80,0:0:80:0,241,816:0:3223:80	0/0:16,0:0:16:0,48,171:0:656:16	0/0:104,0:0:104:0,313,978:0:4145:104	0/0:42,0:0:42:0,126,392:0:1678:42	0/0:88,0:0:88:0,265,766:0:3578:88	0/0:29,0:0:29:0,87,227:0:1153:29	0/0:16,0:0:16:0,48,157:0:648:16	0/0:34,1:1:35:0,74,286:37:1372:34	0/0:25,0:0:25:0,75,278:0:1003:25	1/1:11,27:27:38:142,27,0:1099:451:11	0/0:24,0:0:24:0,72,227:0:967:24	0/0:55,0:0:55:0,166,460:0:2196:55	0/0:135,0:0:135:0,406,1382:0:5461:135	0/0:156,0:0:157:0,470,1354:0:6319:156	0/0:73,0:0:73:0,220,797:0:2896:73	0/0:28,1:1:29:0,77,239:27:1135:28	0/0:33,0:0:33:0,99,355:0:1309:33	0/0:118,0:0:118:0,355,1366:0:4688:118	0/0:35,0:0:35:0,105,300:0:1404:35	0/0:42,0:0:42:0,126,978:0:1675:42
28432194	2199	28432194_2199	G	T	207286	.	AB=0.471857;ABP=135.01;AC=68;AF=0.408416;AN=224;AO=16970;CIGAR=1X;DP=200625;DPB=94417;DPRA=0.97583;EPP=3.11062;EPPR=332.631;GTI=64;LEN=1;MEANALT=1.01306;MQM=14.9368;MQMR=12.0813;NS=2112;NUMALT=1;ODDS=0.0205692;PAIRED=0.773718;PAIREDR=0.859103;PAO=0;PQA=0;PQR=0;PRO=0;PROBE=SNP|RAPIDGENOMICS_3404_08100;QA=672142;QR=2484206;RO=62535;RPL=6076;RPP=2973.35;RPPR=14263.2;RPR=10894;RUN=1;SAF=11837;SAP=5753.97;SAR=5133;SRF=38416;SRP=7100.77;SRR=24119;TYPE=snp;technology.illumina=1	GT:AD:AO:DP:PL:QA:QR:RO	0/0:64,0:0:64:0,193,812:0:2586:64	0/1:7,14:14:21:103,0,24:570:283:7	0/0:2,0:0:2:0,6,17:0:82:2	0/1:89,69:69:158:336,0,436:2748:3555:89	0/0:24,0:0:24:0,72,390:0:947:24	1/1:0,79:79:79:844,238,0:3160:0:0	0/1:13,6:6:19:23,0,62:246:510:13	0/0:44,0:0:44:0,132,432:0:1718:44	0/1:72,61:61:133:134,0,343:2449:2902:72	1/1:5,130:130:135:1202,318,0:5206:163:5	0/0:10,0:0:10:0,30,127:0:397:10	1/1:0,142:142:142:1534,427,0:5647:0:0	0/0:58,0:0:58:0,175,601:0:2304:58	0/0:32,0:0:32:0,96,572:0:1286:32	0/0:78,0:0:78:0,235,728:0:3164:78	1/1:0,190:190:190:2089,572,0:7609:0:0	0/1:20,16:16:36:330,0,336:619:785:20	0/1:83,82:82:165:255,0,404:3313:3330:83	0/1:56,59:59:115:281,0,194:2371:2235:56	0/1:36,39:39:75:180,0,155:1539:1415:36	0/0:91,0:0:91:0,274,1124:0:3583:91	1/1:0,66:66:66:762,199,0:2677:0:0	0/0:22,0:0:22:0,66,192:0:898:22	0/0:175,0:0:175:0,527,1768:0:6943:175	0/1:21,27:27:48:130,0,97:1080:825:21	0/1:21,23:23:44:316,0,284:921:835:21	0/0:74,0:0:74:0,223,738:0:2973:74	0/0:110,0:0:110:0,331,1113:0:4357:110	0/0:82,0:0:82:0,247,715:0:3305:82	0/1:41,28:28:69:93,0,165:1106:1656:41	0/0:29,0:0:29:0,87,277:0:1161:29	0/1:31,31:31:62:89,0,144:1255:1250:31	0/1:94,58:58:152:321,0,354:2309:3683:94	0/0:39,0:0:39:0,117,355:0:1575:39	0/1:28,33:33:61:230,0,119:1301:1057:28	0/0:42,0:0:42:0,126,527:0:1629:42	0/0:96,0:0:96:0,289,886:0:3822:96	0/1:23,37:37:60:223,0,102:1508:934:23	0/1:20,19:19:39:47,0,207:775:802:20	0/0:84,0:0:84:0,253,857:0:3368:84	0/1:29,53:53:82:373,0,37:2127:1167:29	0/0:86,0:0:86:0,259,867:0:3415:86	0/0:126,0:0:126:0,379,1352:0:5019:126	0/0:37,0:0:37:0,111,448:0:1431:37	0/0:68,0:0:68:0,205,820:0:2698:68	1/1:0,26:26:26:301,78,0:1053:0:0	0/0:91,0:0:91:0,274,1008:0:3568:91	0/0:114,0:0:114:0,343,1076:0:4457:114	1/1:0,41:41:41:830,123,0:1629:0:0	0/0:91,0:0:91:0,274,942:0:3640:91	0/0:10,0:0:10:0,30,101:0:406:10	1/1:0,54:54:54:703,163,0:2158:0:0	0/0:132,0:0:132:0,397,1374:0:5271:132	0/1:27,17:17:44:117,0,210:676:1054:27	0/1:48,58:58:106:187,0,183:2307:1915:48	0/0:73,0:0:73:0,220,764:0:2919:73	0/0:56,0:0:56:0,169,504:0:2205:56	0/1:51,15:15:66:18,0,370:606:2015:51	0/0:33,0:0:33:0,99,424:0:1291:33	0/0:30,0:0:30:0,90,287:0:1196:30	0/1:28,20:20:48:41,0,97:797:1131:28	0/1:177,87:87:264:108,0,1060:3465:7030:177	0/1:58,56:56:114:111,0,265:2269:2311:58	0/0:52,0:0:52:0,157,517:0:2080:52	0/1:33,26:26:59:65,0,174:1003:1331:33	0/0:36,0:0:36:0,108,337:0:1413:36	0/1:43,18:18:61:41,0,204:729:1727:43	0/0:58,0:0:58:0,175,513:0:2353:58	0/0:33,0:0:33:0,99,353:0:1232:33	0/0:12,3:3:15:0,18,274:123:471:12	1/1:0,66:66:66:657,199,0:2641:0:0	1/1:0,39:39:39:359,117,0:1586:0:0	0/0:115,0:0:115:0,346,1097:0:4547:115	0/1:39,27:27:66:122,0,213:1040:1490:39	0/0:2,0:0:2:0,6,17:0:82:2	0/0:43,0:0:43:0,129,423:0:1704:43	0/1:20,17:17:37:39,0,113:697:812:20	0/0:51,0:0:51:0,154,567:0:2012:51	0/1:30,5:5:35:27,0,240:201:1173:30	0/0:74,0:0:74:0,223,801:0:2959:74	0/0:81,0:0:81:0,244,850:0:3247:81	0/0:34,0:0:34:0,102,398:0:1355:34	0/0:32,0:0:32:0,96,477:0:1246:32	0/0:98,0:0:98:0,295,972:0:3866:98	0/0:90,0:0:90:0,271,935:0:3589:90	0/0:158,0:0:158:0,476,1690:0:6180:158	1/1:0,28:28:28:302,84,0:1111:0:0	1/1:0,114:114:114:1068,343,0:4470:0:0	0/0:39,0:0:39:0,117,555:0:1537:39	0/1:28,47:47:75:205,0,41:1893:1125:28	0/1:12,25:25:37:146,0,61:993:484:12	0/1:33,28:28:61:180,0,181:1105:1337:33	0/0:41,9:9:50:0,79,370:353:1663:41	0/0:12,0:0:12:0,36,134:0:488:12	0/1:29,31:31:60:173,0,126:1217:1123:29	0/1:22,31:31:53:122,0,90:1243:880:22	0/1:52,64:64:116:276,0,248:2559:2079:52	0/1:11,14:14:25:82,0,30:551:416:11	0/0:32,0:0:32:0,96,401:0:1257:32	1/1:0,27:27:27:306,81,0:1090:0:0	1/1:0,16:16:16:165,48,0:652:0:0	0/0:25,0:0:25:0,75,243:0:988:25	0/0:83,0:0:83:0,250,871:0:3295:83	0/0:85,0:0:85:0,256,895:0:3393:85	0/0:62,0:0:62:0,187,595:0:2476:62	0/0:163,0:0:163:0,491,1827:0:6459:163	1/1:0,53:53:53:630,160,0:2135:0:0	0/0:19,0:0:19:0,57,228:0:743:19	0/1:15,21:21:36:162,0,56:840:603:15	1/1:0,66:66:66:721,199,0:2655:0:0	0/0:25,1:1:26:0,45,227:41:967:25	0/0:33,0:0:33:0,99,850:0:1305:33
28438600	2571	28438600_2571	A	G	497670	.	AB=0.492984;ABP=4.38144;AC=201;AF=0.917647;AN=222;AO=32618;CIGAR=1X;DP=136681;DPB=53582;DPRA=0.911282;EPP=1394.59;EPPR=409.899;GTI=92;LEN=1;MEANALT=1.00253;MQM=12.1292;MQMR=10.7824;NS=2112;NUMALT=1;ODDS=0.0268459;PAIRED=0.870133;PAIREDR=0.900197;PAO=0;PQA=0;PQR=0;PRO=0;PROBE=Intergenic|RAPIDGENOMICS_3404_52341;QA=1290994;QR=162702;RO=4058;RPL=21316;RPP=6678.95;RPPR=674.251;RPR=11302;RUN=1;SAF=12387;SAP=4099.13;SAR=20231;SRF=1756;SRP=162.535;SRR=2302;TYPE=snp;technology.illumina=1	GT:AD:AO:DP:PL:QA:QR:RO	1/1:0,33:33:33:336,99,0:1270:0:0	1/1:0,12:12:12:95,36,0:492:0:0	0/0:6,0:0:6:0,18,42:0:246:6	1/1:0,26:26:26:331,78,0:1018:0:0	1/1:0,18:18:18:312,54,0:689:0:0	1/1:0,58:58:58:550,175,0:2322:0:0	1/1:0,10:10:10:135,30,0:397:0:0	1/1:0,4:4:4:119,12,0:151:0:0	1/1:0,49:49:49:480,148,0:1945:0:0	1/1:0,22:22:22:213,66,0:880:0:0	1/1:0,4:4:4:42,12,0:164:0:0	0/1:23,21:21:44:102,0,94:849:930:23	0/1:10,10:10:20:26,0,16:406:402:10	1/1:0,16:16:16:161,48,0:644:0:0	1/1:0,62:62:62:556,187,0:2456:0:0	1/1:0,57:57:57:512,172,0:2236:0:0	0/1:15,4:4:19:23,0,231:164:583:15	1/1:0,67:67:67:579,202,0:2680:0:0	1/1:0,42:42:42:423,126,0:1641:0:0	1/1:0,66:66:66:694,199,0:2575:0:0	1/1:0,53:53:53:527,160,0:2153:0:0	1/1:0,40:40:40:381,120,0:1602:0:0	1/1:0,54:54:54:606,163,0:2176:0:0	0/1:27,24:24:51:140,0,133:963:1075:27	1/1:0,16:16:16:153,48,0:639:0:0	1/1:0,26:26:26:542,78,0:1030:0:0	1/1:0,66:66:66:780,199,0:2618:0:0	1/1:0,65:65:65:627,196,0:2610:0:0	1/1:0,65:65:65:571,196,0:2578:0:0	1/1:0,56:56:56:695,169,0:2247:0:0	1/1:0,10:10:10:76,30,0:402:0:0	1/1:0,42:42:42:354,126,0:1685:0:0	1/1:0,83:83:83:672,250,0:3300:0:0	1/1:0,33:33:33:265,99,0:1304:0:0	1/1:0,16:16:16:186,48,0:634:0:0	./.:.:.:.:.:.:.:.	1/1:0,11:11:11:117,33,0:447:0:0	1/1:0,41:41:41:468,123,0:1598:0:0	1/1:0,28:28:28:362,84,0:1105:0:0	1/1:0,64:64:64:622,193,0:2556:0:0	1/1:0,31:31:31:290,93,0:1231:0:0	1/1:0,50:50:50:479,151,0:1981:0:0	1/1:0,85:85:85:787,256,0:3341:0:0	1/1:0,16:16:16:121,48,0:636:0:0	0/1:12,16:16:28:63,0,19:642:492:12	1/1:0,13:13:13:124,39,0:529:0:0	1/1:0,57:57:57:505,172,0:2249:0:0	1/1:0,49:49:49:446,148,0:1959:0:0	1/1:0,30:30:30:600,90,0:1175:0:0	1/1:0,39:39:39:433,117,0:1499:0:0	1/1:0,6:6:6:50,18,0:232:0:0	1/1:0,39:39:39:401,117,0:1551:0:0	0/1:28,38:38:66:158,0,57:1528:1135:28	1/1:0,40:40:40:445,120,0:1611:0:0	1/1:0,33:33:33:292,99,0:1319:0:0	0/1:37,21:21:58:4,0,222:836:1495:37	0/1:29,21:21:50:104,0,109:847:1171:29	1/1:0,41:41:41:397,123,0:1616:0:0	1/1:0,32:32:32:283,96,0:1250:0:0	1/1:0,3:3:3:27,9,0:119:0:0	1/1:0,32:32:32:398,96,0:1259:0:0	0/1:53,53:53:106:96,0,178:2085:2142:53	1/1:0,72:72:72:638,217,0:2909:0:0	1/1:0,63:63:63:673,190,0:2482:0:0	1/1:0,15:15:15:179,45,0:615:0:0	1/1:0,23:23:23:193,69,0:909:0:0	0/0:11,2:2:13:0,23,71:82:424:11	1/1:0,37:37:37:364,111,0:1483:0:0	1/1:0,1:1:1:7,3,0:41:0:0	1/1:0,17:17:17:504,51,0:676:0:0	1/1:0,35:35:35:313,105,0:1386:0:0	1/1:0,14:14:14:142,42,0:570:0:0	1/1:0,83:83:83:858,250,0:3295:0:0	1/1:0,62:62:62:678,187,0:2502:0:0	1/1:0,8:8:8:58,24,0:328:0:0	1/1:0,25:25:25:184,75,0:982:0:0	0/1:13,9:9:22:53,0,31:369:524:13	1/1:0,11:11:11:93,33,0:438:0:0	0/1:10,4:4:14:71,0,60:151:406:10	1/1:0,28:28:28:289,84,0:1120:0:0	1/1:0,41:41:41:385,123,0:1620:0:0	1/1:0,33:33:33:299,99,0:1307:0:0	1/1:0,53:53:53:584,160,0:2101:0:0	1/1:0,57:57:57:477,172,0:2255:0:0	1/1:0,35:35:35:467,105,0:1347:0:0	1/1:0,93:93:93:734,280,0:3687:0:0	1/1:0,5:5:5:81,15,0:201:0:0	1/1:0,59:59:59:489,178,0:2348:0:0	1/1:0,21:21:21:190,63,0:857:0:0	1/1:0,53:53:53:537,160,0:2144:0:0	0/1:23,20:20:43:52,0,77:807:930:23	1/1:0,22:22:22:178,66,0:889:0:0	1/1:0,15:15:15:133,45,0:592:0:0	0/0:1,0:0:1:0,3,33:0:41:1	0/0:33,0:0:33:0,99,278:0:1330:33	1/1:0,27:27:27:214,81,0:1086:0:0	1/1:0,35:35:35:402,105,0:1338:0:0	1/1:0,10:10:10:96,30,0:410:0:0	1/1:0,17:17:17:162,51,0:676:0:0	1/1:0,20:20:20:181,60,0:816:0:0	1/1:0,8:8:8:132,24,0:310:0:0	1/1:0,9:9:9:70,27,0:365:0:0	1/1:0,27:27:27:263,81,0:1086:0:0	1/1:0,32:32:32:279,96,0:1258:0:0	1/1:0,38:38:38:334,114,0:1534:0:0	1/1:0,54:54:54:456,163,0:2168:0:0	1/1:0,28:28:28:341,84,0:1108:0:0	1/1:0,22:22:22:202,66,0:870:0:0	1/1:0,30:30:30:288,90,0:1161:0:0	1/1:0,12:12:12:143,36,0:488:0:0	1/1:0,2:2:2:18,6,0:82:0:0	0/1:18,7:7:25:114,0,398:283:730:18
28438600	2615	28438600_2615	C	T	184917	.	AB=0.495233;ABP=6.13663;AC=90;AF=0.423482;AN=222;AO=16819;CIGAR=1X;DP=153415;DPB=60389;DPRA=0.967066;EPP=687.776;EPPR=426.782;GTI=75;LEN=1;MEANALT=1.0071;MQM=12.2431;MQMR=10.7388;NS=2112;NUMALT=1;ODDS=0.0139602;PAIRED=0.870801;PAIREDR=0.889791;PAO=0;PQA=0;PQR=0;PRO=0;PROBE=Intergenic|RAPIDGENOMICS_3404_52341;QA=668745;QR=1469109;RO=36694;RPL=7790;RPP=201.207;RPPR=504.823;RPR=9029;RUN=1;SAF=7752;SAP=226.268;SAR=9067;SRF=18754;SRP=42.2213;SRR=17940;TYPE=snp;technology.illumina=1	GT:AD:AO:DP:PL:QA:QR:RO	0/0:31,0:0:31:0,93,312:0:1259:31	1/1:0,14:14:14:133,42,0:574:0:0	0/0:7,0:0:7:0,21,50:0:274:7	0/1:13,20:20:33:145,0,61:797:529:13	1/1:0,17:17:17:241,51,0:684:0:0	0/1:37,24:24:61:43,0,185:967:1489:37	0/0:13,0:0:13:0,39,239:0:507:13	1/1:0,13:13:13:208,39,0:515:0:0	1/1:0,67:67:67:713,202,0:2698:0:0	0/1:14,7:7:21:9,0,72:279:566:14	0/1:5,2:2:7:4,0,28:82:205:5	0/1:28,27:27:55:100,0,109:1086:1123:28	0/0:21,0:0:21:0,63,176:0:835:21	0/0:14,0:0:14:0,42,144:0:561:14	1/1:0,84:84:84:732,253,0:3417:0:0	1/1:19,36:36:55:239,7,0:1460:739:19	0/1:14,6:6:20:60,0,213:238:543:14	1/1:0,80:80:80:759,241,0:3202:0:0	0/1:25,21:21:46:31,0,138:854:1013:25	1/1:0,67:67:67:669,202,0:2685:0:0	1/1:0,61:61:61:620,184,0:2476:0:0	0/1:35,7:7:42:1,0,147:278:1415:35	0/0:48,0:0:48:0,144,543:0:1951:48	0/0:85,0:0:85:0,256,934:0:3447:85	0/1:5,11:11:16:44,0,15:447:205:5	0/1:19,12:12:31:120,0,278:466:747:19	1/1:0,78:78:78:877,235,0:3087:0:0	0/1:38,29:29:67:79,0,146:1159:1502:38	0/0:69,0:0:69:0,208,588:0:2787:69	0/1:26,24:24:50:111,0,190:945:1054:26	0/1:7,11:11:18:37,0,21:432:283:7	1/1:10,42:42:52:238,44,0:1706:406:10	0/0:82,0:0:82:0,247,676:0:3279:82	1/1:5,22:22:27:146,46,0:876:205:5	0/0:22,0:0:22:0,66,222:0:889:22	./.:.:.:.:.:.:.:.	0/0:12,0:0:12:0,36,149:0:488:12	0/1:15,26:26:41:217,0,36:1040:615:15	1/1:0,39:39:39:464,117,0:1579:0:0	1/1:0,76:76:76:716,229,0:3072:0:0	0/0:30,4:4:34:0,64,247:164:1204:30	0/0:59,0:0:59:0,178,542:0:2351:59	0/0:77,0:0:77:0,232,731:0:3101:77	0/1:11,11:11:22:37,0,16:442:451:11	0/0:40,0:0:40:0,120,400:0:1601:40	0/0:10,3:3:13:0,19,91:123:383:10	0/0:36,17:17:53:0,6,167:683:1459:36	1/1:0,59:59:59:574,178,0:2348:0:0	0/1:14,18:18:32:217,0,181:678:541:14	1/1:0,37:37:37:389,111,0:1470:0:0	1/1:0,6:6:6:50,18,0:237:0:0	1/1:0,45:45:45:458,135,0:1805:0:0	0/1:37,50:50:87:222,0,67:1992:1474:37	0/1:13,33:33:46:214,0,26:1310:520:13	1/1:10,34:34:44:197,29,0:1370:401:10	0/0:57,0:0:57:0,172,580:0:2269:57	0/0:55,0:0:55:0,166,509:0:2203:55	0/1:29,17:17:46:27,0,136:675:1145:29	0/1:22,14:14:36:26,0,95:570:866:22	0/0:7,0:0:7:0,21,58:0:238:7	1/1:0,26:26:26:320,78,0:1030:0:0	0/0:132,0:0:132:0,397,1162:0:5228:132	1/1:0,77:77:77:681,232,0:3125:0:0	1/1:0,47:47:47:449,141,0:1897:0:0	0/1:10,7:7:17:69,0,19:287:402:10	1/1:0,27:27:27:224,81,0:1077:0:0	0/0:11,3:3:14:0,18,63:123:433:11	0/1:24,16:16:40:1,0,165:638:940:24	1/1:0,1:1:1:7,3,0:41:0:0	1/1:0,14:14:14:419,42,0:542:0:0	0/1:22,19:19:41:94,0,68:775:884:22	1/1:0,20:20:20:212,60,0:816:0:0	0/1:37,46:46:83:233,0,61:1797:1504:37	0/0:65,0:0:65:0,196,698:0:2638:65	0/0:11,0:0:11:0,33,80:0:435:11	1/1:3,25:25:28:155,50,0:1006:123:3	0/0:26,0:0:26:0,78,250:0:1057:26	0/0:9,0:0:9:0,27,108:0:351:9	0/0:16,0:0:16:0,48,255:0:634:16	0/0:44,0:0:44:0,132,409:0:1756:44	0/0:59,0:0:59:0,178,615:0:2352:59	0/0:52,0:0:52:0,157,516:0:2064:52	0/0:55,0:0:55:0,166,581:0:2215:55	0/0:72,0:0:72:0,217,649:0:2905:72	0/1:17,20:20:37:90,0,119:797:685:17	0/0:98,0:0:98:0,295,806:0:3845:98	1/1:0,4:4:4:51,12,0:164:0:0	0/0:58,4:4:62:0,157,456:164:2357:58	0/0:23,0:0:23:0,69,212:0:899:23	0/1:19,36:36:55:182,0,48:1463:779:19	0/1:32,22:22:54:26,0,108:876:1291:32	0/0:24,12:12:36:0,11,96:492:984:24	0/0:18,0:0:18:0,54,185:0:706:18	0/0:1,0:0:1:0,3,33:0:41:1	0/0:50,0:0:50:0,151,431:0:2033:50	0/0:19,11:11:30:0,9,89:436:767:19	0/1:18,21:21:39:126,0,63:835:715:18	0/0:13,0:0:13:0,39,94:0:521:13	0/0:34,0:0:34:0,102,283:0:1376:34	1/1:0,29:29:29:312,87,0:1181:0:0	0/1:7,1:1:8:8,0,77:37:274:7	0/0:24,0:0:24:0,72,214:0:939:24	0/1:12,15:15:27:100,0,21:588:480:12	0/0:36,0:0:36:0,108,344:0:1431:36	0/0:43,0:0:43:0,129,391:0:1736:43	0/0:85,0:0:85:0,256,699:0:3402:85	0/0:42,0:0:42:0,126,509:0:1689:42	0/1:7,21:21:28:79,0,5:852:264:7	0/0:39,0:0:39:0,117,360:0:1587:39	0/0:14,0:0:14:0,42,162:0:551:14	0/1:1,1:1:2:5,0,2:41:41:1	0/0:18,0:0:19:0,54,343:0:715:18
28446824	1218	28446824_1218	A	T	10975.4	.	AB=0.284409;ABP=1416.82;AC=8;AF=0.0484171;AN=218;AO=4806;CIGAR=1X;DP=158667;DPB=59544;DPRA=1.53217;EPP=279.312;EPPR=3268.29;GTI=121;LEN=1;MEANALT=1.00924;MQM=13.1032;MQMR=11.4099;NS=2112;NUMALT=1;ODDS=0.2455;PAIRED=0.861631;PAIREDR=0.896922;PAO=0;PQA=0;PQR=0;PRO=0;PROBE=Intergenic|RAPIDGENOMICS_3404_55470;QA=190733;QR=2114121;RO=53115;RPL=1417;RPP=1760.06;RPPR=15397.5;RPR=3389;RUN=1;SAF=3405;SAP=1817.55;SAR=1401;SRF=33004;SRP=6798.88;SRR=20111;TYPE=snp;technology.illumina=1	GT:AD:AO:DP:PL:QA:QR:RO	0/0:23,0:0:23:0,69,173:0:943:23	0/0:6,0:0:6:0,18,55:0:228:6	0/0:12,0:0:12:0,36,95:0:484:12	0/0:65,12:12:77:0,60,462:476:2598:65	0/0:15,0:0:15:0,45,209:0:565:15	0/0:46,4:4:50:0,114,527:164:1811:46	0/0:9,0:0:9:0,27,241:0:347:9	./.:.:.:.:.:.:.:.	0/0:31,2:2:33:0,80,346:82:1210:31	0/0:33,1:1:34:0,73,383:32:1310:33	0/0:4,0:0:4:0,12,33:0:164:4	0/0:31,8:8:39:0,30,146:328:1233:31	0/0:30,0:0:30:0,90,263:0:1226:30	0/0:59,7:7:66:0,130,602:283:2373:59	0/0:42,12:12:54:0,44,223:484:1718:42	0/1:27,20:20:47:114,0,85:784:1090:27	0/0:28,0:0:28:0,84,624:0:1090:28	0/0:24,5:5:29:0,28,213:205:947:24	0/0:27,12:12:39:0,19,269:470:1048:27	0/0:56,3:3:59:0,133,418:105:2239:56	0/0:27,10:10:37:0,13,192:410:1072:27	0/0:26,0:0:26:0,78,287:0:1005:26	0/0:32,5:5:37:0,37,207:187:1246:32	0/0:62,5:5:67:0,138,544:205:2473:62	0/0:9,0:0:9:0,27,77:0:365:9	0/0:35,5:5:40:0,11,673:201:1369:35	0/0:55,2:2:57:0,151,450:82:2191:55	0/0:37,2:2:39:0,104,387:78:1505:37	0/0:77,13:13:90:0,136,554:529:3052:77	0/0:38,1:1:39:0,105,351:41:1532:38	0/0:22,2:2:24:0,52,205:82:875:22	0/0:22,0:0:22:0,66,184:0:898:22	0/0:115,19:19:134:0,186,929:763:4592:115	0/1:8,5:5:13:12,0,21:205:324:8	0/0:13,0:0:13:0,39,160:0:511:13	0/0:6,0:0:6:0,18,171:0:246:6	0/0:37,0:0:37:0,111,362:0:1482:37	0/0:20,5:5:25:0,38,129:205:780:20	0/0:30,0:0:30:0,90,274:0:1208:30	0/0:71,17:17:89:0,136,697:685:2838:71	0/0:50,12:12:62:0,82,354:482:1979:50	0/0:43,9:9:52:0,69,329:363:1710:43	0/0:48,4:4:52:0,103,431:156:1955:48	0/0:9,0:0:9:0,27,225:0:365:9	0/0:48,3:3:51:0,123,481:119:1925:48	0/1:7,6:6:13:6,0,76:237:287:7	0/0:29,0:0:29:0,87,309:0:1172:29	0/0:78,7:7:85:0,193,752:268:3052:78	0/0:37,3:3:40:0,68,756:119:1464:37	0/0:30,2:2:32:0,75,411:82:1221:30	0/0:8,0:0:8:0,24,170:0:324:8	0/0:87,2:2:89:0,247,842:82:3480:87	0/0:61,3:3:64:0,162,540:123:2436:61	0/0:45,6:6:51:0,71,512:242:1804:45	0/0:71,7:7:78:0,173,635:283:2853:71	0/0:82,4:4:86:0,206,783:160:3260:82	0/0:25,1:1:26:0,69,263:27:974:25	0/0:23,1:1:24:0,61,216:41:912:23	0/0:30,8:8:38:0,45,317:314:1213:30	0/0:34,8:8:42:0,27,206:275:1349:34	0/0:24,0:0:24:0,72,180:0:927:24	0/0:125,3:3:128:0,357,1005:123:4973:125	0/1:42,10:10:52:52,0,233:397:1674:42	0/0:36,2:2:38:0,99,307:82:1444:36	0/0:38,1:1:39:0,100,268:41:1514:38	0/0:25,0:0:25:0,75,256:0:940:25	0/0:35,5:5:40:0,62,292:205:1402:35	0/0:47,5:5:52:0,111,454:201:1874:47	./.:.:.:.:.:.:.:.	0/0:15,0:0:15:0,45,319:0:589:15	0/0:52,2:2:54:0,145,568:78:2072:52	0/0:38,5:5:43:0,81,244:182:1502:38	0/0:68,11:11:79:0,136,520:447:2698:68	0/0:42,3:3:45:0,112,445:114:1701:42	./.:.:.:.:.:.:.:.	0/0:41,5:5:46:0,88,378:205:1614:41	0/0:36,1:1:37:0,98,279:41:1476:36	0/0:25,2:2:27:0,30,149:82:991:25	0/0:16,0:0:16:0,48,266:0:631:16	0/0:56,11:11:67:0,88,360:443:2226:56	0/0:85,3:3:88:0,234,908:123:3410:85	0/0:33,9:9:42:0,13,171:365:1353:33	0/0:30,1:1:31:0,80,246:41:1189:30	0/0:42,2:2:44:0,113,468:78:1692:42	0/1:5,7:7:12:79,0,23:287:184:5	0/0:88,3:3:91:0,248,912:123:3529:88	0/0:25,0:0:25:0,75,277:0:983:25	0/0:63,0:0:63:0,190,777:0:2549:63	0/0:21,6:6:27:0,9,218:246:820:21	0/0:73,13:13:87:0,146,636:512:2913:73	0/0:23,0:0:23:0,69,243:0:889:23	0/0:47,6:6:53:0,115,451:246:1883:47	0/0:35,3:3:38:0,89,325:123:1419:35	0/0:4,0:0:4:0,12,33:0:132:4	0/0:52,10:10:62:0,33,366:406:2096:52	0/0:34,1:1:35:0,95,316:41:1348:34	0/0:58,1:1:59:0,168,606:41:2338:58	0/0:19,0:0:19:0,57,167:0:771:19	0/0:14,1:1:15:0,39,156:41:574:14	0/0:14,0:0:14:0,42,125:0:560:14	0/0:22,7:7:29:0,14,120:287:890:22	0/0:27,5:5:32:0,37,216:197:1085:27	0/1:2,3:3:5:10,0,3:123:82:2	0/0:15,0:0:15:0,45,191:0:603:15	0/0:22,2:2:24:0,55,275:82:877:22	0/0:73,0:0:73:0,220,776:0:2923:73	0/0:35,5:5:40:0,34,205:188:1346:35	0/0:23,0:0:23:0,69,256:0:926:23	1/1:5,13:13:18:54,4,0:517:192:5	0/0:40,0:0:40:0,120,440:0:1598:40	0/0:7,0:0:7:0,21,54:0:283:7	0/0:14,0:0:14:0,42,240:0:543:14
28453941	1463	28453941_1463	G	A	103476	.	AB=0.450629;ABP=248.731;AC=53;AF=0.247368;AN=222;AO=8090;CIGAR=1X;DP=119149;DPB=45596;DPRA=1.58041;EPP=353.067;EPPR=457.271;GTI=131;LEN=1;MEANALT=1.00542;MQM=13.1197;MQMR=11.5872;NS=2112;NUMALT=1;ODDS=0.0137595;PAIRED=0.861557;PAIREDR=0.88976;PAO=0;PQA=0;PQR=0;PRO=0;PROBE=Intergenic|RAPIDGENOMICS_3404_33423;QA=319453;QR=1354994;RO=34180;RPL=5022;RPP=1027.85;RPPR=12267.1;RPR=3068;RUN=1;SAF=1562;SAP=6622.42;SAR=6528;SRF=8288;SRP=19691.2;SRR=25892;TYPE=snp;technology.illumina=1	GT:AD:AO:DP:PL:QA:QR:RO	0/1:26,29:29:55:95,0,129:1168:1012:26	0/0:11,0:0:11:0,33,86:0:451:11	0/0:3,0:0:3:0,9,40:0:100:3	0/0:60,0:0:60:0,181,604:0:2350:60	0/0:12,1:1:13:0,29,184:41:445:12	0/0:26,0:0:26:0,78,305:0:1032:26	0/0:9,0:0:9:0,27,147:0:332:9	1/1:0,8:8:8:73,24,0:328:0:0	0/0:39,13:13:52:0,38,298:516:1577:39	0/1:57,28:28:85:8,0,345:1122:2249:57	1/1:0,1:1:1:9,3,0:41:0:0	0/0:35,3:3:38:0,86,332:123:1371:35	0/0:34,0:0:34:0,102,286:0:1368:34	0/1:3,5:5:8:19,0,1:205:123:3	0/0:15,8:8:23:0,6,71:328:598:15	1/1:0,15:15:15:125,45,0:611:0:0	0/1:6,3:3:9:88,0,121:123:242:6	1/1:32,59:59:91:366,15,0:2343:1263:32	0/1:37,72:72:109:406,0,110:2881:1509:37	0/0:25,7:7:32:0,15,180:287:1009:25	0/1:39,23:23:62:47,0,228:900:1539:39	0/0:28,0:0:28:0,84,244:0:1148:28	0/0:10,0:0:10:0,30,133:0:406:10	0/0:58,0:0:58:0,175,534:0:2318:58	0/0:11,0:0:11:0,33,115:0:433:11	0/0:64,8:8:72:0,48,1217:305:2443:64	0/0:15,0:0:15:0,45,136:0:594:15	0/1:35,49:49:84:242,0,87:1936:1401:35	0/0:37,2:2:39:0,75,262:78:1490:37	0/1:29,15:15:44:9,0,229:575:1162:29	0/0:22,7:7:29:0,11,111:287:876:22	0/1:9,4:4:13:15,0,84:164:352:9	0/0:79,0:0:79:0,238,953:0:3134:79	0/0:29,0:0:29:0,87,267:0:1171:29	0/0:19,0:0:19:0,57,204:0:758:19	0/0:5,0:0:5:0,15,157:0:205:5	0/0:22,0:0:22:0,66,269:0:894:22	0/0:44,0:0:44:0,132,409:0:1736:44	0/0:21,0:0:21:0,63,179:0:845:21	0/1:31,19:19:50:36,0,181:766:1231:31	0/0:23,0:0:23:0,69,220:0:922:23	0/1:16,34:34:50:164,0,25:1386:644:16	0/0:41,0:0:41:0,123,463:0:1599:41	0/0:15,4:4:19:0,20,174:148:607:15	0/0:28,0:0:28:0,84,300:0:1106:28	1/1:5,23:23:28:254,49,0:931:205:5	0/0:41,0:0:41:0,123,460:0:1596:41	0/0:72,16:16:88:0,124,547:627:2861:72	0/1:17,23:23:40:599,0,232:909:656:17	0/1:21,21:21:42:84,0,89:826:830:21	1/1:0,4:4:4:30,12,0:164:0:0	0/1:24,23:23:47:88,0,76:875:968:24	0/0:80,17:17:97:0,145,722:689:3130:80	0/1:32,12:12:44:71,0,281:471:1273:32	0/1:14,29:29:43:165,0,35:1154:560:14	0/0:54,0:0:55:0,163,536:0:2164:54	0/0:42,0:0:42:0,126,401:0:1683:42	0/1:8,10:10:18:48,0,6:383:312:8	0/1:30,12:12:43:29,0,138:479:1199:30	0/0:2,0:0:2:0,6,15:0:82:2	0/1:25,25:25:50:117,0,132:999:981:25	0/1:62,40:40:102:48,0,269:1568:2437:62	0/0:62,8:8:70:0,112,496:328:2493:62	0/0:38,11:11:49:0,44,284:433:1514:38	0/0:22,1:1:23:0,61,220:41:858:22	0/0:20,0:0:20:0,60,207:0:794:20	0/0:13,0:0:13:0,39,129:0:533:13	0/0:14,2:2:16:0,31,189:82:539:14	0/0:5,0:0:5:0,15,42:0:205:5	0/0:10,0:0:10:0,30,174:0:346:10	1/1:3,26:26:29:266,63,0:1010:115:3	0/1:10,7:7:17:18,0,50:268:401:10	0/0:67,0:0:67:0,202,743:0:2646:67	0/0:40,0:0:40:0,120,383:0:1581:40	./.:.:.:.:.:.:.:.	0/1:26,17:17:43:71,0,99:697:1058:26	1/1:12,35:35:47:273,9,0:1381:479:12	1/1:0,12:12:12:121,36,0:483:0:0	0/1:21,5:5:26:26,0,274:201:837:21	0/0:14,0:0:14:0,42,151:0:570:14	0/0:89,30:30:119:0,3,436:1222:3516:89	0/0:20,0:0:20:0,60,198:0:806:20	0/0:5,0:0:5:0,15,42:0:192:5	0/0:61,12:12:73:0,89,407:483:2445:61	0/1:12,14:14:26:52,0,40:561:479:12	0/0:93,25:25:118:0,64,735:1004:3677:93	0/0:20,0:0:20:0,60,239:0:804:20	0/0:42,4:4:46:0,96,437:156:1660:42	0/1:14,16:16:30:57,0,36:634:535:14	0/0:30,0:0:30:0,90,272:0:1201:30	0/1:16,24:24:40:94,0,22:976:648:16	0/0:20,0:0:20:0,60,210:0:789:20	0/1:30,28:28:58:189,0,190:1112:1213:30	0/0:8,0:0:8:0,24,62:0:320:8	0/1:19,22:22:41:80,0,92:835:762:19	0/0:36,4:4:40:0,51,319:150:1398:36	0/1:10,9:9:19:43,0,25:356:397:10	0/0:4,0:0:4:0,12,31:0:160:4	0/0:2,1:1:3:0,1,9:41:82:2	0/0:4,0:0:4:0,12,31:0:164:4	1/1:1,33:33:34:250,90,0:1327:41:1	0/1:12,11:11:23:78,0,23:429:479:12	0/0:50,21:21:71:0,6,217:822:1952:50	0/0:7,0:0:7:0,21,57:0:262:7	1/1:5,16:16:21:168,20,0:638:187:5	0/0:21,0:0:21:0,63,204:0:857:21	0/0:15,4:4:19:0,1,58:160:606:15	0/1:3,2:2:5:0,0,12:82:123:3	0/0:17,0:0:17:0,51,163:0:645:17	0/0:15,0:0:15:0,45,128:0:598:15	0/0:22,0:0:22:0,66,234:0:894:22	0/0:28,0:0:28:0,84,502:0:1111:28
28453941	1642	28453941_1642	G	A	14020.7	.	AB=0.286673;ABP=1592.83;AC=8;AF=0.0402477;AN=224;AO=2794;CIGAR=1X;DP=158526;DPB=65665;DPRA=1.80963;EPP=86.6236;EPPR=650.972;GTI=60;LEN=1;MEANALT=1.01684;MQM=14.8729;MQMR=11.8086;NS=2112;NUMALT=1;ODDS=0.0650555;PAIRED=0.690766;PAIREDR=0.883474;PAO=0;PQA=0;PQR=0;PRO=0;PROBE=Intergenic|RAPIDGENOMICS_3404_33423;QA=108610;QR=2405867;RO=60304;RPL=1130;RPP=224.631;RPPR=24838;RPR=1664;RUN=1;SAF=2083;SAP=1465.98;SAR=711;SRF=40126;SRP=14331.7;SRR=20178;TYPE=snp;technology.illumina=1	GT:AD:AO:DP:PL:QA:QR:RO	0/1:33,11:11:44:36,0,180:445:1329:33	0/0:20,0:0:20:0,60,183:0:820:20	0/0:10,0:0:10:0,30,101:0:410:10	0/0:129,0:0:129:0,388,1369:0:5187:129	0/0:16,1:1:17:0,22,176:41:638:16	0/0:38,0:0:38:0,114,426:0:1502:38	0/0:10,0:0:10:0,30,195:0:392:10	0/0:20,0:0:20:0,60,262:0:735:20	0/0:54,8:8:62:0,117,478:326:2163:54	0/0:141,22:22:163:0,262,1182:857:5567:141	0/0:19,0:0:19:0,57,201:0:770:19	0/0:59,6:6:65:0,70,456:238:2326:59	0/0:29,0:0:29:0,87,251:0:1134:29	0/0:21,0:0:21:0,63,209:0:848:21	0/0:57,0:0:57:0,172,608:0:2284:57	0/0:88,0:0:88:0,265,870:0:3376:88	0/0:11,0:0:11:0,33,273:0:369:11	0/0:99,0:0:99:0,298,1124:0:3956:99	0/0:90,8:8:98:0,218,906:320:3612:90	0/1:23,10:10:33:8,0,140:392:915:23	0/0:86,10:10:96:0,160,756:392:3445:86	0/0:69,0:0:69:0,208,675:0:2763:69	0/0:11,0:0:11:0,33,119:0:434:11	0/0:62,0:0:62:0,187,626:0:2485:62	0/0:11,0:0:11:0,33,93:0:451:11	0/0:71,10:10:81:0,67,1295:368:2771:71	0/0:16,0:0:16:0,48,174:0:652:16	0/0:104,15:15:119:0,206,1156:606:4092:104	0/0:30,12:12:42:0,35,170:483:1208:30	0/0:97,0:0:97:0,292,881:0:3894:97	0/0:46,2:2:48:0,90,441:80:1780:46	0/0:15,0:0:15:0,45,282:0:593:15	0/0:81,0:0:81:0,244,879:0:3160:81	0/0:15,0:0:15:0,45,164:0:603:15	0/0:21,0:0:21:0,63,160:0:813:21	0/0:3,0:0:3:0,9,34:0:123:3	0/0:27,0:0:27:0,81,264:0:1094:27	0/0:54,0:0:54:0,163,556:0:2156:54	0/0:14,0:0:14:0,42,139:0:557:14	0/0:36,7:7:43:0,37,255:249:1467:36	0/0:35,0:0:35:0,105,351:0:1345:35	0/0:52,0:0:52:0,157,538:0:2084:52	0/0:65,0:0:65:0,196,685:0:2603:65	0/0:12,0:0:12:0,36,140:0:492:12	0/0:45,0:0:45:0,135,466:0:1794:45	0/0:28,0:0:28:0,84,305:0:1117:28	0/0:35,0:0:35:0,105,432:0:1381:35	0/0:72,10:10:83:0,120,557:387:2877:72	0/0:26,0:0:26:0,78,651:0:1036:26	0/0:20,0:0:20:0,60,278:0:803:20	1/1:2,6:6:8:31,11,0:246:82:2	0/0:90,12:12:102:0,161,809:483:3611:90	0/0:97,14:14:111:0,148,957:556:3891:97	0/0:40,6:6:46:0,57,407:237:1585:40	0/0:43,22:22:65:0,10,359:877:1729:43	0/0:46,0:0:46:0,138,580:0:1847:46	0/0:56,0:0:56:0,169,623:0:2214:56	0/0:18,0:0:18:0,54,166:0:706:18	0/0:22,5:5:27:0,21,120:203:898:22	0/0:14,0:0:14:0,42,150:0:570:14	0/0:55,0:0:55:0,166,514:0:2166:55	0/0:98,0:0:98:0,295,1037:0:3807:98	0/0:75,11:11:86:0,145,637:443:2978:75	0/0:69,0:0:69:0,208,644:0:2776:69	0/0:22,4:4:26:0,49,285:164:866:22	0/0:28,0:0:28:0,84,302:0:1125:28	0/0:74,0:0:74:0,223,674:0:2966:74	0/1:20,12:12:32:37,0,95:477:820:20	0/0:3,2:2:5:0,1,10:73:123:3	0/0:6,0:0:6:0,18,116:0:237:6	0/0:61,0:0:61:0,184,716:0:2439:61	0/0:13,0:0:13:0,39,119:0:521:13	0/0:70,0:0:70:0,211,793:0:2830:70	0/0:35,0:0:35:0,105,320:0:1384:35	0/0:3,0:0:3:0,9,23:0:95:3	0/0:53,0:0:53:0,160,662:0:2106:53	0/0:15,0:0:15:0,45,205:0:579:15	0/0:10,1:1:11:0,24,79:41:384:10	0/0:22,5:5:27:0,34,280:169:867:22	0/0:53,0:0:54:0,160,489:0:2116:53	0/0:134,34:34:168:0,161,954:1349:5363:134	0/0:30,0:0:30:0,90,281:0:1217:30	0/0:51,0:0:51:0,154,478:0:2021:51	0/0:108,26:26:134:0,112,710:1030:4354:108	0/0:53,0:0:53:0,160,580:0:2152:53	0/0:111,17:17:128:0,212,992:664:4468:111	0/0:27,0:0:27:0,81,318:0:1099:27	0/0:84,12:12:96:0,120,659:445:3362:84	0/0:26,0:0:26:0,78,396:0:943:26	0/0:33,0:0:33:0,99,319:0:1323:33	0/1:41,21:21:62:69,0,270:779:1650:41	0/0:32,0:0:32:0,96,320:0:1294:32	0/0:24,1:1:25:0,62,257:39:976:24	0/1:4,6:6:10:104,0,18:244:146:4	0/1:33,21:21:54:31,0,181:829:1312:33	0/0:50,3:3:53:0,117,475:117:2026:50	0/0:29,0:0:29:0,87,274:0:1125:29	0/0:20,0:0:20:0,60,199:0:785:20	0/0:4,0:0:4:0,12,34:0:164:4	0/0:6,0:0:6:0,18,77:0:237:6	0/0:31,0:0:31:0,93,318:0:1258:31	0/0:31,0:0:31:0,93,294:0:1224:31	0/0:83,9:9:92:0,178,858:346:3304:83	0/0:32,0:0:32:0,96,321:0:1300:32	0/0:38,1:1:39:0,92,357:32:1507:38	0/0:56,0:0:56:0,169,741:0:2228:56	0/0:18,0:0:18:0,54,158:0:726:18	0/0:22,0:0:22:0,66,260:0:902:22	0/0:14,0:0:14:0,42,166:0:556:14	0/0:37,0:0:37:0,111,363:0:1476:37	0/0:21,0:0:21:0,63,258:0:834:21	0/0:15,0:0:15:0,45,364:0:586:15
28453941	1681	28453941_1681	A	G	142432	.	AB=0.562973;ABP=366.752;AC=76;AF=0.263631;AN=224;AO=10451;CIGAR=1X;DP=111633;DPB=42053;DPRA=1.9427;EPP=3.08531;EPPR=9.44019;GTI=220;LEN=1;MEANALT=1.00568;MQM=13.3534;MQMR=11.9555;NS=2112;NUMALT=1;ODDS=0.00304252;PAIRED=0.819443;PAIREDR=0.88705;PAO=0;PQA=0;PQR=0;PRO=0;PROBE=Intergenic|RAPIDGENOMICS_3404_33423;QA=412190;QR=1036597;RO=26100;RPL=3449;RPP=2625.94;RPPR=9610.45;RPR=7002;RUN=1;SAF=8649;SAP=9743.87;SAR=1802;SRF=20842;SRP=20208.6;SRR=5258;TYPE=snp;technology.illumina=1	GT:AD:AO:DP:PL:QA:QR:RO	0/1:13,10:10:23:28,0,90:388:533:13	0/0:10,0:0:10:0,30,79:0:402:10	0/0:5,0:0:5:0,15,60:0:180:5	0/0:72,0:0:72:0,217,709:0:2915:72	0/1:2,11:11:13:128,0,13:442:73:2	0/0:21,0:0:21:0,63,221:0:845:21	0/0:9,0:0:9:0,27,121:0:355:9	0/0:6,0:0:6:0,18,78:0:246:6	0/1:25,29:29:54:138,0,108:1167:1004:25	1/1:15,79:79:94:608,116,0:3169:589:15	0/0:6,0:0:6:0,18,97:0:246:6	0/1:6,25:25:31:161,0,33:1025:246:6	0/0:17,0:0:17:0,51,148:0:684:17	1/1:0,19:19:19:176,57,0:779:0:0	0/0:42,0:0:42:0,126,408:0:1645:42	0/0:46,0:0:46:0,138,481:0:1842:46	0/0:6,0:0:6:0,18,158:0:246:6	1/1:7,64:64:71:623,157,0:2565:278:7	1/1:7,73:73:80:714,156,0:2906:283:7	0/1:21,6:6:27:10,0,145:229:844:21	0/1:19,40:40:59:255,0,44:1621:775:19	0/0:16,0:0:16:0,48,209:0:656:16	0/0:2,0:0:2:0,6,19:0:82:2	0/0:32,0:0:32:0,96,320:0:1262:32	0/0:6,0:0:6:0,18,74:0:237:6	0/1:23,34:34:57:320,0,383:1342:930:23	0/0:14,0:0:14:0,42,180:0:556:14	0/1:32,56:56:88:370,0,75:2237:1263:32	1/1:8,14:14:22:90,12,0:538:319:8	0/1:18,36:36:54:173,0,15:1476:716:18	1/1:2,22:22:24:175,18,0:889:82:2	0/0:7,1:1:8:0,2,30:22:283:7	0/0:47,0:0:47:0,141,493:0:1847:47	0/0:11,0:0:11:0,33,85:0:447:11	0/0:3,0:0:3:0,9,24:0:119:3	0/0:1,0:0:1:0,3,13:0:41:1	0/0:14,0:0:14:0,42,118:0:566:14	0/0:40,0:0:40:0,120,431:0:1613:40	0/0:6,0:0:6:0,18,64:0:246:6	0/1:18,19:19:37:72,0,81:775:725:18	0/0:6,0:0:6:0,18,58:0:238:6	1/1:9,43:43:52:368,85,0:1751:351:9	0/0:40,0:0:40:0,120,412:0:1593:40	0/0:13,0:0:13:0,39,193:0:525:13	0/0:23,0:0:23:0,69,280:0:930:23	1/1:0,28:28:28:319,84,0:1148:0:0	0/0:25,0:0:25:0,75,346:0:980:25	0/1:32,43:43:75:169,0,101:1694:1277:32	0/1:6,15:15:21:401,0,10:584:229:6	1/1:5,16:16:21:210,21,0:639:191:5	0/0:6,0:0:6:0,18,44:0:228:6	0/1:27,54:54:81:358,0,51:2135:1078:27	0/1:33,45:45:78:241,0,124:1800:1336:33	0/1:14,24:24:38:232,0,26:951:536:14	0/1:39,16:16:55:23,0,190:607:1549:39	0/0:24,0:0:24:0,72,290:0:943:24	0/0:33,0:0:33:0,99,397:0:1304:33	0/1:11,12:12:23:46,0,49:480:424:11	1/1:1,7:7:8:45,16,0:275:41:1	0/0:10,0:0:10:0,30,110:0:396:10	1/1:12,35:35:47:247,44,0:1378:474:12	0/0:66,0:0:66:0,199,773:0:2653:66	0/1:22,29:29:51:112,0,36:1146:898:22	0/1:27,20:20:47:50,0,114:795:1049:27	0/1:11,9:9:20:109,0,23:365:438:11	0/0:18,0:0:18:0,54,225:0:726:18	0/0:36,0:0:36:0,108,359:0:1407:36	0/1:18,7:7:25:15,0,94:266:738:18	1/1:2,3:3:5:10,1,0:123:78:2	0/0:5,0:0:5:0,15,97:0:186:5	0/1:15,25:25:40:151,0,71:1023:588:15	0/0:7,0:0:7:0,21,66:0:287:7	0/0:64,0:0:64:0,193,726:0:2561:64	0/0:20,0:0:20:0,60,185:0:799:20	0/0:3,0:0:3:0,9,23:0:123:3	1/1:1,26:26:27:301,51,0:1026:41:1	0/1:12,7:7:19:63,0,129:267:488:12	0/0:10,0:0:10:0,30,86:0:398:10	0/1:16,13:13:29:65,0,111:521:615:16	0/0:31,0:0:31:0,93,297:0:1244:31	1/1:19,84:84:103:635,125,0:3359:771:19	0/0:16,0:0:16:0,48,149:0:647:16	0/0:42,0:0:42:0,126,429:0:1684:42	1/1:22,69:69:91:473,85,0:2731:870:22	0/0:43,0:0:43:0,129,476:0:1709:43	0/1:23,44:44:67:252,0,22:1731:913:23	0/0:17,0:0:17:0,51,218:0:697:17	0/1:20,61:61:81:334,0,45:2441:793:20	1/1:0,24:24:24:356,72,0:913:0:0	0/0:19,0:0:19:0,57,174:0:743:19	0/1:19,18:18:37:82,0,127:730:739:19	0/0:23,0:0:23:0,69,237:0:929:23	1/1:4,15:15:19:163,23,0:562:164:4	0/1:5,2:2:7:12,0,107:82:205:5	0/1:29,13:13:42:16,0,209:520:1162:29	1/1:9,23:23:32:129,21,0:926:360:9	0/0:13,0:0:13:0,39,148:0:497:13	0/0:5,0:0:5:0,15,47:0:201:5	0/0:2,0:0:2:0,6,17:0:82:2	0/0:6,0:0:6:0,18,66:0:232:6	1/1:4,15:15:19:123,28,0:609:164:4	0/1:22,7:7:29:7,0,97:287:856:22	1/1:9,62:62:71:523,114,0:2447:361:9	0/0:16,0:0:16:0,48,173:0:647:16	0/1:8,18:18:26:106,0,16:734:328:8	0/0:32,0:0:32:0,96,385:0:1247:32	1/1:4,11:11:15:70,15,0:414:150:4	1/1:1,10:10:11:154,24,0:406:41:1	0/1:7,1:1:8:7,0,53:41:275:7	0/0:24,0:0:24:0,72,225:0:957:24	0/0:14,0:0:14:0,42,174:0:562:14	0/0:14,0:0:14:0,42,316:0:520:14
28454832	6791	28454832_6791	A	G	192336	.	AB=0.48162;ABP=44.5179;AC=85;AF=0.440285;AN=224;AO=16380;CIGAR=1X;DP=160752;DPB=67074;DPRA=0.93594;EPP=153.655;EPPR=933.664;GTI=86;LEN=1;MEANALT=1.01086;MQM=12.8178;MQMR=11.1819;NS=2112;NUMALT=1;ODDS=0.0144739;PAIRED=0.853907;PAIREDR=0.886659;PAO=0;PQA=0;PQR=0;PRO=0;PROBE=Intergenic|RAPIDGENOMICS_3404_53295;QA=651354;QR=1546881;RO=39165;RPL=11560;RPP=6025.28;RPPR=17718.3;RPR=4820;RUN=1;SAF=4577;SAP=6925.09;SAR=11803;SRF=12746;SRP=10368.4;SRR=26419;TYPE=snp;technology.illumina=1	GT:AD:AO:DP:PL:QA:QR:RO	0/0:75,0:0:75:0,226,668:0:3023:75	1/1:0,24:24:24:255,72,0:973:0:0	1/1:2,8:8:10:45,17,0:309:82:2	0/0:58,0:0:58:0,175,443:0:2326:58	0/1:8,8:8:16:93,0,59:328:320:8	0/1:42,19:19:61:15,0,222:760:1597:42	0/1:3,9:9:12:134,0,46:341:119:3	0/1:4,4:4:8:43,0,31:164:164:4	0/1:22,31:31:53:156,0,41:1246:885:22	0/0:105,4:4:109:0,280,985:164:4100:105	0/0:6,2:2:8:0,11,33:82:229:6	0/1:24,32:32:56:204,0,62:1262:958:24	0/0:57,0:0:57:0,172,548:0:2277:57	0/0:36,10:10:46:0,54,345:410:1373:36	1/1:0,43:43:44:486,129,0:1721:0:0	0/1:57,74:74:131:334,0,115:2990:2231:57	0/0:30,0:0:30:0,90,608:0:1153:30	0/0:108,0:0:108:0,325,1073:0:4326:108	0/0:75,0:0:75:0,226,705:0:3023:75	0/0:62,0:0:62:0,187,539:0:2496:62	1/1:0,46:46:46:480,138,0:1831:0:0	0/0:80,0:0:80:0,241,742:0:3194:80	0/0:22,0:0:22:0,66,217:0:873:22	0/1:63,29:29:92:29,0,413:1151:2494:63	0/0:25,0:0:25:0,75,245:0:952:25	0/1:20,19:19:39:239,0,317:734:807:20	0/1:33,23:23:56:101,0,167:924:1277:33	0/0:56,0:0:56:0,169,527:0:2194:56	0/1:71,59:59:130:158,0,362:2318:2862:71	0/0:35,19:19:54:0,4,195:765:1378:35	0/1:28,18:18:46:90,0,129:712:1094:28	0/1:27,30:30:57:96,0,145:1185:1076:27	0/1:85,68:68:153:256,0,370:2726:3400:85	0/0:33,0:0:33:0,99,330:0:1310:33	0/1:13,16:16:29:68,0,10:650:510:13	0/0:9,0:0:9:0,27,118:0:365:9	0/1:22,26:26:48:129,0,45:1038:866:22	0/0:26,0:0:26:0,78,283:0:1054:26	0/0:11,0:0:11:0,33,83:0:424:11	0/0:38,0:0:38:0,114,472:0:1534:38	1/1:0,44:44:44:375,132,0:1784:0:0	0/0:69,0:0:69:0,208,589:0:2683:69	0/1:41,46:46:87:154,0,148:1863:1626:41	1/1:0,10:10:10:127,30,0:406:0:0	1/1:0,45:45:45:434,135,0:1815:0:0	0/0:12,0:0:12:0,36,96:0:488:12	0/0:39,8:8:47:0,80,312:326:1574:39	0/1:36,38:38:74:92,0,124:1523:1446:36	0/1:22,18:18:40:282,0,376:730:866:22	0/0:71,0:0:71:0,214,662:0:2839:71	1/1:0,3:3:3:23,9,0:123:0:0	0/0:30,0:0:30:0,90,241:0:1200:30	1/1:29,54:54:83:317,7,0:2165:1176:29	0/0:38,0:0:38:0,114,488:0:1483:38	0/0:84,0:0:84:0,253,726:0:3361:84	1/1:0,113:113:113:1230,340,0:4546:0:0	1/1:0,67:67:67:709,202,0:2695:0:0	0/1:29,11:11:40:0,0,105:414:1150:29	0/0:19,0:0:19:0,57,188:0:754:19	0/0:17,6:6:23:0,20,104:237:689:17	0/1:20,34:34:54:154,0,88:1367:808:20	0/0:199,0:0:199:0,599,2207:0:7814:199	0/1:40,24:24:64:29,0,182:961:1602:40	0/1:22,21:21:43:93,0,66:827:853:22	0/0:15,8:8:23:0,4,74:312:592:15	0/1:11,10:10:21:51,0,40:384:438:11	0/1:15,19:19:34:67,0,42:773:539:15	1/1:0,25:25:25:276,75,0:1001:0:0	0/1:7,1:1:8:7,0,33:41:278:7	1/1:0,17:17:17:434,51,0:648:0:0	0/1:39,37:37:76:94,0,181:1479:1533:39	0/1:32,18:18:50:10,0,114:699:1304:32	0/1:44,36:36:80:142,0,140:1470:1737:44	1/1:1,40:40:41:414,115,0:1609:32:1	0/0:1,0:0:1:0,3,9:0:32:1	0/1:21,24:24:45:133,0,35:970:834:21	0/1:26,20:20:47:63,0,51:812:1039:26	0/0:19,0:0:19:0,57,158:0:753:19	0/0:18,0:0:18:0,54,202:0:713:18	1/1:0,33:33:33:362,99,0:1333:0:0	0/0:102,0:0:102:0,307,1077:0:4066:102	0/0:34,0:0:34:0,102,325:0:1324:34	0/0:34,9:9:43:0,34,209:367:1369:34	1/1:0,56:56:56:611,169,0:2209:0:0	0/0:30,8:8:38:0,51,200:314:1169:30	0/1:32,57:57:89:284,0,111:2302:1303:32	0/1:11,3:3:14:27,0,62:123:411:11	1/1:0,101:101:101:915,304,0:4016:0:0	1/1:0,30:30:30:431,90,0:1176:0:0	1/1:0,87:87:87:999,262,0:3463:0:0	0/0:26,0:0:26:0,78,343:0:1018:26	0/1:31,33:33:64:88,0,213:1326:1207:31	0/0:32,0:0:32:0,96,264:0:1270:32	0/0:10,0:0:10:0,30,73:0:406:10	0/0:37,0:0:37:0,111,350:0:1445:37	0/1:8,9:9:17:50,0,14:365:307:8	1/1:0,75:75:75:772,226,0:3051:0:0	0/0:21,0:0:21:0,63,178:0:849:21	0/0:16,4:4:20:0,24,132:157:624:16	0/0:16,0:0:16:0,48,128:0:633:16	1/1:8,16:16:24:77,13,0:636:320:8	0/0:43,0:0:43:0,129,323:0:1741:43	1/1:0,45:45:45:516,135,0:1813:0:0	0/0:50,0:0:50:0,151,412:0:2003:50	0/0:66,0:0:66:0,199,640:0:2531:66	0/1:65,37:37:102:107,0,295:1466:2587:65	0/0:51,0:0:51:0,154,449:0:2024:51	1/1:0,13:13:13:148,39,0:528:0:0	0/0:25,0:0:25:0,75,253:0:990:25	0/0:48,0:0:48:0,144,572:0:1866:48	0/1:11,16:16:27:81,0,92:650:433:11	1/1:0,38:38:38:831,114,0:1502:0:0
28454832	6792	28454832_6792	C	T	192993	.	AB=0.480775;ABP=49.4336;AC=84;AF=0.435644;AN=224;AO=16393;CIGAR=1X;DP=163265;DPB=68001;DPRA=0.92187;EPP=185.271;EPPR=1122.59;GTI=84;LEN=1;MEANALT=1.00544;MQM=12.822;MQMR=11.2124;NS=2112;NUMALT=1;ODDS=0.010742;PAIRED=0.853901;PAIREDR=0.884188;PAO=0;PQA=0;PQR=0;PRO=0;PROBE=Intergenic|RAPIDGENOMICS_3404_53295;QA=651776;QR=1598959;RO=40065;RPL=11484;RPP=5729.49;RPPR=18310.7;RPR=4909;RUN=1;SAF=4582;SAP=6925.34;SAR=11811;SRF=13326;SRP=9753.83;SRR=26739;TYPE=snp;technology.illumina=1	GT:AD:AO:DP:PL:QA:QR:RO	0/0:76,0:0:76:0,229,678:0:3081:76	1/1:0,24:24:24:255,72,0:973:0:0	1/1:2,8:8:10:45,17,0:309:82:2	0/0:61,0:0:61:0,184,487:0:2463:61	0/1:8,8:8:16:93,0,59:328:316:8	0/1:42,19:19:61:15,0,234:760:1652:42	0/1:3,9:9:12:134,0,33:341:105:3	0/1:4,4:4:8:43,0,31:164:164:4	0/1:21,31:31:52:159,0,36:1246:857:21	0/0:101,4:4:109:0,269,965:164:4059:101	0/0:5,2:2:7:0,8,25:82:201:5	0/1:24,32:32:56:204,0,66:1262:953:24	0/0:59,0:0:59:0,178,564:0:2378:59	0/0:36,10:10:46:0,54,345:410:1391:36	1/1:0,44:44:44:495,132,0:1745:0:0	0/1:57,74:74:131:334,0,116:2990:2287:57	0/0:30,0:0:30:0,90,630:0:1192:30	0/0:109,0:0:109:0,328,1084:0:4390:109	0/0:76,0:0:76:0,229,716:0:3096:76	0/0:62,2:2:64:0,177,525:82:2481:62	1/1:3,46:46:49:443,111,0:1831:123:3	0/0:84,0:0:84:0,253,784:0:3371:84	0/0:22,0:0:22:0,66,217:0:877:22	0/1:67,29:29:96:17,0,428:1151:2631:67	0/0:21,0:0:21:0,63,181:0:829:21	0/1:18,19:19:37:245,0,283:734:734:18	0/1:31,23:23:54:107,0,159:924:1259:31	0/0:60,0:0:60:0,181,561:0:2330:60	0/1:70,59:59:129:161,0,333:2318:2822:70	0/0:35,19:19:54:0,4,202:765:1400:35	0/1:29,18:18:47:87,0,136:712:1154:29	0/1:27,29:29:57:87,0,146:1163:1086:27	0/1:86,68:68:154:253,0,376:2726:3466:86	0/0:35,0:0:35:0,105,350:0:1355:35	0/1:12,16:16:28:71,0,4:650:473:12	0/0:9,0:0:9:0,27,118:0:369:9	0/1:22,26:26:48:129,0,45:1038:894:22	0/0:28,0:0:28:0,84,298:0:1136:28	0/0:11,0:0:11:0,33,83:0:433:11	0/0:40,0:0:40:0,120,497:0:1605:40	1/1:0,44:44:44:375,132,0:1784:0:0	0/0:67,0:0:67:0,202,560:0:2678:67	0/1:42,46:46:88:151,0,153:1863:1686:42	1/1:0,10:10:10:127,30,0:406:0:0	1/1:0,45:45:45:434,135,0:1815:0:0	0/0:13,0:0:13:0,39,127:0:525:13	0/0:39,8:8:47:0,80,312:326:1574:39	0/1:40,38:38:78:80,0,136:1523:1609:40	0/1:22,18:18:40:282,0,365:730:853:22	0/0:75,0:0:75:0,226,696:0:3024:75	1/1:0,3:3:3:23,9,0:123:0:0	0/0:30,0:0:30:0,90,241:0:1210:30	1/1:29,54:54:83:317,7,0:2165:1185:29	0/0:39,0:0:39:0,117,505:0:1539:39	0/0:86,0:0:86:0,259,780:0:3418:86	1/1:0,113:113:113:1230,340,0:4546:0:0	1/1:0,67:67:67:709,202,0:2695:0:0	0/0:30,11:11:41:0,3,112:414:1186:30	0/0:19,0:0:19:0,57,190:0:770:19	0/0:17,6:6:23:0,20,102:237:684:17	0/1:20,34:34:54:154,0,90:1367:820:20	0/0:198,0:0:198:0,596,2175:0:7907:198	0/1:45,25:25:70:21,0,240:1002:1778:45	0/1:21,21:21:42:96,0,61:827:831:21	0/0:14,8:8:22:0,1,65:312:543:14	0/1:11,10:10:21:51,0,40:384:447:11	0/1:14,19:19:33:70,0,39:773:525:14	1/1:0,25:25:25:276,75,0:1001:0:0	0/1:9,1:1:10:1,0,44:41:355:9	1/1:0,17:17:17:434,51,0:648:0:0	0/1:40,37:37:77:91,0,189:1479:1593:40	0/1:34,18:18:52:4,0,122:699:1386:34	0/1:45,36:36:81:139,0,142:1470:1800:45	1/1:0,41:41:41:429,123,0:1650:0:0	0/0:1,0:0:1:0,3,9:0:41:1	0/1:20,24:24:44:136,0,29:970:798:20	0/1:26,21:21:47:77,0,50:836:1036:26	0/0:19,0:0:19:0,57,158:0:767:19	0/0:18,0:0:18:0,54,206:0:729:18	1/1:0,33:33:33:362,99,0:1333:0:0	0/0:98,0:0:98:0,295,1020:0:3967:98	0/0:34,0:0:34:0,102,322:0:1352:34	0/0:36,9:9:45:0,40,216:367:1427:36	1/1:0,56:56:56:611,169,0:2209:0:0	0/0:30,8:8:38:0,51,203:314:1202:30	0/1:32,57:57:89:284,0,110:2302:1298:32	0/1:11,3:3:14:27,0,55:123:421:11	1/1:0,101:101:101:915,304,0:4016:0:0	1/1:0,30:30:30:431,90,0:1176:0:0	1/1:0,87:87:87:999,262,0:3463:0:0	0/0:29,0:0:29:0,87,368:0:1159:29	0/1:32,33:33:65:85,0,215:1326:1291:32	0/0:35,0:0:35:0,105,286:0:1419:35	0/0:10,0:0:10:0,30,73:0:410:10	0/0:37,0:0:37:0,111,352:0:1501:37	0/1:7,9:9:16:53,0,30:365:274:7	1/1:0,75:75:75:772,226,0:3051:0:0	0/0:21,0:0:21:0,63,178:0:848:21	0/0:16,4:4:20:0,24,133:157:630:16	0/0:18,0:0:18:0,54,155:0:720:18	1/1:9,16:16:25:70,9,0:636:351:9	0/0:46,0:0:46:0,138,364:0:1829:46	1/1:0,45:45:45:516,135,0:1813:0:0	0/0:50,0:0:50:0,151,418:0:2021:50	0/0:65,0:0:65:0,196,629:0:2497:65	0/1:65,37:37:102:107,0,295:1466:2613:65	0/0:51,0:0:51:0,154,449:0:2046:51	1/1:0,13:13:13:148,39,0:528:0:0	0/0:25,0:0:25:0,75,263:0:986:25	0/0:46,0:0:46:0,138,551:0:1874:46	0/1:11,16:16:27:81,0,93:650:437:11	1/1:0,38:38:38:831,114,0:1502:0:0
28454832	6808	28454832_6808	T	G	223382	.	AB=0.481495;ABP=52.838;AC=86;AF=0.44276;AN=222;AO=18950;CIGAR=1X;DP=185682;DPB=79078;DPRA=0.953557;EPP=445.016;EPPR=1982.95;GTI=75;LEN=1;MEANALT=1.00362;MQM=12.6816;MQMR=11.1657;NS=2112;NUMALT=1;ODDS=0.0178362;PAIRED=0.860422;PAIREDR=0.880815;PAO=0;PQA=0;PQR=0;PRO=0;PROBE=Intergenic|RAPIDGENOMICS_3404_53295;QA=752624;QR=1838092;RO=45811;RPL=12698;RPP=4764.31;RPPR=15063.7;RPR=6252;RUN=1;SAF=6225;SAP=4844.42;SAR=12725;SRF=16996;SRP=6624.35;SRR=28815;TYPE=snp;technology.illumina=1	GT:AD:AO:DP:PL:QA:QR:RO	0/0:78,0:0:78:0,235,696:0:3194:78	1/1:0,31:31:31:293,93,0:1235:0:0	1/1:2,11:11:13:69,26,0:443:82:2	0/0:64,0:0:64:0,193,508:0:2565:64	0/1:11,8:8:19:78,0,93:320:442:11	0/1:48,30:30:78:66,0,243:1181:1890:48	0/1:2,10:10:12:152,0,9:380:82:2	0/1:4,6:6:10:64,0,24:246:164:4	0/1:26,36:36:62:227,0,37:1454:1043:26	0/0:122,3:3:125:0,340,1134:123:4930:122	0/0:5,2:2:7:0,8,25:82:205:5	0/1:33,45:45:79:263,0,58:1802:1312:33	0/0:63,0:0:63:0,190,606:0:2513:63	0/0:37,11:11:48:0,53,358:428:1473:37	1/1:0,52:52:52:581,157,0:2084:0:0	0/1:68,85:85:153:380,0,156:3460:2736:68	0/0:33,0:0:33:0,99,651:0:1287:33	0/0:116,0:0:116:0,349,1177:0:4673:116	0/0:87,0:0:87:0,262,837:0:3526:87	0/0:68,0:0:68:0,205,598:0:2748:68	1/1:0,64:64:64:680,193,0:2581:0:0	0/0:108,0:0:108:0,325,1014:0:4404:108	0/0:21,0:0:21:0,63,211:0:853:21	0/0:81,31:31:112:0,14,534:1245:3288:81	0/0:21,0:0:21:0,63,186:0:849:21	0/1:21,22:22:43:299,0,342:894:840:21	0/1:37,22:22:59:63,0,251:851:1449:37	0/0:73,0:0:73:0,220,695:0:2883:73	0/1:76,60:60:136:134,0,391:2381:3066:76	0/1:37,24:24:61:17,0,220:984:1513:37	0/1:31,23:23:54:111,0,127:917:1232:31	0/1:30,38:38:68:127,0,139:1542:1222:30	0/1:105,81:81:186:314,0,440:3297:4289:105	0/0:37,0:0:37:0,111,372:0:1487:37	0/1:14,18:18:32:77,0,9:730:562:14	0/0:16,0:0:16:0,48,190:0:644:16	1/1:15,31:31:46:259,4,0:1240:607:15	0/0:43,0:0:43:0,129,482:0:1708:43	0/0:15,0:0:15:0,45,119:0:606:15	0/0:64,0:0:64:0,193,720:0:2588:64	1/1:0,49:49:49:436,148,0:1988:0:0	0/0:74,1:1:75:0,217,629:22:2967:74	0/1:44,59:59:103:210,0,123:2411:1800:44	1/1:0,10:10:10:127,30,0:402:0:0	1/1:0,57:57:57:548,172,0:2276:0:0	0/0:13,0:0:13:0,39,127:0:533:13	0/0:42,10:10:52:0,79,320:406:1704:42	0/1:44,48:48:92:115,0,134:1914:1783:44	0/1:25,17:17:42:238,0,421:658:972:25	0/0:76,0:0:76:0,229,687:0:3071:76	1/1:0,3:3:3:23,9,0:123:0:0	0/0:38,0:0:38:0,114,329:0:1536:38	0/1:31,47:47:78:276,0,23:1873:1271:31	0/0:41,0:0:41:0,123,504:0:1647:41	0/0:97,0:0:97:0,292,878:0:3920:97	1/1:0,134:134:134:1504,403,0:5395:0:0	1/1:0,71:71:71:737,214,0:2864:0:0	0/1:29,12:12:41:27,0,102:475:1175:29	0/0:21,0:0:21:0,63,206:0:848:21	0/0:20,7:7:27:0,25,121:287:794:20	0/1:24,39:39:63:128,0,66:1586:964:24	0/0:212,0:0:212:0,638,2296:0:8569:212	0/1:51,29:29:80:27,0,294:1154:2064:51	0/1:22,24:24:46:114,0,59:954:890:22	0/1:13,8:8:21:2,0,38:328:529:13	0/1:14,11:11:25:44,0,49:424:570:14	0/1:16,16:16:32:52,0,55:647:622:16	1/1:0,35:35:35:431,105,0:1395:0:0	0/1:9,1:1:10:1,0,44:41:365:9	1/1:0,18:18:18:449,54,0:702:0:0	0/1:48,37:37:85:70,0,238:1499:1909:48	0/1:36,19:19:55:10,0,129:771:1464:36	0/1:44,43:43:87:197,0,116:1763:1733:44	1/1:0,56:56:56:529,169,0:2243:0:0	./.:.:.:.:.:.:.:.	0/1:27,23:23:50:111,0,106:934:1054:27	0/1:28,33:33:61:128,0,23:1337:1144:28	0/0:21,0:0:21:0,63,180:0:857:21	0/0:18,0:0:18:0,54,193:0:707:18	1/1:0,44:44:44:444,132,0:1796:0:0	0/0:116,0:0:116:0,349,1200:0:4701:116	0/0:48,0:0:48:0,144,462:0:1934:48	0/0:38,10:10:48:0,39,220:410:1533:38	1/1:0,69:69:69:743,208,0:2746:0:0	0/0:33,14:14:47:0,26,172:541:1341:33	0/1:48,63:63:111:237,0,177:2544:1964:48	0/1:11,3:3:14:26,0,62:119:451:11	1/1:0,119:119:119:1104,358,0:4810:0:0	1/1:0,32:32:32:418,96,0:1290:0:0	1/1:0,112:112:112:1270,337,0:4440:0:0	0/0:27,0:0:27:0,81,307:0:1072:27	0/1:32,35:35:67:89,0,197:1417:1304:32	0/0:48,0:0:48:0,144,412:0:1888:48	0/0:11,0:0:11:0,33,82:0:451:11	0/0:46,0:0:46:0,138,425:0:1822:46	0/1:10,11:11:21:56,0,20:447:401:10	1/1:0,88:88:88:880,265,0:3530:0:0	0/0:32,0:0:32:0,96,264:0:1286:32	0/0:16,4:4:20:0,24,136:164:638:16	0/0:23,0:0:23:0,69,201:0:913:23	1/1:8,16:16:24:82,14,0:648:328:8	0/0:44,0:0:44:0,132,327:0:1788:44	1/1:0,52:52:52:579,157,0:2086:0:0	0/0:69,0:0:70:0,208,549:0:2741:69	0/0:81,0:0:81:0,244,787:0:3258:81	0/1:72,41:41:113:111,0,330:1614:2915:72	0/0:65,0:0:65:0,196,624:0:2559:65	1/1:0,12:12:12:139,36,0:492:0:0	0/0:26,0:0:26:0,78,272:0:1058:26	0/0:55,0:0:55:0,166,644:0:2198:55	0/1:11,29:29:40:142,0,52:1162:443:11	1/1:0,38:38:38:810,114,0:1507:0:0
28454832	6894	28454832_6894	A	G	237314	.	AB=0.488379;ABP=23.8043;AC=85;AF=0.428793;AN=224;AO=19423;CIGAR=1X;DP=208719;DPB=96631;DPRA=0.932136;EPP=2826.01;EPPR=2595.27;GTI=53;LEN=1;MEANALT=1.00544;MQM=12.7519;MQMR=11.2524;NS=2112;NUMALT=1;ODDS=0.0309319;PAIRED=0.86516;PAIREDR=0.873612;PAO=0;PQA=0;PQR=0;PRO=0;PROBE=Intergenic|RAPIDGENOMICS_3404_53295;QA=769900;QR=2307729;RO=57624;RPL=7148;RPP=2941.77;RPPR=3090.75;RPR=12275;RUN=1;SAF=10751;SAP=486.233;SAR=8672;SRF=31593;SRP=1168.78;SRR=26031;TYPE=snp;technology.illumina=1	GT:AD:AO:DP:PL:QA:QR:RO	0/0:112,0:0:112:0,337,1035:0:4530:112	1/1:0,42:42:42:495,126,0:1704:0:0	0/0:12,7:7:19:0,3,115:283:469:12	0/0:123,0:0:123:0,370,1196:0:4967:123	0/0:23,10:10:33:0,9,330:406:904:23	0/1:56,83:83:139:392,0,156:3343:2244:56	0/1:4,8:8:12:105,0,33:324:160:4	0/1:5,7:7:12:54,0,49:283:205:5	0/1:41,43:43:84:217,0,116:1699:1636:41	0/0:124,9:9:133:0,281,1027:365:4991:124	0/0:14,0:0:14:0,42,182:0:523:14	0/1:68,57:57:125:203,0,224:2291:2680:68	0/0:58,0:0:58:0,175,537:0:2280:58	0/1:26,15:15:41:3,0,177:611:1035:26	1/1:0,87:87:87:898,262,0:3424:0:0	0/1:79,77:77:156:327,0,264:3064:3177:79	0/0:42,0:0:42:0,126,760:0:1653:42	0/0:165,0:0:165:0,497,1691:0:6628:165	0/0:84,0:0:84:0,253,804:0:3380:84	0/0:99,0:0:99:0,298,898:0:3940:99	1/1:0,83:83:83:955,250,0:3324:0:0	0/0:92,0:0:92:0,277,926:0:3724:92	0/0:24,0:0:24:0,72,263:0:964:24	0/1:100,56:56:156:103,0,620:2269:4031:100	0/0:24,0:0:24:0,72,295:0:968:24	0/1:24,17:17:41:134,0,319:662:949:24	0/1:34,15:15:49:67,0,344:589:1353:34	0/0:117,0:0:117:0,352,1064:0:4677:117	0/1:86,76:76:162:266,0,471:3047:3479:86	0/1:30,46:46:76:202,0,138:1856:1175:30	0/1:41,23:23:64:40,0,220:922:1624:41	0/1:16,44:44:60:196,0,14:1765:629:16	0/1:90,79:79:169:346,0,352:3151:3570:90	0/0:59,0:0:59:0,178,590:0:2349:59	0/1:19,36:36:55:164,0,4:1458:766:19	0/0:21,0:0:21:0,63,254:0:857:21	0/1:34,29:29:63:184,0,177:1132:1331:34	0/0:56,0:0:56:0,169,643:0:2271:56	0/0:37,0:0:37:0,111,320:0:1513:37	0/0:101,0:0:101:0,304,1090:0:4057:101	1/1:0,51:51:51:475,154,0:2061:0:0	0/0:93,0:0:93:0,280,909:0:3716:93	0/1:85,72:72:157:180,0,328:2919:3419:85	1/1:0,9:9:9:98,27,0:365:0:0	1/1:0,64:64:64:668,193,0:2554:0:0	0/0:28,0:0:28:0,84,282:0:1101:28	0/1:57,31:31:88:21,0,266:1218:2224:57	0/1:50,40:40:90:73,0,212:1564:2022:50	0/1:20,16:16:36:220,0,394:616:803:20	0/0:92,0:0:92:0,277,859:0:3662:92	1/1:0,1:1:1:9,3,0:37:0:0	0/0:50,0:0:50:0,151,495:0:2034:50	0/1:78,77:77:155:291,0,182:3101:3153:78	0/0:51,0:0:52:0,154,674:0:2046:51	0/0:152,0:0:153:0,458,1350:0:6076:152	1/1:0,155:155:155:1893,467,0:6252:0:0	1/1:0,72:72:72:696,217,0:2927:0:0	0/1:27,9:9:36:1,0,111:347:1089:27	0/0:25,0:0:25:0,75,309:0:1016:25	0/0:25,6:6:31:0,47,146:242:1013:25	0/1:33,29:29:62:124,0,174:1143:1324:33	0/0:249,0:0:249:0,750,2646:0:9980:249	0/1:84,33:33:117:7,0,501:1312:3380:84	0/1:43,18:18:61:7,0,186:720:1710:43	0/1:19,13:13:32:11,0,89:529:727:19	0/1:18,22:22:40:78,0,20:890:722:18	0/1:25,40:40:65:190,0,70:1611:997:25	1/1:0,56:56:56:620,169,0:2272:0:0	0/1:9,2:2:11:27,0,41:82:361:9	1/1:0,13:13:13:321,39,0:521:0:0	0/0:59,22:22:81:0,57,459:898:2394:59	0/1:52,24:24:76:30,0,210:980:2090:52	0/1:45,44:44:89:206,0,165:1788:1793:45	1/1:0,81:81:81:787,244,0:3266:0:0	0/0:5,0:0:5:0,15,41:0:205:5	0/1:32,20:20:52:80,0,139:794:1269:32	0/1:26,29:29:55:95,0,50:1176:1046:26	0/0:32,0:0:32:0,96,311:0:1281:32	0/0:27,0:0:27:0,81,222:0:1059:27	1/1:0,86:86:86:883,259,0:3453:0:0	0/0:147,0:0:147:0,443,1474:0:5863:147	0/0:55,0:0:55:0,166,555:0:2222:55	0/0:42,19:19:61:0,10,214:779:1669:42	1/1:0,77:77:77:769,232,0:3050:0:0	0/0:43,18:18:61:0,44,276:722:1710:43	0/1:60,95:95:155:399,0,192:3826:2436:60	0/1:18,12:12:30:19,0,49:469:734:18	1/1:0,144:144:144:1276,433,0:5749:0:0	1/1:0,29:29:29:468,87,0:1163:0:0	1/1:0,119:119:119:1440,358,0:4773:0:0	0/0:27,0:0:27:0,81,315:0:1069:27	0/1:45,41:41:86:107,0,407:1656:1808:45	0/0:78,0:0:78:0,235,759:0:3134:78	0/0:6,0:0:6:0,18,44:0:246:6	0/0:91,0:0:91:0,274,981:0:3655:91	0/1:16,16:16:32:48,0,39:656:634:16	1/1:0,103:103:103:1019,310,0:4171:0:0	0/0:36,0:0:36:0,108,305:0:1427:36	0/0:21,5:5:26:0,35,151:197:853:21	0/0:18,0:0:18:0,54,188:0:702:18	1/1:7,20:20:27:123,30,0:820:283:7	0/0:46,0:0:46:0,138,410:0:1861:46	1/1:0,45:45:45:442,135,0:1823:0:0	0/0:93,0:0:93:0,280,884:0:3718:93	0/0:102,0:0:102:0,307,1003:0:4122:102	0/1:61,59:59:120:168,0,213:2376:2430:61	0/0:107,0:0:107:0,322,1118:0:4272:107	1/1:0,16:16:16:166,48,0:648:0:0	0/0:30,0:0:30:0,90,280:0:1205:30	0/0:68,0:0:68:0,205,729:0:2722:68	1/1:13,24:24:37:81,2,0:971:516:13	1/1:0,35:35:35:847,105,0:1335:0:0
28454832	6973	28454832_6973	T	C	123746	.	AB=0.4717;ABP=70.3623;AC=77;AF=0.425387;AN=224;AO=11156;CIGAR=1X;DP=119604;DPB=50915;DPRA=0.891998;EPP=8.76871;EPPR=10.8499;GTI=192;LEN=1;MEANALT=1.00368;MQM=12.7476;MQMR=11.5085;NS=2112;NUMALT=1;ODDS=0.00692509;PAIRED=0.875403;PAIREDR=0.900739;PAO=0;PQA=0;PQR=0;PRO=0;PROBE=Intergenic|RAPIDGENOMICS_3404_53295;QA=434726;QR=1246985;RO=31644;RPL=4199;RPP=1483.6;RPPR=15533.7;RPR=6957;RUN=1;SAF=9673;SAP=13059.1;SAR=1483;SRF=23901;SRP=17918.9;SRR=7743;TYPE=snp;technology.illumina=1	GT:AD:AO:DP:PL:QA:QR:RO	0/0:55,0:0:55:0,166,496:0:2159:55	1/1:0,34:34:34:400,102,0:1363:0:0	0/0:8,0:0:8:0,24,138:0:319:8	0/0:101,0:0:101:0,304,997:0:4018:101	0/1:13,7:7:20:27,0,243:261:493:13	0/1:45,60:60:105:288,0,92:2402:1799:45	0/0:4,0:0:4:0,12,95:0:160:4	0/1:3,3:3:6:18,0,54:123:114:3	0/1:18,16:16:34:38,0,65:625:690:18	0/0:48,5:5:53:0,89,430:192:1858:48	0/0:16,0:0:16:0,48,223:0:631:16	0/1:38,28:28:66:77,0,128:1100:1520:38	0/0:41,0:0:41:0,123,381:0:1595:41	0/1:7,7:7:14:17,0,15:268:279:7	1/1:0,61:61:61:571,184,0:2440:0:0	0/0:42,21:21:63:0,12,206:825:1688:42	0/0:29,0:0:29:0,87,613:0:1113:29	0/0:98,0:0:98:0,295,1087:0:3837:98	0/0:32,0:0:32:0,96,336:0:1250:32	0/0:68,0:0:68:0,205,653:0:2675:68	0/1:7,39:39:46:231,0,49:1565:268:7	0/0:34,0:0:34:0,102,368:0:1293:34	0/0:33,0:0:33:0,99,303:0:1298:33	0/1:40,17:17:57:20,0,286:689:1603:40	0/0:23,0:0:23:0,69,304:0:865:23	0/1:15,12:12:27:141,0,252:458:580:15	0/1:27,18:18:45:82,0,134:721:1094:27	0/0:66,0:0:66:0,199,621:0:2583:66	0/1:71,35:35:106:1,0,499:1375:2822:71	0/1:11,24:24:35:140,0,46:961:451:11	0/1:30,16:16:46:8,0,186:610:1155:30	1/1:5,21:21:26:156,41,0:830:205:5	0/1:54,26:26:80:31,0,276:1025:2140:54	0/0:39,0:0:39:0,117,352:0:1548:39	0/1:8,11:11:19:55,0,35:451:328:8	0/0:7,0:0:7:0,21,80:0:287:7	0/1:28,15:15:43:2,0,184:606:1096:28	0/0:35,0:0:35:0,105,411:0:1390:35	0/0:24,0:0:24:0,72,194:0:952:24	0/0:49,0:0:49:0,148,506:0:1965:49	1/1:0,28:28:28:289,84,0:1122:0:0	0/0:60,0:0:60:0,181,766:0:2382:60	0/1:54,44:44:98:96,0,217:1671:2104:54	1/1:0,3:3:3:25,9,0:114:0:0	1/1:0,30:30:30:348,90,0:1195:0:0	0/0:20,0:0:20:0,60,187:0:759:20	0/0:33,15:15:48:0,14,151:602:1336:33	0/1:38,20:20:58:2,0,171:736:1503:38	0/1:19,9:9:28:114,0,317:361:763:19	0/0:51,0:0:51:0,154,458:0:2009:51	1/1:0,3:3:3:24,9,0:123:0:0	0/0:25,0:0:25:0,75,213:0:980:25	0/1:49,54:54:103:201,0,119:2181:1781:49	0/0:28,0:0:28:0,84,381:0:1096:28	0/0:95,0:0:95:0,286,915:0:3785:95	1/1:0,64:64:64:707,193,0:2522:0:0	1/1:0,16:16:16:138,48,0:619:0:0	0/1:6,3:3:9:8,0,38:110:225:6	0/0:13,0:0:13:0,39,137:0:516:13	0/0:13,0:0:13:0,39,107:0:525:13	0/1:14,5:5:19:16,0,100:201:565:14	0/0:113,0:0:113:0,340,1158:0:4483:113	0/0:40,3:3:43:0,72,343:104:1611:40	0/0:27,14:14:41:0,2,102:570:1060:27	0/1:13,10:10:23:11,0,70:371:494:13	0/0:15,7:7:22:0,6,84:274:570:15	0/1:27,19:19:46:56,0,138:757:1013:27	1/1:0,38:38:38:371,114,0:1511:0:0	0/1:5,1:1:6:13,0,87:41:196:5	1/1:0,11:11:11:222,33,0:442:0:0	0/0:38,11:11:49:0,58,324:442:1453:38	0/1:27,8:8:35:10,0,106:328:1055:27	0/1:27,14:14:41:37,0,107:562:1077:27	1/1:0,46:46:46:491,138,0:1822:0:0	0/0:3,0:0:3:0,9,25:0:115:3	1/1:7,14:14:21:116,8,0:524:260:7	0/1:11,4:4:15:3,0,37:164:432:11	0/0:25,0:0:25:0,75,282:0:959:25	0/0:22,0:0:22:0,66,208:0:848:22	1/1:0,52:52:52:529,157,0:2066:0:0	0/0:76,0:0:76:0,229,741:0:3036:76	0/0:38,0:0:38:0,114,386:0:1432:38	0/0:28,10:10:38:0,23,195:392:1108:28	1/1:0,40:40:40:395,120,0:1592:0:0	0/0:23,5:5:28:0,47,230:205:931:23	0/1:32,46:46:78:183,0,100:1758:1285:32	0/1:14,7:7:21:1,0,50:256:566:14	1/1:0,88:88:88:788,265,0:3468:0:0	1/1:0,13:13:13:221,39,0:516:0:0	1/1:0,64:64:64:803,193,0:2497:0:0	0/0:12,0:0:12:0,36,98:0:476:12	0/0:48,15:15:63:0,17,484:607:1950:48	0/0:38,0:0:38:0,114,386:0:1530:38	0/0:1,0:0:1:0,3,34:0:41:1	0/0:42,0:0:42:0,126,508:0:1666:42	0/1:14,9:9:23:7,0,48:369:553:14	1/1:0,73:73:73:705,220,0:2944:0:0	0/0:8,0:0:8:0,24,103:0:320:8	0/0:14,4:4:18:0,19,96:164:561:14	0/0:18,0:0:18:0,54,189:0:721:18	0/1:8,8:8:16:18,0,10:309:315:8	0/0:24,0:0:24:0,72,254:0:954:24	1/1:1,34:34:35:290,71,0:1368:41:1	0/0:26,0:0:26:0,78,321:0:1040:26	0/0:71,0:0:71:0,214,718:0:2793:71	0/1:26,28:28:54:67,0,64:1102:1025:26	0/0:62,0:0:62:0,187,678:0:2496:62	1/1:0,6:6:6:48,18,0:242:0:0	0/0:24,0:0:24:0,72,206:0:916:24	0/0:29,0:0:29:0,87,293:0:1098:29	0/0:11,5:5:16:0,7,51:191:437:11	1/1:0,21:21:21:480,63,0:812:0:0
28458922	2511	28458922_2511	G	A	24905.8	.	AB=0.306475;ABP=229.097;AC=14;AF=0.0405844;AN=214;AO=664;CIGAR=1X;DP=143155;DPB=55020;DPRA=0.665032;EPP=671.144;EPPR=657.236;GTI=140;LEN=1;MEANALT=1.00637;MQM=17.7741;MQMR=12.5291;NS=2112;NUMALT=1;ODDS=0.445204;PAIRED=0.599398;PAIREDR=0.865358;PAO=0;PQA=0;PQR=0;PRO=0;PROBE=Intergenic|RAPIDGENOMICS_3404_55014;QA=25459;QR=2159497;RO=53906;RPL=484;RPP=305.237;RPPR=10705.7;RPR=180;RUN=1;SAF=584;SAP=833.716;SAR=80;SRF=33401;SRP=6702.28;SRR=20505;TYPE=snp;technology.illumina=1	GT:AD:AO:DP:PL:QA:QR:RO	0/0:18,0:0:18:0,54,154:0:734:18	0/0:30,0:0:30:0,90,324:0:1213:30	0/0:19,0:0:19:0,57,221:0:771:19	./.:.:.:.:.:.:.:.	0/0:14,2:2:16:0,1,209:78:562:14	0/0:17,0:0:17:0,51,165:0:689:17	0/0:15,0:0:15:0,45,267:0:583:15	0/0:23,0:0:23:0,69,251:0:912:23	0/0:26,4:4:30:0,57,362:164:1054:26	0/1:8,15:15:23:86,0,18:556:324:8	0/0:9,0:0:9:0,27,115:0:369:9	0/0:43,0:0:43:0,129,573:0:1705:43	0/0:50,0:0:50:0,151,627:0:1973:50	0/1:6,1:1:7:5,0,85:41:242:6	0/0:63,0:0:63:0,190,720:0:2548:63	0/0:73,0:0:73:0,220,761:0:2916:73	0/0:38,0:0:38:0,114,788:0:1501:38	0/0:51,0:0:51:0,154,619:0:2016:51	0/1:1,1:1:2:3,0,21:41:37:1	0/0:62,0:0:62:0,187,706:0:2512:62	0/0:38,2:2:40:0,105,345:78:1545:38	0/0:58,0:0:58:0,175,643:0:2331:58	0/0:18,0:0:18:0,54,205:0:699:18	0/0:88,0:0:88:0,265,891:0:3483:88	0/0:13,0:0:13:0,39,203:0:500:13	0/1:35,5:5:40:64,0,683:201:1359:35	0/0:69,0:0:69:0,208,664:0:2758:69	0/0:66,3:3:69:0,182,832:123:2648:66	0/0:59,3:3:62:0,151,486:104:2327:59	0/0:24,0:0:24:0,72,235:0:967:24	0/1:1,5:5:6:81,0,8:205:41:1	0/0:25,0:0:25:0,75,257:0:1008:25	0/0:91,0:0:91:0,274,905:0:3622:91	0/0:16,0:0:16:0,48,147:0:608:16	0/0:57,0:0:57:0,172,592:0:2310:57	0/0:24,0:0:24:0,72,479:0:961:24	0/0:48,0:0:48:0,144,553:0:1956:48	0/0:26,0:0:26:0,78,379:0:1016:26	0/0:10,0:0:10:0,30,102:0:402:10	0/0:34,1:1:35:0,97,365:37:1376:34	0/0:8,0:0:8:0,24,124:0:319:8	0/0:23,0:0:23:0,69,327:0:912:23	./.:.:.:.:.:.:.:.	0/0:21,0:0:21:0,63,249:0:840:21	0/0:71,0:0:71:0,214,670:0:2850:71	./.:.:.:.:.:.:.:.	0/0:18,0:0:18:0,54,231:0:703:18	0/0:51,5:5:56:0,124,597:193:2008:51	0/0:30,1:1:31:0,55,667:39:1212:30	0/0:42,0:0:42:0,126,568:0:1686:42	0/0:12,0:0:12:0,36,94:0:492:12	0/0:38,5:5:43:0,76,372:205:1517:38	0/0:42,1:1:43:0,121,443:32:1649:42	1/1:0,2:2:2:63,6,0:82:0:0	0/0:21,2:2:23:0,23,165:73:853:21	0/0:91,0:0:91:0,274,1024:0:3628:91	0/0:90,0:0:90:0,271,1097:0:3564:90	0/0:11,1:1:12:0,27,133:41:415:11	0/0:12,0:0:12:0,36,205:0:447:12	./.:.:.:.:.:.:.:.	0/0:27,0:0:27:0,81,314:0:1098:27	0/0:183,0:0:183:0,551,1935:0:7342:183	0/0:39,8:8:47:0,69,295:311:1565:39	0/0:56,0:0:56:0,169,642:0:2232:56	0/1:6,2:2:8:22,0,59:82:233:6	0/0:21,0:0:21:0,63,236:0:840:21	0/0:43,0:0:43:0,129,606:0:1725:43	0/1:8,3:3:11:11,0,25:123:311:8	0/0:4,0:0:4:0,12,31:0:151:4	0/0:8,0:0:8:0,24,117:0:320:8	0/0:34,0:0:34:0,102,408:0:1369:34	0/0:64,0:0:64:0,193,637:0:2534:64	0/0:69,0:0:69:0,208,694:0:2783:69	0/0:54,0:0:54:0,163,573:0:2159:54	0/0:11,0:0:11:0,33,172:0:451:11	0/0:33,0:0:33:0,99,335:0:1322:33	0/0:26,0:0:26:0,78,369:0:1023:26	0/0:15,0:0:15:0,45,204:0:611:15	0/0:9,0:0:9:0,27,125:0:347:9	0/0:68,0:0:68:0,205,668:0:2751:68	1/1:0,3:3:3:22,9,0:119:0:0	0/0:46,0:0:46:0,138,494:0:1870:46	0/0:63,0:0:63:0,190,614:0:2537:63	1/1:0,4:4:4:73,12,0:164:0:0	0/0:79,0:0:79:0,238,881:0:3164:79	0/0:56,0:0:56:0,169,534:0:2227:56	0/0:10,0:0:10:0,30,108:0:406:10	0/0:35,3:3:38:0,45,322:119:1422:35	0/0:5,0:0:5:0,15,130:0:201:5	0/0:123,0:0:123:0,370,1302:0:4952:123	0/1:5,5:5:10:84,0,91:197:201:5	0/0:14,0:0:14:0,42,147:0:561:14	0/0:25,2:2:27:0,64,218:82:1021:25	0/0:11,1:1:12:0,26,145:37:442:11	0/0:22,2:2:24:0,26,233:73:898:22	0/0:18,0:0:18:0,54,294:0:722:18	0/0:57,0:0:57:0,172,591:0:2313:57	0/0:28,0:0:28:0,84,397:0:1115:28	0/0:3,0:0:3:0,9,93:0:123:3	0/0:43,0:0:43:0,129,391:0:1734:43	0/0:24,0:0:24:0,72,388:0:945:24	0/0:3,0:0:3:0,9,45:0:123:3	0/0:6,0:0:6:0,18,114:0:246:6	./.:.:.:.:.:.:.:.	0/0:18,0:0:18:0,54,278:0:721:18	0/0:39,0:0:39:0,117,501:0:1574:39	0/0:16,0:0:16:0,48,201:0:644:16	0/0:24,0:0:24:0,72,264:0:972:24	0/0:6,0:0:6:0,18,77:0:237:6	0/0:56,0:0:56:0,169,730:0:2255:56	0/0:27,0:0:27:0,81,212:0:1043:27	0/0:30,0:0:30:0,90,644:0:1221:30
28458922	2558	28458922_2558	A	T	12881.3	.	AB=0.324473;ABP=294.973;AC=12;AF=0.0525478;AN=214;AO=863;CIGAR=1X;DP=157259;DPB=63619;DPRA=0.656959;EPP=151.589;EPPR=3573.22;GTI=165;LEN=1;MEANALT=1.00294;MQM=17.7949;MQMR=12.0555;NS=2112;NUMALT=1;ODDS=0.0559212;PAIRED=0.550406;PAIREDR=0.868162;PAO=0;PQA=0;PQR=0;PRO=0;PROBE=Intergenic|RAPIDGENOMICS_3404_55014;QA=33592;QR=2487283;RO=61750;RPL=31;RPP=1617.4;RPPR=143.391;RPR=832;RUN=1;SAF=323;SAP=121.495;SAR=540;SRF=30909;SRP=3.17291;SRR=30841;TYPE=snp;technology.illumina=1	GT:AD:AO:DP:PL:QA:QR:RO	0/0:20,0:0:20:0,60,166:0:816:20	0/0:27,0:0:27:0,81,314:0:1095:27	0/0:11,0:0:11:0,33,114:0:451:11	0/0:4,0:0:4:0,12,52:0:164:4	0/0:13,1:1:14:0,15,204:41:520:13	0/0:30,0:0:30:0,90,283:0:1168:30	0/0:24,0:0:24:0,72,450:0:962:24	0/0:24,0:0:24:0,72,277:0:958:24	0/0:32,6:6:38:0,34,334:246:1282:32	1/1:3,22:22:25:229,54,0:865:123:3	0/0:8,0:0:8:0,24,99:0:314:8	0/0:37,0:0:37:0,111,460:0:1487:37	0/0:56,0:0:56:0,169,672:0:2288:56	0/0:13,1:1:14:0,37,156:40:529:13	0/0:70,0:0:70:0,211,748:0:2853:70	0/0:91,0:0:91:0,274,953:0:3656:91	0/0:43,0:0:43:0,129,907:0:1664:43	0/0:54,0:0:54:0,163,683:0:2165:54	0/0:4,1:1:5:0,6,83:41:164:4	0/0:67,0:0:67:0,202,779:0:2707:67	0/0:40,1:1:41:0,97,340:41:1628:40	0/0:48,0:0:48:0,144,505:0:1900:48	0/0:25,0:0:25:0,75,304:0:1013:25	0/0:125,0:0:125:0,376,1179:0:5035:125	0/0:11,0:0:11:0,33,196:0:447:11	0/0:53,4:4:57:0,38,1394:158:2115:53	0/0:69,0:0:69:0,208,645:0:2794:69	0/0:63,3:3:66:0,173,684:119:2567:63	0/0:73,8:8:81:0,142,566:326:2971:73	0/0:27,0:0:27:0,81,287:0:1095:27	1/1:0,5:5:5:96,15,0:204:0:0	0/0:33,0:0:33:0,99,323:0:1337:33	0/0:102,0:0:102:0,307,997:0:4124:102	0/0:25,0:0:25:0,75,228:0:999:25	0/0:65,0:0:65:0,196,596:0:2617:65	0/0:11,0:0:11:0,33,155:0:438:11	0/0:62,0:0:62:0,187,661:0:2508:62	0/0:23,0:0:23:0,69,351:0:930:23	0/0:16,0:0:16:0,48,175:0:628:16	0/0:43,1:1:44:0,124,534:41:1738:43	0/0:7,0:0:7:0,21,117:0:287:7	0/0:23,0:0:23:0,69,286:0:912:23	./.:.:.:.:.:.:.:.	0/0:14,0:0:14:0,42,139:0:565:14	0/0:77,0:0:77:0,232,768:0:3110:77	./.:.:.:.:.:.:.:.	0/0:25,0:0:25:0,75,297:0:1017:25	0/0:43,5:5:48:0,99,462:184:1742:43	0/0:37,0:0:37:0,111,958:0:1473:37	0/0:40,0:0:40:0,120,527:0:1623:40	0/0:13,0:0:13:0,39,102:0:529:13	0/0:38,4:4:42:0,85,342:162:1541:38	0/0:51,5:5:56:0,81,449:205:2032:51	0/0:2,0:0:2:0,6,63:0:82:2	0/0:25,0:0:25:0,75,255:0:1012:25	0/0:107,0:0:108:0,322,1109:0:4302:107	0/0:94,0:0:94:0,283,941:0:3808:94	0/1:10,4:4:14:20,0,69:157:410:10	0/0:15,1:1:16:0,43,194:40:598:15	./.:.:.:.:.:.:.:.	0/0:29,0:0:29:0,87,309:0:1181:29	0/0:165,0:0:165:0,497,1701:0:6537:165	0/0:48,9:9:57:0,73,405:365:1960:48	0/0:42,0:0:42:0,126,425:0:1706:42	0/1:6,1:1:7:6,0,54:41:246:6	0/0:21,0:0:21:0,63,242:0:843:21	0/0:36,0:0:36:0,108,509:0:1437:36	0/0:12,2:2:14:0,21,127:82:488:12	0/0:6,0:0:6:0,18,47:0:238:6	0/0:7,0:0:7:0,21,162:0:283:7	0/0:52,0:0:52:0,157,577:0:2093:52	0/0:84,0:0:84:0,253,882:0:3305:84	0/0:91,0:0:91:0,274,883:0:3634:91	0/0:69,0:0:69:0,208,723:0:2799:69	0/0:9,0:0:9:0,27,133:0:360:9	0/0:32,0:0:32:0,96,276:0:1312:32	0/0:26,0:0:26:0,78,269:0:1058:26	0/0:22,0:0:22:0,66,253:0:882:22	0/1:10,2:2:12:12,0,91:73:392:10	0/0:60,0:0:60:0,181,542:0:2406:60	1/1:0,18:18:18:257,54,0:725:0:0	0/0:60,0:0:60:0,181,637:0:2421:60	0/0:67,0:0:67:0,202,637:0:2704:67	0/0:10,2:2:12:0,11,121:66:410:10	0/0:82,0:0:82:0,247,864:0:3322:82	0/0:95,13:13:108:0,199,730:504:3701:95	0/0:14,0:0:14:0,42,162:0:570:14	0/0:60,0:0:60:0,181,642:0:2438:60	0/0:5,0:0:5:0,15,130:0:205:5	0/0:131,0:0:131:0,394,1327:0:5355:131	0/1:1,3:3:4:8,0,14:123:41:1	0/0:28,0:0:28:0,84,318:0:1144:28	0/0:22,0:0:22:0,66,186:0:902:22	0/1:12,3:3:15:16,0,136:122:470:12	0/0:31,0:0:31:0,93,400:0:1263:31	0/0:22,0:0:22:0,66,266:0:898:22	0/0:66,0:0:66:0,199,692:0:2672:66	0/0:14,0:0:14:0,42,159:0:562:14	./.:.:.:.:.:.:.:.	0/0:42,0:0:42:0,126,368:0:1710:42	0/0:24,0:0:24:0,72,314:0:971:24	0/0:2,0:0:2:0,6,38:0:69:2	0/1:6,1:1:7:6,0,102:41:237:6	./.:.:.:.:.:.:.:.	0/0:15,0:0:15:0,45,199:0:566:15	0/0:59,0:0:59:0,178,656:0:2390:59	0/0:24,0:0:24:0,72,299:0:948:24	0/0:20,2:2:22:0,17,162:82:802:20	0/0:6,0:0:6:0,18,62:0:238:6	0/0:62,0:0:62:0,187,799:0:2468:62	0/0:28,0:0:28:0,84,220:0:1130:28	0/0:42,0:0:42:0,126,948:0:1652:42
28462371	4609	28462371_4609	T	C	13560.5	.	AB=0.479864;ABP=10.2686;AC=8;AF=0.0490683;AN=218;AO=1317;CIGAR=1X;DP=114842;DPB=41860;DPRA=0.900167;EPP=52.3573;EPPR=1228.9;GTI=90;LEN=1;MEANALT=1;MQM=12.9947;MQMR=11.5094;NS=2112;NUMALT=1;ODDS=0.0241576;PAIRED=0.862566;PAIREDR=0.912094;PAO=0;PQA=0;PQR=0;PRO=0;PROBE=Intergenic|RAPIDGENOMICS_3404_54109;QA=51864;QR=1591286;RO=39781;RPL=653;RPP=3.20981;RPPR=7.13834;RPR=664;RUN=1;SAF=701;SAP=14.9229;SAR=616;SRF=19769;SRP=6.23353;SRR=20012;TYPE=snp;technology.illumina=1	GT:AD:AO:DP:PL:QA:QR:RO	0/0:35,0:0:35:0,105,297:0:1400:35	1/1:0,24:24:24:365,72,0:962:0:0	0/0:6,0:0:6:0,18,44:0:246:6	0/0:53,0:0:53:0,160,676:0:2082:53	0/1:6,10:10:16:69,0,34:388:242:6	0/0:54,0:0:54:0,163,715:0:2129:54	0/0:7,0:0:7:0,21,133:0:265:7	0/0:4,0:0:4:0,12,81:0:155:4	0/0:48,0:0:48:0,144,465:0:1933:48	0/1:29,13:13:42:32,0,176:524:1153:29	0/0:14,0:0:14:0,42,129:0:570:14	0/0:39,0:0:39:0,117,392:0:1541:39	0/0:27,0:0:27:0,81,373:0:1064:27	0/0:5,0:0:5:0,15,65:0:191:5	0/0:46,0:0:46:0,138,450:0:1800:46	0/0:51,0:0:51:0,154,500:0:2052:51	0/0:12,0:0:12:0,36,236:0:484:12	0/0:27,0:0:27:0,81,225:0:1065:27	0/0:30,0:0:30:0,90,334:0:1212:30	0/0:40,0:0:40:0,120,358:0:1583:40	0/0:55,0:0:55:0,166,512:0:2206:55	0/0:9,0:0:9:0,27,81:0:369:9	0/0:10,0:0:10:0,30,118:0:402:10	0/0:62,0:0:62:0,187,705:0:2456:62	0/0:19,0:0:19:0,57,195:0:770:19	0/0:40,0:0:40:0,120,837:0:1548:40	0/0:44,0:0:44:0,132,477:0:1741:44	0/0:72,0:0:72:0,217,721:0:2913:72	0/0:68,0:0:68:0,205,654:0:2749:68	0/0:59,0:0:59:0,178,613:0:2370:59	0/0:24,0:0:24:0,72,192:0:939:24	0/0:44,0:0:44:0,132,378:0:1796:44	0/0:63,0:0:63:0,190,592:0:2484:63	0/0:16,0:0:16:0,48,149:0:648:16	0/0:4,0:0:4:0,12,60:0:164:4	0/0:2,0:0:2:0,6,14:0:73:2	0/0:14,0:0:14:0,42,141:0:570:14	0/0:42,0:0:42:0,126,338:0:1678:42	0/0:16,0:0:16:0,48,152:0:638:16	0/0:73,0:0:73:0,220,743:0:2886:73	0/0:27,0:0:27:0,81,220:0:1082:27	0/0:57,0:0:57:0,172,538:0:2270:57	0/0:46,0:0:46:0,138,443:0:1834:46	0/0:10,0:0:10:0,30,76:0:402:10	0/1:31,15:15:46:46,0,145:593:1250:31	./.:.:.:.:.:.:.:.	0/0:27,0:0:27:0,81,261:0:1068:27	0/0:30,0:0:30:0,90,307:0:1217:30	0/0:23,0:0:23:0,69,630:0:922:23	0/0:19,0:0:19:0,57,150:0:763:19	0/0:4,0:0:4:0,12,38:0:160:4	0/0:43,0:0:43:0,129,361:0:1729:43	0/0:42,0:0:42:0,126,428:0:1638:42	0/0:31,0:0:31:0,93,262:0:1246:31	0/0:58,0:0:58:0,175,717:0:2335:58	0/0:49,0:0:49:0,148,453:0:1971:49	0/0:40,0:0:40:0,120,537:0:1604:40	0/0:33,0:0:33:0,99,368:0:1313:33	0/0:28,0:0:28:0,84,330:0:1087:28	0/0:11,0:0:11:0,33,99:0:451:11	0/0:34,0:0:34:0,102,341:0:1381:34	0/0:100,0:0:100:0,301,1046:0:3935:100	0/0:51,0:0:51:0,154,445:0:2035:51	0/0:71,0:0:71:0,214,800:0:2885:71	0/0:27,0:0:27:0,81,365:0:1090:27	0/0:32,0:0:32:0,96,418:0:1291:32	0/0:31,0:0:31:0,93,291:0:1242:31	0/0:46,0:0:46:0,138,404:0:1841:46	./.:.:.:.:.:.:.:.	0/0:9,0:0:9:0,27,224:0:334:9	0/0:59,0:0:59:0,178,616:0:2380:59	0/0:45,0:0:45:0,135,400:0:1823:45	0/0:55,0:0:55:0,166,469:0:2220:55	0/0:50,0:0:50:0,151,406:0:2025:50	./.:.:.:.:.:.:.:.	0/0:52,0:0:52:0,157,575:0:2072:52	0/0:14,0:0:14:0,42,179:0:562:14	0/0:15,0:0:15:0,45,168:0:607:15	0/0:12,0:0:12:0,36,172:0:488:12	0/0:32,0:0:32:0,96,318:0:1304:32	0/0:69,0:0:69:0,208,650:0:2781:69	0/0:20,0:0:20:0,60,193:0:816:20	0/1:9,6:6:15:86,0,54:246:369:9	0/0:23,0:0:23:0,69,265:0:908:23	0/0:4,0:0:4:0,12,35:0:151:4	0/0:46,0:0:46:0,138,512:0:1856:46	0/0:9,0:0:9:0,27,120:0:351:9	0/0:48,0:0:48:0,144,513:0:1913:48	0/0:24,0:0:24:0,72,236:0:980:24	0/0:76,0:0:76:0,229,843:0:3029:76	0/0:12,0:0:12:0,36,156:0:488:12	0/0:36,0:0:36:0,108,372:0:1403:36	0/0:26,0:0:26:0,78,298:0:1041:26	0/0:9,0:0:9:0,27,81:0:355:9	0/0:35,0:0:35:0,105,291:0:1413:35	0/0:18,0:0:18:0,54,163:0:734:18	0/0:60,0:0:60:0,181,588:0:2392:60	0/0:10,0:0:10:0,30,78:0:406:10	0/0:12,0:0:12:0,36,95:0:476:12	0/0:24,0:0:24:0,72,253:0:972:24	0/0:9,0:0:9:0,27,79:0:360:9	0/0:21,0:0:21:0,63,158:0:857:21	0/0:39,0:0:39:0,117,395:0:1555:39	0/1:7,6:6:13:12,0,30:242:270:7	0/0:26,0:0:26:0,78,305:0:1066:26	0/0:52,0:0:52:0,157,498:0:2075:52	0/1:6,7:7:13:64,0,22:274:246:6	0/0:16,0:0:16:0,48,145:0:629:16	0/0:11,0:0:11:0,33,165:0:428:11	0/0:26,0:0:26:0,78,266:0:1045:26	0/0:2,0:0:2:0,6,25:0:82:2	0/0:17,0:0:17:0,51,289:0:662:17
284791983	1677	284791983_1677	A	C	35473.7	.	AB=0.446338;ABP=101.358;AC=31;AF=0.129102;AN=222;AO=3184;CIGAR=1X;DP=109858;DPB=42737;DPRA=0.917601;EPP=245.266;EPPR=1951.43;GTI=112;LEN=1;MEANALT=1.01179;MQM=12.1149;MQMR=10.542;NS=2112;NUMALT=1;ODDS=0.0108259;PAIRED=0.869661;PAIREDR=0.899606;PAO=0;PQA=0;PQR=0;PRO=0;PROBE=Intergenic|RAPIDGENOMICS_3404_53495;QA=126104;QR=1520645;RO=37841;RPL=1690;RPP=29.2098;RPPR=565.556;RPR=1494;RUN=1;SAF=1420;SAP=83.7149;SAR=1764;SRF=18163;SRP=134.72;SRR=19678;TYPE=snp;technology.illumina=1	GT:AD:AO:DP:PL:QA:QR:RO	0/0:44,0:0:44:0,132,394:0:1718:44	0/0:17,0:0:17:0,51,363:0:685:17	0/0:7,0:0:7:0,21,51:0:287:7	0/1:20,16:16:36:37,0,127:654:799:20	0/0:13,0:0:13:0,39,219:0:529:13	0/0:57,0:0:57:0,172,643:0:2232:57	0/0:11,0:0:11:0,33,276:0:437:11	0/0:12,0:0:12:0,36,119:0:488:12	0/0:74,0:0:74:0,223,670:0:2980:74	0/0:10,0:0:10:0,30,116:0:397:10	0/0:2,0:0:2:0,6,15:0:82:2	0/1:15,7:7:22:0,0,57:280:603:15	0/1:9,4:4:13:23,0,62:160:356:9	0/0:5,0:0:5:0,15,37:0:192:5	0/1:15,14:14:29:36,0,30:574:611:15	0/0:41,0:0:41:0,123,391:0:1655:41	0/0:21,0:0:21:0,63,324:0:811:21	0/0:39,0:0:39:0,117,373:0:1534:39	0/0:28,0:0:28:0,84,251:0:1144:28	0/0:22,0:0:22:0,66,217:0:886:22	0/0:44,0:0:44:0,132,365:0:1752:44	0/0:35,0:0:35:0,105,294:0:1399:35	0/0:23,0:0:23:0,69,190:0:922:23	0/0:49,0:0:49:0,148,379:0:1952:49	0/0:5,2:2:7:0,4,24:82:201:5	0/1:14,18:18:32:312,0,290:721:566:14	0/0:37,0:0:37:0,111,322:0:1491:37	0/0:45,0:0:45:0,135,370:0:1824:45	0/0:57,0:0:57:0,172,513:0:2303:57	0/0:15,2:2:17:0,35,132:82:592:15	0/0:17,7:7:24:0,0,51:287:693:17	0/0:50,0:0:50:0,151,591:0:2046:50	0/0:58,0:0:58:0,175,668:0:2344:58	0/0:17,0:0:17:0,51,154:0:689:17	0/0:21,0:0:21:0,63,168:0:845:21	0/0:2,0:0:2:0,6,40:0:82:2	0/0:36,0:0:36:0,108,321:0:1421:36	0/1:17,16:16:33:69,0,48:648:680:17	0/0:9,0:0:9:0,27,92:0:351:9	0/0:50,0:0:50:0,151,474:0:2020:50	0/0:28,0:0:28:0,84,237:0:1110:28	0/1:14,11:11:25:12,0,76:446:574:14	1/1:10,30:30:40:164,4,0:1212:401:10	0/0:9,2:2:11:0,18,173:82:365:9	0/0:26,0:0:26:0,78,240:0:1044:26	0/0:5,0:0:5:0,15,37:0:205:5	0/0:35,0:0:35:0,105,338:0:1402:35	0/0:33,0:0:33:0,99,295:0:1314:33	0/0:25,0:0:25:0,75,505:0:1012:25	0/0:17,0:0:17:0,51,148:0:688:17	0/0:2,0:0:2:0,6,15:0:82:2	0/1:27,15:15:42:14,0,174:615:1094:27	0/0:84,0:0:84:0,253,758:0:3348:84	0/0:26,0:0:26:0,78,292:0:1054:26	0/0:28,0:0:28:0,84,227:0:1126:28	0/0:33,0:0:33:0,99,280:0:1345:33	0/1:15,19:19:34:100,0,31:758:615:15	0/0:13,0:0:13:0,39,144:0:525:13	0/0:18,0:0:18:0,54,159:0:738:18	1/1:4,9:9:13:42,9,0:369:155:4	0/0:30,0:0:30:0,90,272:0:1194:30	0/0:65,0:0:65:0,196,604:0:2641:65	0/0:23,0:0:23:0,69,191:0:931:23	0/0:17,0:0:17:0,51,128:0:652:17	0/0:14,0:0:14:0,42,160:0:570:14	0/0:12,0:0:12:0,36,91:0:470:12	0/0:13,0:0:13:0,39,116:0:515:13	0/0:15,0:0:15:0,45,112:0:579:15	./.:.:.:.:.:.:.:.	0/1:3,2:2:5:34,0,68:82:123:3	0/0:48,0:0:48:0,144,451:0:1956:48	0/0:24,0:0:24:0,72,238:0:948:24	1/1:0,36:36:36:397,108,0:1439:0:0	0/0:44,0:0:44:0,132,379:0:1720:44	1/1:0,1:1:1:13,3,0:37:0:0	0/0:12,0:0:12:0,36,124:0:483:12	0/0:7,1:1:8:0,16,91:41:274:7	0/1:4,7:7:11:40,0,4:283:164:4	0/0:15,0:0:15:0,45,248:0:602:15	0/1:18,5:5:23:5,0,134:205:720:18	0/0:32,0:0:32:0,96,286:0:1312:32	0/0:16,4:4:20:0,3,80:162:620:16	0/0:22,0:0:22:0,66,202:0:893:22	0/0:43,0:0:43:0,129,401:0:1738:43	0/1:14,10:10:24:60,0,36:401:566:14	0/0:85,0:0:85:0,256,707:0:3450:85	0/0:5,0:0:5:0,15,59:0:201:5	0/0:70,38:38:108:0,36,345:1522:2773:70	0/0:13,6:6:19:0,9,163:227:512:13	0/1:37,28:28:65:64,0,216:1133:1492:37	0/0:30,0:0:30:0,90,261:0:1209:30	0/1:21,22:22:43:88,0,85:877:840:21	0/0:11,0:0:11:0,33,78:0:430:11	0/0:6,0:0:6:0,18,38:0:242:6	0/0:41,0:0:41:0,123,332:0:1664:41	0/0:18,0:0:18:0,54,157:0:730:18	0/0:62,0:0:62:0,187,525:0:2474:62	0/0:8,0:0:8:0,24,53:0:328:8	0/0:9,0:0:9:0,27,68:0:365:9	0/0:12,0:0:12:0,36,92:0:488:12	1/1:0,6:6:6:44,18,0:246:0:0	0/1:3,4:4:7:9,0,25:164:123:3	1/1:2,17:17:19:115,42,0:688:82:2	0/0:36,0:0:36:0,108,323:0:1425:36	0/0:54,0:0:54:0,163,467:0:2184:54	1/1:6,19:19:25:93,25,0:773:242:6	0/0:50,0:0:50:0,151,385:0:2012:50	0/0:9,0:0:9:0,27,73:0:360:9	0/0:34,0:0:34:0,102,383:0:1373:34	0/1:21,13:13:34:1,0,113:529:847:21	0/0:4,0:0:4:0,12,44:0:128:4	0/0:22,0:0:22:0,66,499:0:885:22
284791983	1678	284791983_1678	A	T	35248.6	.	AB=0.449375;ABP=90.2951;AC=31;AF=0.129102;AN=222;AO=3184;CIGAR=1X;DP=109385;DPB=42559;DPRA=0.919879;EPP=250.168;EPPR=2031.03;GTI=108;LEN=1;MEANALT=1.00709;MQM=12.098;MQMR=10.5389;NS=2112;NUMALT=1;ODDS=0.00604168;PAIRED=0.870289;PAIREDR=0.899801;PAO=0;PQA=0;PQR=0;PRO=0;PROBE=Intergenic|RAPIDGENOMICS_3404_53495;QA=126073;QR=1513159;RO=37665;RPL=1708;RPP=39.718;RPPR=673.003;RPR=1476;RUN=1;SAF=1419;SAP=84.656;SAR=1765;SRF=18020;SRP=155.248;SRR=19645;TYPE=snp;technology.illumina=1	GT:AD:AO:DP:PL:QA:QR:RO	0/0:44,0:0:44:0,132,393:0:1710:44	0/0:16,0:0:16:0,48,332:0:652:16	0/0:7,0:0:7:0,21,51:0:287:7	0/1:20,16:16:36:37,0,120:654:802:20	0/0:14,0:0:14:0,42,256:0:557:14	0/0:56,0:0:56:0,169,613:0:2262:56	0/0:11,0:0:11:0,33,277:0:430:11	0/0:12,0:0:12:0,36,119:0:471:12	0/0:74,0:0:74:0,223,668:0:2981:74	0/0:10,0:0:10:0,30,120:0:406:10	0/0:2,0:0:2:0,6,15:0:82:2	0/0:17,7:7:24:0,6,74:280:674:17	0/1:9,4:4:13:23,0,62:160:351:9	0/0:4,0:0:4:0,12,31:0:164:4	0/1:15,14:14:29:36,0,30:574:611:15	0/0:41,0:0:41:0,123,392:0:1681:41	0/0:22,0:0:22:0,66,331:0:859:22	0/0:41,0:0:41:0,123,402:0:1609:41	0/0:28,0:0:28:0,84,243:0:1121:28	0/0:23,0:0:23:0,69,229:0:923:23	0/0:44,0:0:44:0,132,366:0:1757:44	0/0:35,0:0:35:0,105,292:0:1404:35	0/0:24,0:0:24:0,72,198:0:944:24	0/0:49,0:0:49:0,148,380:0:1959:49	0/0:5,2:2:7:0,4,24:82:201:5	0/1:15,18:18:33:309,0,322:721:597:15	0/0:36,0:0:36:0,108,319:0:1460:36	0/0:44,0:0:44:0,132,340:0:1775:44	0/0:57,0:0:57:0,172,517:0:2286:57	0/0:15,2:2:17:0,35,132:82:602:15	0/0:17,7:7:24:0,0,51:287:697:17	0/0:50,0:0:50:0,151,589:0:2016:50	0/0:59,0:0:59:0,178,655:0:2346:59	0/0:17,0:0:17:0,51,153:0:689:17	0/0:21,0:0:21:0,63,168:0:831:21	0/0:2,0:0:2:0,6,40:0:82:2	0/0:36,0:0:36:0,108,322:0:1468:36	0/1:17,16:16:33:69,0,47:648:689:17	0/0:6,0:0:6:0,18,47:0:246:6	0/0:50,0:0:50:0,151,469:0:2015:50	0/0:28,0:0:28:0,84,236:0:1136:28	0/1:14,11:11:25:12,0,66:446:555:14	1/1:10,30:30:40:164,4,0:1212:396:10	0/0:9,2:2:11:0,18,173:82:365:9	0/0:26,0:0:26:0,78,240:0:1066:26	0/0:5,0:0:5:0,15,37:0:201:5	0/0:34,0:0:34:0,102,327:0:1364:34	0/0:33,0:0:33:0,99,294:0:1319:33	0/0:24,0:0:24:0,72,472:0:968:24	0/0:16,0:0:16:0,48,142:0:656:16	0/0:2,0:0:2:0,6,15:0:82:2	0/1:27,15:15:42:14,0,168:615:1093:27	0/0:84,0:0:84:0,253,757:0:3353:84	0/0:26,0:0:26:0,78,292:0:1058:26	0/0:29,0:0:29:0,87,235:0:1176:29	0/0:33,0:0:33:0,99,280:0:1318:33	0/1:15,19:19:34:100,0,30:758:607:15	0/0:13,0:0:13:0,39,144:0:520:13	0/0:18,0:0:18:0,54,159:0:734:18	1/1:3,9:9:12:50,13,0:369:119:3	0/0:29,0:0:29:0,87,260:0:1176:29	0/0:65,0:0:65:0,196,604:0:2635:65	0/0:23,0:0:23:0,69,190:0:915:23	0/0:15,0:0:15:0,45,115:0:598:15	0/0:14,0:0:14:0,42,160:0:570:14	0/0:12,0:0:12:0,36,91:0:461:12	0/0:13,0:0:13:0,39,116:0:514:13	0/0:15,0:0:15:0,45,112:0:575:15	./.:.:.:.:.:.:.:.	0/1:3,2:2:5:34,0,68:82:123:3	0/0:48,0:0:48:0,144,451:0:1956:48	0/0:23,0:0:23:0,69,231:0:898:23	1/1:0,36:36:36:397,108,0:1439:0:0	0/0:44,0:0:44:0,132,379:0:1719:44	1/1:0,1:1:1:13,3,0:37:0:0	0/0:11,0:0:11:0,33,121:0:438:11	0/0:7,1:1:8:0,16,91:41:278:7	0/1:4,7:7:11:40,0,4:283:164:4	0/0:15,0:0:15:0,45,247:0:607:15	0/1:19,5:5:24:2,0,139:205:766:19	0/0:32,0:0:32:0,96,286:0:1299:32	0/1:15,4:4:19:0,0,76:162:611:15	0/0:22,0:0:22:0,66,198:0:888:22	0/0:42,0:0:42:0,126,393:0:1685:42	0/1:15,10:10:25:57,0,40:401:570:15	0/0:85,0:0:85:0,256,707:0:3448:85	0/0:5,0:0:5:0,15,59:0:197:5	0/0:70,38:38:108:0,36,356:1522:2822:70	0/0:13,6:6:19:0,9,159:227:507:13	0/1:37,28:28:65:64,0,213:1133:1486:37	0/0:30,0:0:30:0,90,261:0:1209:30	0/1:21,22:22:43:88,0,85:877:857:21	0/0:12,0:0:12:0,36,102:0:465:12	0/0:10,0:0:10:0,30,107:0:360:10	0/0:41,0:0:41:0,123,334:0:1677:41	0/0:18,0:0:18:0,54,157:0:712:18	0/0:62,0:0:62:0,187,528:0:2492:62	0/0:8,0:0:8:0,24,53:0:320:8	0/0:9,0:0:9:0,27,68:0:342:9	0/0:12,0:0:12:0,36,92:0:480:12	1/1:0,6:6:6:44,18,0:246:0:0	0/1:3,4:4:7:9,0,25:164:123:3	1/1:2,17:17:19:115,42,0:688:82:2	0/0:36,0:0:36:0,108,323:0:1415:36	0/0:55,0:0:55:0,166,476:0:2204:55	1/1:6,19:19:25:93,25,0:773:233:6	0/0:50,0:0:50:0,151,385:0:2033:50	0/0:10,0:0:10:0,30,87:0:393:10	0/0:34,0:0:34:0,102,384:0:1386:34	0/1:21,13:13:34:1,0,113:529:844:21	0/0:4,0:0:4:0,12,44:0:128:4	0/0:22,0:0:22:0,66,494:0:868:22
284791983	1695	284791983_1695	A	C	34414	.	AB=0.447616;ABP=86.5026;AC=29;AF=0.130341;AN=220;AO=3094;CIGAR=1X;DP=105535;DPB=40955;DPRA=0.905014;EPP=184.128;EPPR=2489.26;GTI=136;LEN=1;MEANALT=1.00235;MQM=12.0756;MQMR=10.5532;NS=2112;NUMALT=1;ODDS=0.0106019;PAIRED=0.871687;PAIREDR=0.901185;PAO=0;PQA=0;PQR=0;PRO=0;PROBE=Intergenic|RAPIDGENOMICS_3404_53495;QA=122144;QR=1459081;RO=36189;RPL=1860;RPP=278.042;RPPR=3714.73;RPR=1234;RUN=1;SAF=1247;SAP=255.67;SAR=1847;SRF=15905;SRP=1153.62;SRR=20284;TYPE=snp;technology.illumina=1	GT:AD:AO:DP:PL:QA:QR:RO	0/0:37,0:0:37:0,111,339:0:1486:37	0/0:17,0:0:17:0,51,361:0:688:17	0/0:7,0:0:7:0,21,51:0:287:7	0/1:25,14:14:39:8,0,161:574:970:25	0/0:11,0:0:11:0,33,229:0:439:11	0/0:46,0:0:46:0,138,564:0:1843:46	0/0:13,0:0:13:0,39,270:0:507:13	0/0:12,0:0:12:0,36,119:0:483:12	0/0:76,0:0:76:0,229,682:0:3085:76	0/0:13,0:0:13:0,39,143:0:533:13	0/0:2,0:0:2:0,6,15:0:82:2	0/0:16,6:6:22:0,9,76:227:633:16	0/1:9,4:4:13:23,0,65:160:351:9	0/0:4,0:0:4:0,12,31:0:164:4	0/1:17,13:13:30:25,0,43:533:688:17	0/0:41,0:0:41:0,123,392:0:1677:41	0/0:21,0:0:21:0,63,330:0:857:21	0/0:26,0:0:26:0,78,249:0:1043:26	0/0:28,0:0:28:0,84,251:0:1148:28	0/0:24,0:0:24:0,72,234:0:984:24	0/0:48,0:0:48:0,144,396:0:1932:48	0/0:32,0:0:32:0,96,263:0:1308:32	0/0:25,0:0:25:0,75,247:0:998:25	0/0:50,0:0:50:0,151,386:0:1995:50	0/1:3,3:3:6:7,0,7:114:123:3	0/1:17,15:15:32:199,0,333:587:662:17	0/0:37,0:0:37:0,111,317:0:1480:37	0/0:48,0:0:48:0,144,389:0:1945:48	0/0:44,0:0:44:0,132,394:0:1777:44	0/0:14,1:1:15:0,36,127:41:560:14	0/1:7,5:5:12:1,0,27:205:287:7	0/0:44,0:0:44:0,132,536:0:1796:44	0/0:57,0:0:57:0,172,661:0:2319:57	0/0:15,0:0:15:0,45,138:0:598:15	0/0:16,0:0:16:0,48,133:0:656:16	0/0:2,0:0:2:0,6,39:0:78:2	0/0:34,0:0:34:0,102,308:0:1313:34	0/1:19,19:19:38:91,0,51:749:761:19	0/0:8,0:0:8:0,24,64:0:319:8	0/0:48,0:0:48:0,144,459:0:1950:48	0/0:25,0:0:25:0,75,211:0:1008:25	0/1:14,11:11:25:12,0,76:439:574:14	0/1:9,25:25:34:144,0,6:1025:369:9	0/0:8,2:2:10:0,15,143:82:324:8	0/0:23,0:0:23:0,69,202:0:939:23	0/0:8,0:0:8:0,24,58:0:324:8	0/0:34,0:0:34:0,102,322:0:1346:34	0/0:38,0:0:38:0,114,423:0:1542:38	0/0:20,0:0:20:0,60,355:0:788:20	0/0:11,0:0:11:0,33,111:0:451:11	0/0:2,0:0:2:0,6,15:0:78:2	0/0:26,13:13:39:0,1,174:468:1039:26	0/0:82,0:0:82:0,247,731:0:3287:82	0/0:27,0:0:27:0,81,297:0:1075:27	0/0:37,0:0:37:0,111,291:0:1485:37	0/0:37,0:0:37:0,111,318:0:1496:37	0/1:16,15:15:31:82,0,48:611:656:16	0/0:15,0:0:15:0,45,174:0:603:15	0/0:18,0:0:18:0,54,159:0:721:18	1/1:4,9:9:13:42,9,0:369:160:4	0/0:31,0:0:31:0,93,275:0:1250:31	0/0:72,0:0:72:0,217,654:0:2905:72	0/0:22,0:0:22:0,66,184:0:889:22	0/0:19,0:0:19:0,57,142:0:762:19	0/0:13,0:0:13:0,39,153:0:533:13	0/0:13,0:0:13:0,39,98:0:517:13	0/0:12,0:0:12:0,36,107:0:484:12	0/0:11,0:0:11:0,33,84:0:451:11	./.:.:.:.:.:.:.:.	0/1:3,3:3:6:38,0,65:123:123:3	0/0:48,0:0:48:0,144,443:0:1942:48	0/0:24,0:0:24:0,72,239:0:967:24	1/1:0,45:45:45:482,135,0:1769:0:0	0/0:35,0:0:35:0,105,318:0:1362:35	1/1:0,1:1:1:13,3,0:41:0:0	0/0:9,0:0:9:0,27,103:0:346:9	0/0:6,2:2:8:0,9,71:82:228:6	1/1:0,7:7:7:73,21,0:287:0:0	0/0:13,0:0:13:0,39,229:0:515:13	0/0:19,4:4:23:0,6,147:164:762:19	0/0:35,0:0:35:0,105,337:0:1402:35	0/0:16,4:4:20:0,3,83:164:633:16	0/0:20,0:0:20:0,60,166:0:802:20	0/0:31,0:0:31:0,93,300:0:1246:31	0/1:10,10:10:20:69,0,18:378:384:10	0/0:80,0:0:80:0,241,657:0:3280:80	0/0:5,0:0:5:0,15,60:0:205:5	0/0:61,36:36:97:0,19,331:1441:2467:61	0/0:12,7:7:19:0,1,149:266:476:12	0/1:40,25:25:65:42,0,248:1008:1623:40	0/0:31,0:0:31:0,93,267:0:1236:31	0/1:24,22:22:46:79,0,97:890:976:24	0/0:12,0:0:12:0,36,108:0:488:12	0/0:10,0:0:10:0,30,114:0:402:10	0/0:37,0:0:37:0,111,304:0:1464:37	0/0:22,0:0:22:0,66,187:0:902:22	0/0:56,0:0:56:0,169,477:0:2267:56	0/0:5,0:0:5:0,15,34:0:205:5	0/0:9,0:0:9:0,27,68:0:369:9	0/0:12,0:0:12:0,36,92:0:488:12	1/1:0,6:6:6:44,18,0:246:0:0	0/1:3,2:2:5:0,0,31:78:123:3	1/1:2,16:16:18:108,39,0:656:82:2	0/0:35,0:0:35:0,105,315:0:1427:35	0/0:53,0:0:53:0,160,460:0:2134:53	1/1:6,19:19:25:93,25,0:758:246:6	0/0:49,0:0:49:0,148,377:0:1960:49	0/0:7,0:0:7:0,21,58:0:271:7	0/0:22,0:0:22:0,66,236:0:894:22	0/0:26,13:13:39:0,14,254:533:1039:26	./.:.:.:.:.:.:.:.	0/0:20,0:0:20:0,60,486:0:816:20
28481182	2601	28481182_2601	C	T	110598	.	AB=0.489562;ABP=12.1675;AC=72;AF=0.327138;AN=222;AO=10687;CIGAR=1X;DP=135380;DPB=57472;DPRA=0.984407;EPP=832.921;EPPR=1845.56;GTI=81;LEN=1;MEANALT=1.00114;MQM=12.4856;MQMR=10.9397;NS=2112;NUMALT=1;ODDS=0.00581999;PAIRED=0.861888;PAIREDR=0.889325;PAO=0;PQA=0;PQR=0;PRO=0;PROBE=Intergenic|RAPIDGENOMICS_3404_54603;QA=424453;QR=1562408;RO=39277;RPL=6832;RPP=1803.77;RPPR=7151.48;RPR=3855;RUN=1;SAF=4575;SAP=483.016;SAR=6112;SRF=16666;SRP=1956.99;SRR=22611;TYPE=snp;technology.illumina=1	GT:AD:AO:DP:PL:QA:QR:RO	0/0:33,3:3:36:0,78,244:123:1337:33	0/1:9,6:6:15:8,0,43:246:349:9	0/0:8,0:0:8:0,24,59:0:328:8	1/1:19,47:47:66:283,19,0:1881:741:19	0/1:10,4:4:14:10,0,55:160:397:10	0/0:90,0:0:90:0,271,843:0:3577:90	0/0:8,0:0:8:0,24,92:0:328:8	1/1:0,3:3:3:90,9,0:114:0:0	0/1:25,30:30:55:90,0,40:1226:953:25	1/1:0,43:43:43:373,129,0:1746:0:0	0/0:23,0:0:23:0,69,213:0:903:23	0/0:22,0:0:22:0,66,273:0:848:22	0/1:37,19:19:56:51,0,170:757:1492:37	0/0:14,0:0:14:0,42,181:0:562:14	0/0:38,0:0:38:0,114,408:0:1510:38	0/0:80,0:0:80:0,241,674:0:3208:80	0/1:11,6:6:17:26,0,207:237:447:11	0/0:58,0:0:58:0,175,492:0:2362:58	0/0:86,0:0:86:0,259,1004:0:3372:86	0/0:78,0:0:78:0,235,744:0:3139:78	0/0:61,0:0:61:0,184,558:0:2442:61	0/0:51,0:0:51:0,154,439:0:2050:51	0/0:2,0:0:2:0,6,15:0:82:2	0/0:75,0:0:75:0,226,730:0:3026:75	0/0:22,0:0:22:0,66,191:0:880:22	0/0:49,0:0:49:0,148,954:0:1949:49	0/0:66,0:0:66:0,199,662:0:2557:66	0/1:17,29:29:46:186,0,51:1167:681:17	0/1:54,41:41:95:163,0,211:1646:2137:54	0/1:30,51:51:81:222,0,49:2013:1179:30	0/0:18,2:2:20:0,41,175:82:730:18	1/1:2,35:35:37:284,96,0:1401:78:2	0/1:22,47:47:69:179,0,67:1897:868:22	0/1:2,9:9:11:42,0,32:361:82:2	0/0:18,9:9:27:0,12,160:369:724:18	0/1:14,5:5:19:37,0,72:205:566:14	0/0:43,0:0:43:0,129,421:0:1711:43	1/1:0,29:29:29:336,87,0:1134:0:0	0/0:42,0:0:42:0,126,551:0:1684:42	1/1:0,74:74:74:677,223,0:2968:0:0	0/1:21,17:17:38:20,0,38:688:849:21	0/1:17,25:25:42:126,0,14:1021:689:17	0/1:31,35:35:66:98,0,83:1413:1253:31	0/0:11,0:0:11:0,33,78:0:435:11	0/1:11,13:13:24:83,0,46:525:428:11	0/0:18,0:0:18:0,54,176:0:690:18	0/0:47,0:0:47:0,141,407:0:1860:47	0/0:27,0:0:27:0,81,287:0:1085:27	0/0:38,0:0:38:0,114,745:0:1441:38	0/0:18,0:0:18:0,54,174:0:734:18	0/0:13,0:0:13:0,39,112:0:475:13	0/0:59,0:0:60:0,178,521:0:2358:59	0/1:32,29:29:61:135,0,130:1164:1245:32	0/0:54,0:0:54:0,163,748:0:2059:54	0/1:29,25:25:54:208,0,80:1021:1159:29	1/1:0,85:85:85:919,256,0:3447:0:0	1/1:0,36:36:36:332,108,0:1464:0:0	0/0:21,0:0:21:0,63,161:0:844:21	0/0:26,0:0:26:0,78,267:0:1034:26	0/0:45,0:0:45:0,135,412:0:1837:45	0/1:22,13:13:35:72,0,102:488:871:22	0/0:155,0:0:155:0,467,1544:0:6210:155	0/1:28,35:35:63:111,0,60:1411:1043:28	0/0:59,0:0:59:0,178,559:0:2346:59	0/0:13,5:5:18:0,14,150:186:516:13	1/1:8,20:20:28:92,26,0:793:316:8	0/0:17,1:1:18:0,47,200:41:657:17	0/0:33,0:0:33:0,99,299:0:1305:33	./.:.:.:.:.:.:.:.	0/1:4,7:7:11:184,0,26:287:156:4	0/1:21,20:20:41:34,0,61:820:830:21	0/0:35,0:0:35:0,105,294:0:1405:35	0/1:37,56:56:93:255,0,90:2251:1492:37	0/0:64,0:0:64:0,193,537:0:2587:64	0/0:4,0:0:4:0,12,39:0:164:4	0/1:8,12:12:20:57,0,22:484:315:8	0/0:40,0:0:40:0,120,403:0:1561:40	0/0:23,0:0:23:0,69,254:0:920:23	0/1:5,11:11:16:157,0,50:434:205:5	0/0:52,0:0:52:0,157,680:0:2008:52	1/1:0,83:83:83:800,250,0:3332:0:0	0/1:38,25:25:63:14,0,153:1007:1504:38	0/0:15,0:0:15:0,45,152:0:598:15	0/0:27,0:0:27:0,81,227:0:1073:27	1/1:11,22:22:33:133,18,0:889:429:11	1/1:29,47:47:76:279,2,0:1891:1153:29	1/1:2,5:5:7:16,4,0:186:64:2	1/1:0,80:80:80:857,241,0:3253:0:0	1/1:1,17:17:18:189,47,0:630:41:1	0/1:20,34:34:54:105,0,29:1357:816:20	0/1:16,10:10:26:80,0,131:364:643:16	0/1:18,14:14:32:20,0,39:536:738:18	0/1:29,24:24:53:79,0,98:953:1154:29	0/0:8,0:0:8:0,24,69:0:315:8	0/1:21,26:26:47:142,0,91:1049:841:21	0/0:35,0:0:35:0,105,346:0:1389:35	0/0:72,0:0:72:0,217,652:0:2821:72	0/1:6,4:4:10:25,0,35:156:242:6	0/0:24,0:0:24:0,72,188:0:958:24	1/1:0,23:23:23:172,69,0:924:0:0	0/1:4,18:18:22:116,0,48:725:145:4	1/1:0,28:28:28:262,84,0:1140:0:0	0/0:16,7:7:23:0,9,109:287:630:16	0/0:48,0:0:48:0,144,507:0:1930:48	0/0:23,0:0:24:0,69,240:0:934:23	0/1:20,33:33:53:207,0,94:1337:797:20	0/1:9,4:4:13:3,0,29:164:360:9	0/1:11,13:13:24:34,0,34:511:447:11	0/0:17,9:9:26:0,2,77:343:666:17	1/1:0,38:38:38:532,114,0:1514:0:0	0/0:8,0:0:8:0,24,58:0:328:8	0/1:1,7:7:8:109,0,17:269:41:1
28486405	464	28486405_464	C	A	134505	.	AB=0.47004;ABP=125.969;AC=68;AF=0.295356;AN=224;AO=12611;CIGAR=1X;DP=181310;DPB=67671;DPRA=0.90352;EPP=59.9402;EPPR=192.793;GTI=142;LEN=1;MEANALT=1.00115;MQM=13.3466;MQMR=11.2293;NS=2112;NUMALT=1;ODDS=0.00195391;PAIRED=0.860281;PAIREDR=0.906291;PAO=0;PQA=0;PQR=0;PRO=0;PROBE=Intergenic|RAPIDGENOMICS_3404_54620;QA=502801;QR=1975228;RO=49312;RPL=3766;RPP=4444.83;RPPR=25380.1;RPR=8845;RUN=1;SAF=10353;SAP=11286.4;SAR=2258;SRF=36185;SRP=23415.4;SRR=13127;TYPE=snp;technology.illumina=1	GT:AD:AO:DP:PL:QA:QR:RO	0/0:10,0:0:10:0,30,87:0:396:10	0/0:13,1:1:14:0,34,190:41:520:13	0/1:5,3:3:8:54,0,17:123:201:5	0/1:26,43:43:69:297,0,57:1759:1050:26	0/1:18,18:18:36:158,0,102:721:722:18	0/1:31,18:18:49:57,0,160:711:1259:31	0/0:30,1:1:31:0,52,533:41:1191:30	0/0:26,0:0:26:0,78,229:0:1062:26	0/0:66,0:0:66:0,199,567:0:2622:66	0/0:68,0:0:68:0,205,738:0:2727:68	0/0:11,0:0:11:0,33,125:0:451:11	0/1:10,17:17:27:88,0,33:689:401:10	0/0:11,0:0:11:0,33,123:0:443:11	0/0:51,0:0:51:0,154,461:0:2074:51	0/0:47,0:0:47:0,141,486:0:1883:47	1/1:0,91:91:91:1011,274,0:3616:0:0	0/1:6,13:13:19:210,0,53:489:246:6	1/1:0,59:59:59:558,178,0:2402:0:0	1/1:0,59:59:59:805,178,0:2374:0:0	1/1:0,41:41:41:542,123,0:1643:0:0	0/1:41,26:26:67:68,0,211:1058:1668:41	1/1:0,77:77:77:823,232,0:3104:0:0	1/1:0,16:16:16:130,48,0:645:0:0	0/0:106,0:0:106:0,319,1012:0:4292:106	0/1:4,6:6:10:15,0,24:246:160:4	0/1:31,36:36:67:595,0,302:1400:1246:31	0/1:48,56:56:104:316,0,143:2224:1927:48	0/1:43,25:25:68:71,0,222:999:1755:43	0/1:37,66:66:103:326,0,47:2662:1491:37	0/1:27,12:12:39:42,0,130:479:1095:27	0/1:19,20:20:39:63,0,50:787:779:19	0/0:43,0:0:43:0,129,396:0:1706:43	0/0:52,13:13:65:0,50,351:529:2069:52	0/1:16,21:21:37:102,0,33:857:656:16	0/0:54,0:0:54:0,163,431:0:2156:54	0/0:15,0:0:15:0,45,153:0:576:15	0/0:27,0:0:27:0,81,315:0:1090:27	0/0:47,0:0:47:0,141,570:0:1897:47	0/0:30,0:0:30:0,90,318:0:1173:30	0/0:71,0:0:71:0,214,688:0:2854:71	0/0:53,0:0:53:0,160,515:0:2152:53	0/0:93,0:0:93:0,280,947:0:3718:93	0/0:106,0:0:106:0,319,1052:0:4234:106	0/0:2,0:0:2:0,6,15:0:82:2	0/0:73,0:0:73:0,220,740:0:2944:73	0/0:44,0:0:44:0,132,488:0:1761:44	1/1:0,88:88:88:1185,265,0:3521:0:0	0/1:78,45:45:123:70,0,476:1837:3105:78	0/1:20,25:25:45:318,0,268:986:772:20	0/1:22,17:17:39:61,0,80:679:889:22	0/0:3,0:0:3:0,9,31:0:123:3	0/0:46,0:0:46:0,138,379:0:1820:46	0/0:73,0:0:73:0,220,725:0:2908:73	0/0:54,0:0:54:0,163,676:0:2166:54	0/0:114,0:0:114:0,343,1151:0:4560:114	0/0:86,0:0:86:0,259,876:0:3460:86	1/1:14,33:33:47:248,34,0:1337:574:14	1/1:0,42:42:42:422,126,0:1667:0:0	0/0:31,0:0:31:0,93,316:0:1267:31	0/0:37,0:0:37:0,111,313:0:1501:37	0/0:23,0:0:23:0,69,243:0:927:23	1/1:0,112:112:112:1343,337,0:4465:0:0	1/1:13,66:66:79:598,125,0:2621:505:13	0/1:30,18:18:48:36,0,165:722:1207:30	0/0:24,0:0:24:0,72,253:0:975:24	0/0:35,0:0:35:0,105,353:0:1408:35	0/1:11,7:7:18:11,0,94:278:425:11	0/0:59,0:0:59:0,178,602:0:2372:59	0/1:3,2:2:5:2,0,19:82:123:3	0/0:17,0:0:17:0,51,383:0:689:17	0/0:98,0:0:98:0,295,1068:0:3958:98	0/0:55,0:0:55:0,166,450:0:2185:55	0/0:81,0:0:81:0,244,695:0:3301:81	0/1:19,25:25:44:160,0,63:1016:761:19	1/1:1,3:3:4:18,3,0:123:41:1	0/0:35,8:8:43:0,65,243:328:1414:35	1/1:0,14:14:14:145,42,0:553:0:0	0/1:15,11:11:26:5,0,72:447:593:15	0/0:15,5:5:20:0,5,188:201:591:15	0/1:36,15:15:51:33,0,145:601:1459:36	1/1:0,93:93:93:1112,280,0:3786:0:0	0/1:20,27:27:47:159,0,56:1072:816:20	0/1:21,20:20:41:130,0,34:811:833:21	0/0:59,0:0:59:0,178,631:0:2403:59	0/0:50,1:1:51:0,125,457:41:1987:50	0/1:45,67:67:112:331,0,87:2673:1814:45	0/0:21,0:0:21:0,63,296:0:861:21	0/0:70,0:0:70:0,211,712:0:2852:70	0/1:15,18:18:33:74,0,65:716:606:15	0/0:101,0:0:101:0,304,909:0:4040:101	0/0:48,0:0:48:0,144,503:0:1904:48	0/0:39,0:0:39:0,117,462:0:1590:39	0/0:42,0:0:42:0,126,427:0:1673:42	0/0:4,0:0:4:0,12,37:0:160:4	0/0:66,0:0:66:0,199,627:0:2672:66	1/1:0,47:47:47:553,141,0:1883:0:0	0/0:98,0:0:98:0,295,974:0:3928:98	0/0:33,0:0:33:0,99,306:0:1323:33	0/1:8,4:4:12:4,0,80:164:310:8	0/0:41,0:0:41:0,123,344:0:1618:41	0/0:18,0:0:18:0,54,213:0:725:18	1/1:0,34:34:34:372,102,0:1353:0:0	0/0:27,0:0:27:0,81,316:0:1107:27	1/1:0,28:28:28:308,84,0:1131:0:0	1/1:0,69:69:69:710,208,0:2793:0:0	0/0:80,0:0:80:0,241,725:0:3226:80	1/1:0,31:31:31:375,93,0:1267:0:0	0/1:10,6:6:16:105,0,120:246:406:10	0/0:36,0:0:36:0,108,385:0:1468:36	0/0:57,0:0:57:0,172,569:0:2270:57	0/0:17,0:0:17:0,51,129:0:697:17	0/0:41,0:0:41:0,123,872:0:1624:41
28486405	481	28486405_481	A	T	284919	.	AB=0.446628;ABP=562.095;AC=114;AF=0.472136;AN=224;AO=23478;CIGAR=1X;DP=211709;DPB=80429;DPRA=0.838775;EPP=51.2237;EPPR=1403.37;GTI=117;LEN=1;MEANALT=1.00565;MQM=13.0064;MQMR=10.9512;NS=2112;NUMALT=1;ODDS=0.00244596;PAIRED=0.867195;PAIREDR=0.900192;PAO=0;PQA=0;PQR=0;PRO=0;PROBE=Intergenic|RAPIDGENOMICS_3404_54620;QA=938576;QR=1795448;RO=44716;RPL=6869;RPP=8777.28;RPPR=19747.4;RPR=16609;RUN=1;SAF=17833;SAP=13742.1;SAR=5645;SRF=30161;SRP=11830;SRR=14555;TYPE=snp;technology.illumina=1	GT:AD:AO:DP:PL:QA:QR:RO	0/0:12,0:0:12:0,36,87:0:492:12	1/1:0,14:14:14:205,42,0:566:0:0	0/1:5,3:3:8:53,0,17:119:186:5	0/1:25,45:45:70:307,0,50:1832:991:25	0/1:18,19:19:37:177,0,49:770:711:18	0/0:45,14:14:59:0,26,317:564:1814:45	0/1:22,14:14:36:172,0,285:534:853:22	1/1:8,21:21:29:132,26,0:857:319:8	0/1:48,30:30:78:53,0,119:1199:1952:48	1/1:0,85:85:85:882,256,0:3441:0:0	0/0:19,0:0:19:0,57,199:0:753:19	1/1:0,26:26:26:276,78,0:1049:0:0	1/1:0,11:11:11:123,33,0:442:0:0	0/0:49,0:0:49:0,148,440:0:1988:49	0/0:58,0:0:58:0,175,599:0:2312:58	1/1:0,96:96:96:1036,289,0:3820:0:0	0/1:7,15:15:22:263,0,50:615:274:7	1/1:0,67:67:67:629,202,0:2743:0:0	1/1:0,62:62:62:826,187,0:2502:0:0	1/1:0,50:50:50:626,151,0:2014:0:0	0/1:46,40:40:86:130,0,192:1640:1864:46	1/1:0,98:98:98:1079,295,0:3950:0:0	1/1:0,24:24:24:198,72,0:975:0:0	0/0:101,0:0:101:0,304,949:0:4058:101	0/1:5,6:6:11:12,0,47:246:184:5	0/1:41,37:37:78:655,0,414:1487:1622:41	0/1:51,66:66:117:360,0,104:2649:2029:51	0/1:50,35:35:85:113,0,217:1415:2030:50	0/1:52,65:65:117:277,0,140:2649:2128:52	0/1:30,21:21:51:140,0,146:837:1226:30	0/1:31,20:20:51:26,0,127:816:1214:31	0/0:46,0:0:46:0,138,416:0:1839:46	0/0:61,16:16:77:0,60,539:656:2470:61	1/1:2,36:36:38:342,103,0:1434:82:2	0/0:53,0:0:53:0,160,414:0:2111:53	0/1:12,2:2:14:14,0,48:82:455:12	0/0:29,0:0:29:0,87,355:0:1177:29	0/1:27,17:17:44:79,0,132:683:1103:27	0/1:27,12:12:39:0,0,193:488:1095:27	1/1:0,78:78:78:781,235,0:3157:0:0	0/0:60,0:0:60:0,181,588:0:2426:60	0/0:103,0:0:103:0,310,1000:0:4181:103	0/1:72,61:61:133:228,0,269:2403:2911:72	1/1:0,2:2:2:15,6,0:82:0:0	0/0:81,0:0:81:0,244,841:0:3278:81	0/1:19,17:17:36:80,0,121:689:775:19	1/1:12,95:95:107:961,130,0:3864:474:12	0/1:95,57:57:152:92,0,580:2239:3805:95	0/1:21,26:26:47:329,0,262:1043:835:21	0/1:22,15:15:37:39,0,80:598:879:22	0/0:4,0:0:4:0,12,44:0:164:4	0/0:71,0:0:71:0,214,730:0:2860:71	0/1:54,28:28:82:135,0,188:1114:2173:54	0/1:37,25:25:62:69,0,277:1004:1482:37	0/0:113,0:0:113:0,340,1082:0:4471:113	1/1:0,93:93:93:943,280,0:3777:0:0	1/1:0,64:64:64:605,193,0:2577:0:0	1/1:2,36:36:38:290,99,0:1459:82:2	0/0:37,0:0:37:0,111,365:0:1501:37	0/0:44,0:0:44:0,132,395:0:1770:44	0/0:40,0:0:40:0,120,422:0:1609:40	1/1:4,136:136:140:1431,371,0:5519:164:4	1/1:29,78:78:107:587,69,0:3094:1117:29	0/1:40,18:18:58:7,0,230:729:1623:40	1/1:0,24:24:24:253,72,0:943:0:0	0/0:57,0:0:57:0,172,538:0:2290:57	0/1:11,9:9:20:19,0,84:357:432:11	0/1:29,37:37:66:144,0,99:1487:1168:29	0/1:3,4:4:7:12,0,13:164:123:3	0/1:2,18:18:20:323,0,18:721:82:2	1/1:2,99:99:101:1041,270,0:4031:82:2	0/0:67,0:0:67:0,202,571:0:2676:67	0/0:101,0:0:101:0,304,855:0:4025:101	0/1:23,31:31:54:201,0,68:1259:926:23	1/1:1,2:2:3:12,0,0:82:41:1	0/0:38,10:10:48:0,53,281:410:1538:38	1/1:0,14:14:14:145,42,0:570:0:0	0/1:15,11:11:26:8,0,72:447:607:15	1/1:1,23:23:24:339,65,0:922:41:1	0/1:45,26:26:71:86,0,159:1044:1807:45	1/1:0,87:87:87:1029,262,0:3529:0:0	0/1:29,30:30:59:174,0,85:1188:1149:29	0/1:36,38:38:74:155,0,80:1550:1443:36	0/0:69,0:0:69:0,208,715:0:2783:69	0/1:33,16:16:49:42,0,156:638:1301:33	0/1:53,76:76:130:396,0,214:3088:2151:53	1/1:0,21:21:21:276,63,0:853:0:0	0/1:66,31:31:97:90,0,302:1263:2693:66	0/1:22,20:20:42:74,0,94:812:880:22	0/0:107,0:0:107:0,322,957:0:4298:107	1/1:0,53:53:53:534,160,0:2092:0:0	0/1:38,16:16:54:48,0,209:647:1494:38	0/0:46,0:0:46:0,138,463:0:1843:46	0/0:4,0:0:4:0,12,35:0:160:4	0/1:32,35:35:67:157,0,91:1414:1299:32	1/1:4,47:47:51:568,122,0:1875:164:4	0/1:62,53:53:115:205,0,226:2153:2480:62	0/0:33,0:0:33:0,99,303:0:1303:33	0/1:8,9:9:17:43,0,63:365:320:8	0/0:40,19:19:59:0,11,172:766:1594:40	1/1:0,18:18:18:214,54,0:734:0:0	1/1:0,38:38:38:399,114,0:1540:0:0	0/0:41,0:0:41:0,123,496:0:1668:41	1/1:0,37:37:37:408,111,0:1492:0:0	1/1:0,78:78:78:776,235,0:3186:0:0	0/0:105,0:0:105:0,316,933:0:4249:105	1/1:0,33:33:33:414,99,0:1331:0:0	0/1:14,8:8:22:100,0,121:324:537:14	1/1:0,37:37:37:393,111,0:1513:0:0	0/0:70,0:0:70:0,211,725:0:2824:70	0/0:13,2:2:15:0,26,75:82:533:13	0/1:29,16:16:45:149,0,509:643:1122:29
28486405	493	28486405_493	T	G	359643	.	AB=0.459916;ABP=359.008;AC=114;AF=0.480817;AN=224;AO=27160;CIGAR=1X;DP=235248;DPB=90363;DPRA=0.852141;EPP=420.088;EPPR=1918.04;GTI=129;LEN=1;MEANALT=1.00884;MQM=12.97;MQMR=10.9328;NS=2112;NUMALT=1;ODDS=0.0151433;PAIRED=0.866568;PAIREDR=0.896789;PAO=0;PQA=0;PQR=0;PRO=0;PROBE=Intergenic|RAPIDGENOMICS_3404_54620;QA=1075762;QR=1935886;RO=48425;RPL=8621;RPP=7867.54;RPPR=18226.1;RPR=18539;RUN=1;SAF=19529;SAP=11321.1;SAR=7631;SRF=30812;SRP=7815.09;SRR=17613;TYPE=snp;technology.illumina=1	GT:AD:AO:DP:PL:QA:QR:RO	0/0:12,0:0:12:0,36,87:0:488:12	1/1:0,23:23:23:288,69,0:935:0:0	0/1:5,3:3:8:54,0,17:123:205:5	0/1:42,52:52:94:284,0,107:2045:1692:42	0/1:21,28:28:49:195,0,40:1102:853:21	0/0:44,19:19:63:0,2,245:779:1722:44	0/1:23,16:16:39:162,0,298:599:922:23	1/1:8,25:25:33:175,38,0:1012:328:8	0/1:45,39:39:84:117,0,79:1554:1828:45	1/1:0,93:93:93:949,280,0:3749:0:0	0/0:30,0:0:30:0,90,275:0:1218:30	1/1:0,28:28:28:308,84,0:1125:0:0	1/1:0,15:15:15:178,45,0:590:0:0	0/0:56,0:0:56:0,169,507:0:2256:56	0/0:75,0:0:75:0,226,755:0:2960:75	1/1:0,111:111:111:1189,334,0:4457:0:0	0/1:8,19:19:27:277,0,44:752:320:8	1/1:0,79:79:79:767,238,0:3195:0:0	1/1:0,72:72:72:917,217,0:2876:0:0	1/1:0,65:65:65:807,196,0:2611:0:0	0/1:49,48:48:97:189,0,182:1927:1983:49	1/1:0,117:117:117:1277,352,0:4742:0:0	1/1:0,30:30:30:244,90,0:1212:0:0	0/0:124,0:0:124:0,373,1146:0:4945:124	0/1:5,6:6:11:12,0,55:246:196:5	0/1:35,38:38:73:609,0,287:1487:1421:35	0/1:68,82:82:150:401,0,143:3298:2647:68	0/1:55,39:39:94:138,0,224:1571:2242:55	0/1:50,87:87:137:500,0,75:3506:2025:50	0/1:33,24:24:57:153,0,164:976:1318:33	0/1:26,26:26:52:66,0,85:1058:1053:26	0/0:54,0:0:54:0,163,493:0:2168:54	0/0:52,13:13:65:0,46,457:525:2097:52	1/1:0,35:35:35:344,105,0:1400:0:0	0/0:51,0:0:51:0,154,407:0:2051:51	0/1:4,2:2:6:19,0,14:82:160:4	0/0:29,0:0:29:0,87,356:0:1172:29	0/1:40,20:20:60:55,0,310:806:1534:40	0/0:28,10:10:38:0,8,229:410:1117:28	1/1:0,88:88:88:867,265,0:3564:0:0	0/0:63,0:0:63:0,190,638:0:2523:63	0/0:110,0:0:110:0,331,1033:0:4442:110	0/1:70,61:61:131:228,0,255:2422:2809:70	1/1:0,2:2:2:15,6,0:82:0:0	0/0:81,0:0:81:0,244,829:0:3244:81	0/1:19,16:16:35:74,0,124:643:767:19	1/1:0,103:103:103:1244,310,0:4165:0:0	0/1:104,60:60:164:89,0,668:2388:4150:104	0/1:21,31:31:52:423,0,250:1202:853:21	0/1:24,21:21:45:75,0,79:848:940:24	0/1:4,3:3:7:1,0,23:123:164:4	0/0:77,0:0:77:0,232,799:0:3111:77	0/1:55,29:29:84:134,0,190:1154:2239:55	0/1:34,29:29:63:93,0,257:1110:1382:34	0/0:134,0:0:134:0,403,1278:0:5344:134	1/1:0,114:114:114:1177,343,0:4558:0:0	1/1:0,78:78:78:718,235,0:3088:0:0	1/1:0,38:38:38:320,114,0:1520:0:0	0/0:39,0:0:39:0,117,396:0:1565:39	0/0:43,0:0:43:0,129,383:0:1755:43	0/0:43,0:0:43:0,129,449:0:1742:43	1/1:0,165:165:166:1773,497,0:6616:0:0	1/1:40,80:80:120:548,51,0:3183:1632:40	0/1:49,24:24:73:9,0,270:923:1974:49	1/1:0,31:31:31:354,93,0:1243:0:0	0/0:76,0:0:76:0,229,709:0:3016:76	0/1:11,9:9:20:19,0,91:369:438:11	0/1:44,39:39:83:108,0,217:1581:1782:44	0/1:3,4:4:7:12,0,13:160:123:3	0/1:2,19:19:21:332,0,15:755:82:2	1/1:0,118:118:118:1262,355,0:4687:0:0	0/0:64,0:0:64:0,193,542:0:2544:64	0/0:108,0:0:111:0,325,974:0:4360:108	0/1:26,35:35:61:225,0,67:1386:1053:26	1/1:1,2:2:3:12,0,0:82:41:1	0/0:32,14:14:46:0,2,172:574:1299:32	1/1:0,18:18:18:188,54,0:725:0:0	0/1:15,12:12:27:13,0,69:474:615:15	1/1:0,26:26:26:341,78,0:1006:0:0	0/1:50,27:27:77:92,0,246:1062:1987:50	1/1:0,100:100:100:1206,301,0:4051:0:0	0/1:29,37:37:66:193,0,61:1464:1181:29	0/1:40,46:46:86:217,0,73:1826:1585:40	0/0:76,0:0:76:0,229,766:0:3055:76	0/0:33,13:13:46:0,2,168:525:1292:33	0/1:67,86:86:153:428,0,268:3432:2682:67	1/1:0,32:32:32:374,96,0:1268:0:0	0/1:66,37:37:103:132,0,284:1486:2663:66	0/1:17,22:22:39:123,0,69:890:688:17	0/0:130,0:0:130:0,391,1158:0:5197:130	1/1:0,68:68:68:687,205,0:2713:0:0	0/1:36,16:16:52:53,0,180:648:1431:36	0/0:53,0:0:53:0,160,512:0:2138:53	0/0:4,0:0:4:0,12,35:0:164:4	0/1:38,47:47:85:247,0,85:1882:1533:38	1/1:0,54:54:54:691,163,0:2139:0:0	0/1:60,59:59:119:244,0,207:2398:2397:60	0/0:39,0:0:39:0,117,358:0:1555:39	0/1:8,9:9:17:43,0,65:369:314:8	0/1:37,22:22:59:19,0,134:894:1491:37	1/1:0,19:19:19:226,57,0:771:0:0	1/1:0,59:59:59:596,178,0:2322:0:0	0/0:55,0:0:55:0,166,616:0:2204:55	1/1:0,49:49:49:534,148,0:1916:0:0	1/1:0,96:96:96:904,289,0:3814:0:0	0/0:131,0:0:131:0,394,1164:0:5220:131	1/1:0,36:36:36:425,108,0:1431:0:0	0/1:15,8:8:23:97,0,123:328:550:15	1/1:0,42:42:42:447,126,0:1710:0:0	0/0:73,0:0:73:0,220,765:0:2918:73	0/0:13,2:2:15:0,26,75:82:520:13	0/1:35,20:20:55:208,0,694:800:1368:35
28486405	632	28486405_632	C	A	381831	.	AB=0.454496;ABP=502.198;AC=108;AF=0.46875;AN=224;AO=28520;CIGAR=1X;DP=257860;DPB=99915;DPRA=0.823248;EPP=2462.88;EPPR=4193.06;GTI=98;LEN=1;MEANALT=1.00647;MQM=12.681;MQMR=11.09;NS=2112;NUMALT=1;ODDS=0.00610243;PAIRED=0.869846;PAIREDR=0.886484;PAO=0;PQA=0;PQR=0;PRO=0;PROBE=Intergenic|RAPIDGENOMICS_3404_54620;QA=1133377;QR=2215237;RO=55666;RPL=19026;RPP=6920.89;RPPR=18490.6;RPR=9494;RUN=1;SAF=9774;SAP=6131.92;SAR=18746;SRF=21901;SRP=5493.7;SRR=33765;TYPE=snp;technology.illumina=1	GT:AD:AO:DP:PL:QA:QR:RO	0/0:42,0:0:42:0,126,412:0:1714:42	1/1:0,29:29:29:298,87,0:1172:0:0	0/1:6,8:8:14:20,0,6:328:242:6	0/1:62,41:41:103:83,0,234:1647:2489:62	0/1:15,34:34:49:182,0,95:1352:588:15	0/1:62,58:58:120:227,0,232:2342:2466:62	0/1:16,7:7:23:66,0,196:260:644:16	0/1:15,21:21:36:130,0,57:853:599:15	0/1:52,54:54:106:216,0,201:2193:2070:52	1/1:2,95:95:97:881,277,0:3793:82:2	0/0:24,0:0:24:0,72,189:0:954:24	1/1:0,39:39:39:397,117,0:1582:0:0	1/1:1,65:65:66:797,192,0:2594:37:1	0/0:71,0:0:71:0,214,706:0:2834:71	0/0:116,0:0:116:0,349,1038:0:4607:116	1/1:0,102:102:102:988,307,0:4121:0:0	0/1:15,11:11:26:149,0,241:416:570:15	1/1:5,18:18:23:178,14,0:722:197:5	1/1:0,80:80:80:846,241,0:3206:0:0	1/1:0,68:68:68:704,205,0:2750:0:0	0/1:78,49:49:127:77,0,372:1981:3109:78	1/1:0,106:106:106:1091,319,0:4211:0:0	1/1:0,25:25:25:248,75,0:997:0:0	0/0:104,0:0:104:0,313,1102:0:4083:104	0/1:12,15:15:27:121,0,19:607:488:12	0/1:40,39:39:79:549,0,609:1565:1563:40	0/1:74,58:58:132:169,0,291:2300:2962:74	0/1:45,42:42:87:135,0,208:1691:1774:45	0/1:45,73:73:118:431,0,116:2926:1790:45	0/1:51,31:31:82:69,0,329:1235:1971:51	0/1:34,18:18:52:9,0,143:724:1325:34	0/0:72,0:0:72:0,217,710:0:2873:72	0/0:96,24:24:120:0,174,666:972:3872:96	1/1:0,36:36:36:428,108,0:1459:0:0	0/0:49,0:0:49:0,148,558:0:1917:49	0/1:10,6:6:16:17,0,72:246:397:10	0/0:33,0:0:33:0,99,372:0:1316:33	0/1:49,23:23:72:7,0,329:931:1923:49	0/0:33,17:17:50:0,2,179:681:1314:33	1/1:1,123:123:124:1195,366,0:4975:41:1	0/0:61,0:0:61:0,184,655:0:2438:61	0/0:95,0:0:95:0,286,870:0:3799:95	0/0:81,28:28:109:0,85,465:1125:3162:81	1/1:0,4:4:4:28,12,0:164:0:0	0/0:93,0:0:93:0,280,960:0:3755:93	0/1:19,10:10:29:30,0,204:406:751:19	1/1:0,86:86:86:883,259,0:3480:0:0	0/1:82,47:47:129:55,0,424:1908:3262:82	0/1:31,26:26:57:256,0,349:1013:1219:31	0/1:35,33:33:68:116,0,122:1324:1388:35	0/1:4,3:3:7:1,0,23:123:164:4	0/0:83,0:0:83:0,250,752:0:3297:83	0/1:95,55:55:150:29,0,487:2221:3813:95	0/1:40,22:22:62:30,0,350:888:1578:40	0/0:123,0:0:123:0,370,1271:0:4889:123	1/1:0,101:101:101:1068,304,0:4066:0:0	1/1:0,65:65:65:543,196,0:2636:0:0	1/1:0,24:24:24:270,72,0:962:0:0	0/0:38,0:0:38:0,114,416:0:1465:38	0/0:58,0:0:58:0,175,607:0:2335:58	0/0:59,0:0:59:0,178,668:0:2373:59	1/1:6,176:176:182:1604,500,0:7121:246:6	0/1:40,52:52:92:342,0,83:2106:1571:40	0/0:108,33:33:141:0,83,594:1345:4342:108	1/1:0,38:38:38:416,114,0:1532:0:0	0/0:92,0:0:92:0,277,857:0:3632:92	0/1:27,21:21:48:40,0,60:843:1088:27	0/1:28,27:27:55:72,0,114:1081:1109:28	0/0:5,0:0:5:0,15,47:0:191:5	1/1:0,30:30:30:635,90,0:1154:0:0	1/1:2,117:117:119:1147,342,0:4693:78:2	0/0:73,0:0:73:0,220,669:0:2921:73	0/0:139,0:0:139:0,418,1262:0:5446:139	0/1:49,36:36:85:71,0,183:1472:1907:49	0/0:16,4:4:20:0,31,123:164:656:16	0/1:35,30:30:65:142,0,116:1208:1406:35	1/1:1,31:31:32:245,63,0:1255:37:1	0/0:14,4:4:18:0,0,55:164:538:14	1/1:2,34:34:36:381,55,0:1364:74:2	0/1:39,23:23:62:29,0,320:939:1569:39	1/1:0,121:121:121:1286,364,0:4860:0:0	0/1:41,57:57:98:301,0,68:2280:1604:41	0/1:26,17:17:43:56,0,77:684:1037:26	0/0:100,0:0:100:0,301,886:0:4017:100	0/1:17,13:13:30:11,0,78:513:674:17	0/1:73,82:82:156:356,0,113:3319:2924:73	1/1:0,19:19:19:186,57,0:721:0:0	0/0:91,24:24:115:0,103,667:952:3661:91	0/1:27,21:21:48:109,0,187:801:1026:27	0/0:123,0:0:123:0,370,1183:0:4883:123	1/1:0,62:62:62:615,187,0:2485:0:0	0/1:25,23:23:48:92,0,82:907:998:25	0/0:73,0:0:73:0,220,759:0:2916:73	0/0:8,6:6:14:0,2,31:246:319:8	0/1:44,30:30:74:137,0,231:1209:1763:44	1/1:0,52:52:52:554,157,0:2103:0:0	0/1:44,59:59:103:308,0,103:2338:1753:44	0/0:37,0:0:37:0,111,309:0:1416:37	0/1:4,10:10:14:67,0,19:401:160:4	0/1:17,19:19:36:91,0,129:754:652:17	1/1:0,27:27:27:284,81,0:1071:0:0	1/1:9,29:29:38:177,16,0:1173:328:9	0/0:42,0:0:42:0,126,456:0:1659:42	1/1:1,13:13:14:90,14,0:520:41:1	1/1:0,52:52:52:575,157,0:2070:0:0	0/0:174,0:0:174:0,524,1737:0:6953:174	1/1:1,49:49:51:544,120,0:1948:37:1	0/0:15,0:0:15:0,45,106:0:578:15	1/1:0,40:40:40:524,120,0:1609:0:0	0/0:64,1:1:65:0,164,520:41:2572:64	0/0:16,2:2:18:0,21,108:82:620:16	0/1:31,24:24:55:350,0,669:927:1224:31
28486405	651	28486405_651	G	T	15547.6	.	AB=0.45386;ABP=44.6902;AC=2;AF=0.0232342;AN=224;AO=1238;CIGAR=1X;DP=223641;DPB=84532;DPRA=0.960863;EPP=42.4757;EPPR=4344.74;GTI=46;LEN=1;MEANALT=1.00952;MQM=11.8869;MQMR=11.1829;NS=2112;NUMALT=1;ODDS=0.120321;PAIRED=0.885299;PAIREDR=0.902663;PAO=0;PQA=0;PQR=0;PRO=0;PROBE=Intergenic|RAPIDGENOMICS_3404_54620;QA=47450;QR=3239948;RO=81521;RPL=836;RPP=333.39;RPPR=31926.8;RPR=402;RUN=1;SAF=326;SAP=605.333;SAR=912;SRF=26423;SRP=21905.4;SRR=55098;TYPE=snp;technology.illumina=1	GT:AD:AO:DP:PL:QA:QR:RO	0/0:37,0:0:37:0,111,371:0:1505:37	0/0:27,0:0:27:0,81,284:0:1082:27	0/0:14,0:0:14:0,42,109:0:574:14	0/0:84,0:0:84:0,253,795:0:3398:84	0/0:37,0:0:37:0,111,447:0:1445:37	0/0:106,0:0:106:0,319,1067:0:4255:106	0/0:20,0:0:20:0,60,330:0:744:20	0/0:34,0:0:34:0,102,327:0:1356:34	0/0:97,0:0:97:0,292,976:0:3850:97	0/0:86,0:0:86:0,259,812:0:3433:86	0/0:12,0:0:12:0,36,103:0:464:12	0/0:28,7:7:35:0,44,226:246:1148:28	0/0:58,0:0:58:0,175,697:0:2277:58	0/0:58,0:0:58:0,175,628:0:2326:58	0/0:93,0:0:93:0,280,841:0:3656:93	0/0:81,0:0:81:0,244,764:0:3270:81	0/0:24,0:0:24:0,72,530:0:902:24	0/0:13,0:0:13:0,39,184:0:533:13	0/0:66,0:0:66:0,199,715:0:2682:66	0/0:58,0:0:58:0,175,593:0:2349:58	0/0:110,0:0:110:0,331,1046:0:4386:110	0/0:76,0:0:76:0,229,750:0:3049:76	0/0:17,0:0:17:0,51,190:0:693:17	0/0:75,0:0:75:0,226,768:0:3014:75	0/0:26,0:0:26:0,78,283:0:1044:26	0/0:79,0:0:79:0,238,1587:0:3103:79	0/0:108,0:0:108:0,325,999:0:4345:108	0/0:74,0:0:74:0,223,734:0:2985:74	0/0:76,0:0:76:0,229,771:0:3025:76	0/0:57,0:0:57:0,172,578:0:2293:57	0/0:38,0:0:38:0,114,341:0:1511:38	0/0:60,0:0:60:0,181,581:0:2403:60	0/0:105,0:0:105:0,316,918:0:4200:105	0/0:34,0:0:34:0,102,374:0:1373:34	0/0:41,0:0:41:0,123,450:0:1642:41	0/0:12,0:0:12:0,36,133:0:470:12	0/0:35,0:0:35:0,105,430:0:1374:35	0/0:51,0:0:51:0,154,509:0:2044:51	0/0:46,0:0:46:0,138,427:0:1852:46	0/0:114,0:0:114:0,343,1128:0:4590:114	0/0:46,0:0:46:0,138,463:0:1834:46	0/0:68,0:0:68:0,205,633:0:2707:68	0/0:67,24:24:91:0,63,342:917:2678:67	1/1:1,3:3:4:11,3,0:109:41:1	0/0:85,0:0:85:0,256,836:0:3423:85	0/0:28,0:0:28:0,84,396:0:1101:28	0/0:82,0:0:82:0,247,866:0:3278:82	0/0:103,0:0:103:0,310,1050:0:4115:103	0/0:50,0:0:50:0,151,882:0:1952:50	0/0:59,0:0:59:0,178,585:0:2348:59	0/0:4,0:0:4:0,12,44:0:164:4	0/0:76,0:0:76:0,229,676:0:3054:76	0/0:131,0:0:131:0,394,1250:0:5221:131	0/0:61,0:0:61:0,184,744:0:2401:61	0/0:94,0:0:94:0,283,998:0:3748:94	0/0:81,0:0:81:0,244,844:0:3185:81	0/0:74,0:0:74:0,223,613:0:3009:74	0/0:25,0:0:25:0,75,262:0:994:25	0/0:27,0:0:27:0,81,258:0:1069:27	0/0:58,0:0:58:0,175,587:0:2294:58	0/0:65,0:0:65:0,196,725:0:2597:65	0/0:135,0:0:135:0,406,1251:0:5417:135	0/0:70,0:0:70:0,211,743:0:2761:70	0/0:124,0:0:124:0,373,1114:0:5001:124	0/0:37,0:0:37:0,111,384:0:1482:37	0/0:70,0:0:70:0,211,663:0:2830:70	0/0:40,0:0:40:0,120,328:0:1595:40	0/0:36,0:0:36:0,108,339:0:1430:36	0/0:5,0:0:5:0,15,47:0:201:5	0/0:24,0:0:24:0,72,520:0:944:24	0/0:99,0:0:99:0,298,977:0:3929:99	0/0:60,0:0:60:0,181,591:0:2414:60	0/0:120,0:0:120:0,361,1109:0:4801:120	0/0:81,0:0:81:0,244,718:0:3272:81	0/0:18,0:0:18:0,54,168:0:721:18	0/0:61,0:0:61:0,184,624:0:2454:61	0/0:22,0:0:22:0,66,216:0:902:22	0/0:19,0:0:19:0,57,171:0:762:19	0/0:27,0:0:27:0,81,304:0:1021:27	0/0:58,0:0:58:0,175,618:0:2313:58	0/0:98,0:0:98:0,295,1060:0:3855:98	0/0:66,0:0:66:0,199,692:0:2645:66	0/0:34,0:0:34:0,102,308:0:1382:34	0/0:93,0:0:93:0,280,845:0:3736:93	0/0:31,0:0:31:0,93,278:0:1258:31	0/0:117,0:0:117:0,352,1002:0:4736:117	0/0:8,0:0:8:0,24,92:0:316:8	0/0:80,15:15:95:0,130,684:570:3201:80	0/0:43,0:0:43:0,129,508:0:1686:43	0/0:92,0:0:92:0,277,913:0:3676:92	0/0:40,0:0:40:0,120,438:0:1601:40	0/0:44,0:0:44:0,132,418:0:1747:44	0/0:62,0:0:62:0,187,661:0:2510:62	0/0:8,6:6:14:0,1,30:234:328:8	0/0:55,0:0:55:0,166,611:0:2155:55	0/0:45,0:0:45:0,135,444:0:1788:45	0/0:94,0:0:94:0,283,941:0:3742:94	0/0:33,0:0:33:0,99,293:0:1309:33	0/0:11,0:0:11:0,33,136:0:439:11	0/0:25,0:0:25:0,75,311:0:1004:25	0/0:24,0:0:24:0,72,230:0:936:24	0/0:30,0:0:30:0,90,292:0:1199:30	0/0:27,0:0:27:0,81,323:0:1085:27	0/0:9,1:1:10:0,20,75:41:346:9	0/0:28,0:0:28:0,84,257:0:1112:28	0/0:141,0:0:141:0,424,1435:0:5635:141	0/0:52,0:0:52:0,157,619:0:2042:52	0/0:17,0:0:17:0,51,141:0:676:17	0/0:37,0:0:37:0,111,472:0:1481:37	0/0:49,0:0:49:0,148,448:0:1964:49	0/0:18,0:0:18:0,54,173:0:706:18	0/0:56,0:0:56:0,169,1315:0:2196:56
28486405	704	28486405_704	G	C	217050	.	AB=0.453341;ABP=276.978;AC=107;AF=0.456656;AN=224;AO=16374;CIGAR=1X;DP=142010;DPB=45811;DPRA=0.814626;EPP=39.1463;EPPR=935.416;GTI=302;LEN=1;MEANALT=1.018;MQM=12.4021;MQMR=11.0037;NS=2112;NUMALT=1;ODDS=0.0031073;PAIRED=0.869488;PAIREDR=0.924601;PAO=0;PQA=0;PQR=0;PRO=0;PROBE=Intergenic|RAPIDGENOMICS_3404_54620;QA=639457;QR=1020777;RO=25531;RPL=9621;RPP=1093.84;RPPR=7875.77;RPR=6753;RUN=1;SAF=1173;SAP=26100;SAR=15201;SRF=3159;SRP=31399.2;SRR=22372;TYPE=snp;technology.illumina=1	GT:AD:AO:DP:PL:QA:QR:RO	0/0:23,0:0:23:0,69,252:0:929:23	1/1:0,11:11:11:131,33,0:425:0:0	0/1:6,4:4:10:3,0,18:164:237:6	0/0:40,13:13:53:0,44,283:527:1611:40	0/1:9,15:15:24:106,0,73:571:352:9	0/1:31,20:20:51:53,0,146:793:1227:31	0/1:10,10:10:20:184,0,73:386:401:10	0/0:13,1:1:14:0,34,139:23:520:13	0/1:32,14:14:46:39,0,156:558:1304:32	1/1:0,36:36:36:359,108,0:1418:0:0	0/0:3,0:0:3:0,9,28:0:123:3	1/1:0,14:14:14:140,42,0:558:0:0	1/1:0,23:23:23:318,69,0:913:0:0	0/0:34,0:0:34:0,102,394:0:1312:34	0/0:73,0:0:73:0,220,751:0:2909:73	1/1:0,60:60:60:577,181,0:2391:0:0	0/1:14,8:8:22:88,0,246:306:546:14	1/1:0,18:18:18:208,54,0:691:0:0	1/1:0,31:31:31:290,93,0:1201:0:0	1/1:0,33:33:33:325,99,0:1336:0:0	0/1:34,21:21:55:34,0,149:844:1344:34	1/1:0,37:37:38:431,111,0:1433:0:0	1/1:0,20:20:20:206,60,0:806:0:0	0/0:41,0:0:41:0,123,407:0:1669:41	0/1:8,10:10:18:29,0,11:382:307:8	0/1:30,20:20:50:249,0,477:807:1190:30	0/1:45,27:27:72:63,0,201:1040:1837:45	0/1:20,22:22:42:87,0,97:846:773:20	0/1:23,17:17:40:55,0,129:627:935:23	0/1:22,11:11:33:13,0,110:446:829:22	0/0:18,7:7:25:0,26,87:285:726:18	0/0:46,0:0:46:0,138,431:0:1802:46	0/0:31,2:2:33:0,80,245:80:1245:31	1/1:0,22:22:22:190,66,0:860:0:0	0/0:34,0:0:34:0,102,369:0:1382:34	0/0:1,0:0:1:0,3,34:0:41:1	0/0:21,0:0:21:0,63,207:0:848:21	0/0:25,5:5:30:0,32,199:197:1021:25	0/0:21,12:12:33:0,9,95:484:845:21	1/1:0,60:60:60:632,181,0:2393:0:0	0/0:28,0:0:28:0,84,283:0:1136:28	0/0:35,0:0:35:0,105,327:0:1402:35	0/1:36,21:21:57:0,0,136:842:1448:36	1/1:0,1:1:1:8,3,0:41:0:0	0/0:53,0:0:53:0,160,521:0:2147:53	0/1:10,5:5:15:21,0,108:198:406:10	1/1:0,43:43:43:425,129,0:1696:0:0	0/1:41,24:24:65:58,0,211:965:1619:41	0/1:15,13:13:28:224,0,144:515:615:15	0/1:22,23:23:45:73,0,56:871:880:22	0/0:1,0:0:1:0,3,15:0:41:1	0/0:40,0:0:40:0,120,367:0:1636:40	0/0:46,22:22:68:0,21,261:879:1842:46	0/1:25,18:18:43:72,0,142:682:973:25	0/0:61,0:0:61:0,184,631:0:2384:61	1/1:0,37:37:37:354,111,0:1444:0:0	1/1:0,51:51:51:458,154,0:2043:0:0	1/1:0,22:22:22:184,66,0:863:0:0	0/0:24,0:0:24:0,72,220:0:926:24	0/0:36,0:0:36:0,108,359:0:1439:36	0/0:44,0:0:44:0,132,454:0:1739:44	1/1:0,60:60:60:613,181,0:2359:0:0	0/1:10,11:11:21:55,0,19:409:410:10	0/1:40,14:14:54:11,0,195:565:1620:40	1/1:0,17:17:17:148,51,0:650:0:0	0/0:25,0:0:25:0,75,265:0:949:25	0/1:2,2:2:4:5,0,5:82:82:2	0/0:6,1:1:7:0,11,60:41:242:6	1/1:0,3:3:3:43,9,0:121:0:0	1/1:0,18:18:18:368,54,0:719:0:0	1/1:0,29:29:29:275,87,0:1152:0:0	0/0:45,0:0:45:0,135,438:0:1801:45	0/0:60,0:0:60:0,181,532:0:2400:60	0/1:18,21:21:39:84,0,50:830:734:18	0/0:5,0:0:5:0,15,56:0:205:5	0/1:20,21:21:41:71,0,57:808:807:20	1/1:1,12:12:13:75,6,0:479:37:1	0/0:12,4:4:16:0,18,63:156:480:12	1/1:0,22:22:22:220,66,0:850:0:0	0/0:29,8:8:37:0,42,214:318:1185:29	1/1:0,36:36:36:433,108,0:1443:0:0	0/1:14,23:23:37:214,0,18:902:574:14	0/1:14,18:18:32:64,0,22:728:561:14	0/0:77,0:0:77:0,232,699:0:3133:77	0/1:10,11:11:21:29,0,33:445:401:10	1/1:19,36:36:55:144,14,0:1459:775:19	1/1:0,7:7:7:63,21,0:265:0:0	0/0:53,9:9:62:0,87,387:327:2142:53	0/1:20,11:11:31:56,0,158:417:806:20	0/0:55,0:0:55:0,166,592:0:2177:55	1/1:0,28:28:28:306,84,0:1111:0:0	1/1:6,17:17:23:192,25,0:653:246:6	0/0:36,0:0:36:0,108,341:0:1429:36	1/1:0,2:2:2:16,6,0:80:0:0	0/1:13,12:12:25:57,0,29:468:529:13	1/1:0,29:29:29:259,87,0:1151:0:0	0/1:18,28:28:46:106,0,35:1097:720:18	0/0:30,0:0:30:0,90,276:0:1196:30	0/1:2,10:10:12:38,0,6:391:82:2	0/0:15,5:5:20:0,26,191:203:585:15	1/1:0,12:12:13:121,36,0:482:0:0	1/1:0,22:22:22:244,66,0:861:0:0	0/0:12,0:0:12:0,36,104:0:488:12	1/1:0,7:7:7:68,21,0:261:0:0	1/1:0,21:21:21:163,63,0:817:0:0	0/0:42,0:0:42:0,126,456:0:1662:42	1/1:1,28:28:29:258,53,0:1094:41:1	0/1:4,3:3:7:22,0,9:123:164:4	1/1:0,18:18:18:175,54,0:714:0:0	0/0:43,0:0:43:0,129,373:0:1710:43	0/0:14,1:1:15:0,27,107:41:560:14	0/1:24,22:22:46:281,0,339:873:960:24
28486405	706	28486405_706	A	C	215279	.	AB=0.455232;ABP=252.07;AC=109;AF=0.456347;AN=224;AO=16255;CIGAR=1X;DP=140508;DPB=44899;DPRA=0.813154;EPP=95.2609;EPPR=1040.49;GTI=305;LEN=1;MEANALT=1.00819;MQM=12.3981;MQMR=11.003;NS=2112;NUMALT=1;ODDS=0.00813583;PAIRED=0.868656;PAIREDR=0.925963;PAO=0;PQA=0;PQR=0;PRO=0;PROBE=Intergenic|RAPIDGENOMICS_3404_54620;QA=635977;QR=1003372;RO=25028;RPL=9617;RPP=1188.53;RPPR=7988.98;RPR=6638;RUN=1;SAF=1074;SAP=26588;SAR=15181;SRF=3068;SRP=30968.9;SRR=21960;TYPE=snp;technology.illumina=1	GT:AD:AO:DP:PL:QA:QR:RO	0/0:23,0:0:23:0,69,252:0:939:23	1/1:0,11:11:11:131,33,0:425:0:0	0/1:6,4:4:10:3,0,18:164:237:6	0/0:40,13:13:53:0,44,283:527:1620:40	0/1:9,16:16:25:110,0,73:612:360:9	0/1:30,20:20:50:56,0,141:793:1188:30	0/1:9,10:10:19:187,0,62:386:369:9	0/0:13,1:1:14:0,34,139:23:510:13	0/1:32,15:15:47:44,0,153:585:1280:32	1/1:0,32:32:32:308,96,0:1272:0:0	0/0:3,0:0:3:0,9,28:0:123:3	1/1:0,14:14:14:140,42,0:558:0:0	1/1:0,23:23:23:318,69,0:913:0:0	0/0:30,0:0:30:0,90,346:0:1193:30	0/0:72,0:0:72:0,217,751:0:2874:72	1/1:0,52:52:52:519,157,0:2063:0:0	0/1:14,6:6:20:36,0,244:242:547:14	1/1:0,18:18:18:208,54,0:691:0:0	1/1:0,30:30:30:284,90,0:1169:0:0	1/1:0,32:32:32:309,96,0:1304:0:0	0/1:32,21:21:53:40,0,113:844:1308:32	1/1:0,38:38:38:443,114,0:1455:0:0	1/1:0,20:20:20:206,60,0:806:0:0	0/0:41,0:0:41:0,123,406:0:1637:41	1/1:4,10:10:14:49,7,0:382:160:4	0/1:27,19:19:46:232,0,458:775:1073:27	0/1:45,31:31:76:62,0,189:1201:1816:45	0/1:18,19:19:37:79,0,94:750:699:18	0/1:23,18:18:41:59,0,126:659:914:23	0/1:21,10:10:32:11,0,113:410:848:21	0/0:17,7:7:24:0,23,80:285:688:17	0/0:42,0:0:42:0,126,399:0:1700:42	0/0:31,2:2:33:0,80,242:80:1234:31	1/1:0,23:23:23:198,69,0:901:0:0	0/0:34,0:0:34:0,102,363:0:1344:34	0/0:1,0:0:1:0,3,34:0:41:1	0/0:21,0:0:21:0,63,207:0:853:21	0/0:25,5:5:30:0,32,199:197:988:25	0/0:21,12:12:33:0,9,94:484:816:21	1/1:0,60:60:60:634,181,0:2402:0:0	0/0:28,0:0:28:0,84,283:0:1121:28	0/0:35,0:0:35:0,105,327:0:1410:35	0/1:35,21:21:56:3,0,132:842:1368:35	1/1:0,1:1:1:8,3,0:41:0:0	0/0:46,0:0:46:0,138,472:0:1857:46	0/1:9,5:5:14:24,0,96:198:369:9	1/1:0,40:40:40:401,120,0:1600:0:0	0/1:40,24:24:64:61,0,211:965:1591:40	0/1:15,14:14:29:258,0,141:556:615:15	0/1:21,21:21:42:68,0,57:816:857:21	0/0:1,0:0:1:0,3,15:0:37:1	0/0:42,0:0:42:0,126,391:0:1701:42	0/0:45,22:22:67:0,18,248:879:1829:45	0/1:26,16:16:42:60,0,144:618:1025:26	0/0:51,0:0:51:0,154,519:0:2011:51	1/1:1,31:31:32:289,88,0:1247:41:1	1/1:0,49:49:49:438,148,0:1979:0:0	1/1:0,22:22:22:184,66,0:863:0:0	0/0:19,0:0:19:0,57,165:0:779:19	0/0:35,0:0:35:0,105,339:0:1405:35	0/0:40,0:0:40:0,120,417:0:1620:40	1/1:0,56:56:56:581,169,0:2231:0:0	0/1:10,11:11:21:55,0,19:409:406:10	0/1:40,14:14:54:11,0,195:565:1610:40	1/1:0,17:17:17:148,51,0:650:0:0	0/0:26,0:0:26:0,78,268:0:1018:26	0/1:2,2:2:4:5,0,5:82:82:2	0/1:6,3:3:9:16,0,43:119:246:6	1/1:0,3:3:3:43,9,0:121:0:0	1/1:0,18:18:18:368,54,0:719:0:0	1/1:0,29:29:29:275,87,0:1152:0:0	0/0:43,0:0:43:0,129,422:0:1742:43	0/0:58,0:0:58:0,175,523:0:2330:58	0/1:18,21:21:39:84,0,51:830:734:18	0/0:5,0:0:5:0,15,56:0:205:5	0/1:20,21:21:41:71,0,60:808:816:20	1/1:1,12:12:13:74,5,0:479:41:1	0/0:12,4:4:16:0,18,63:156:480:12	1/1:0,21:21:21:214,63,0:809:0:0	0/0:29,8:8:37:0,42,214:318:1177:29	1/1:0,36:36:36:433,108,0:1443:0:0	0/1:14,23:23:37:214,0,18:902:574:14	0/1:14,18:18:32:64,0,22:728:565:14	0/0:77,0:0:77:0,232,695:0:3104:77	0/1:9,11:11:20:32,0,5:445:361:9	1/1:19,36:36:55:144,14,0:1459:767:19	1/1:0,7:7:7:63,21,0:265:0:0	0/0:50,5:5:56:0,106,400:199:2038:50	0/1:21,10:10:31:49,0,165:385:843:21	0/0:55,0:0:55:0,166,590:0:2164:55	1/1:0,28:28:28:306,84,0:1111:0:0	1/1:6,16:16:22:182,22,0:621:246:6	0/0:36,0:0:36:0,108,341:0:1391:36	1/1:0,2:2:2:16,6,0:80:0:0	0/1:13,12:12:25:57,0,29:468:517:13	1/1:0,29:29:29:259,87,0:1151:0:0	0/1:19,29:29:48:107,0,37:1124:766:19	0/0:29,0:0:29:0,87,269:0:1163:29	0/1:2,10:10:12:38,0,2:391:69:2	0/0:15,5:5:20:0,26,186:203:588:15	1/1:0,13:13:13:132,39,0:523:0:0	1/1:0,18:18:18:212,54,0:733:0:0	0/0:12,0:0:12:0,36,104:0:488:12	1/1:0,7:7:7:68,21,0:261:0:0	1/1:0,24:24:24:198,72,0:941:0:0	0/0:41,0:0:41:0,123,448:0:1624:41	1/1:1,28:28:29:258,53,0:1094:41:1	0/1:5,3:3:8:19,0,13:123:197:5	1/1:0,18:18:18:175,54,0:714:0:0	0/0:43,0:0:43:0,129,380:0:1707:43	0/0:13,1:1:14:0,24,100:41:525:13	0/1:24,22:22:46:281,0,334:873:956:24
28488778	2323	28488778_2323	A	C	92926.3	.	AB=0.417515;ABP=502.381;AC=42;AF=0.21495;AN=220;AO=5815;CIGAR=1X;DP=132072;DPB=49905;DPRA=0.886826;EPP=162.243;EPPR=2092.19;GTI=156;LEN=1;MEANALT=1.00166;MQM=18.6285;MQMR=10.6741;NS=2112;NUMALT=1;ODDS=0.00916648;PAIRED=0.638005;PAIREDR=0.917144;PAO=0;PQA=0;PQR=0;PRO=0;PROBE=Intergenic|RAPIDGENOMICS_3404_53824;QA=229887;QR=1686414;RO=42109;RPL=1831;RPP=1733.99;RPPR=22920.2;RPR=3984;RUN=1;SAF=4408;SAP=3366.09;SAR=1407;SRF=27930;SRP=9753.98;SRR=14179;TYPE=snp;technology.illumina=1	GT:AD:AO:DP:PL:QA:QR:RO	0/0:21,2:2:23:0,54,140:82:853:21	0/0:30,0:0:30:0,90,274:0:1222:30	0/1:2,3:3:5:13,0,0:123:82:2	0/0:44,0:0:44:0,132,374:0:1753:44	0/0:20,0:0:20:0,60,310:0:777:20	1/1:0,54:54:54:664,163,0:2167:0:0	0/1:5,2:2:7:57,0,97:82:201:5	./.:.:.:.:.:.:.:.	0/1:28,35:35:63:190,0,43:1404:1125:28	0/1:26,35:35:61:483,0,42:1427:1041:26	0/0:13,0:0:13:0,39,110:0:525:13	0/0:36,0:0:36:0,108,356:0:1453:36	0/0:39,0:0:39:0,117,396:0:1583:39	0/0:53,0:0:53:0,160,479:0:2124:53	0/0:36,0:0:36:0,108,314:0:1437:36	0/0:47,17:17:64:0,28,362:697:1897:47	0/0:10,0:0:10:0,30,186:0:397:10	0/0:54,0:0:54:0,163,462:0:2151:54	0/0:43,0:0:43:0,129,413:0:1691:43	0/0:51,0:0:51:0,154,474:0:2064:51	0/0:85,0:0:85:0,256,878:0:3387:85	0/1:14,18:18:32:175,0,135:734:566:14	0/0:29,0:0:29:0,87,291:0:1176:29	0/1:17,19:19:36:51,0,34:771:697:17	0/0:2,0:0:2:0,6,16:0:82:2	0/0:40,0:0:40:0,120,633:0:1510:40	0/0:84,0:0:84:0,253,908:0:3328:84	0/0:66,0:0:66:0,199,557:0:2689:66	0/0:82,0:0:82:0,247,854:0:3232:82	0/1:21,24:24:45:243,0,88:984:811:21	0/0:12,1:1:13:0,32,105:41:492:12	0/0:39,0:0:39:0,117,360:0:1563:39	0/0:66,0:0:66:0,199,578:0:2644:66	0/0:10,0:0:10:0,30,81:0:392:10	0/0:13,4:4:17:0,3,57:164:519:13	./.:.:.:.:.:.:.:.	0/1:15,12:12:27:190,0,76:488:593:15	1/1:2,7:7:9:31,6,0:287:82:2	0/1:14,8:8:22:26,0,34:328:550:14	0/0:41,0:0:41:0,123,360:0:1600:41	0/0:39,0:0:39:0,117,353:0:1583:39	0/0:47,0:0:47:0,141,376:0:1903:47	1/1:0,61:61:61:890,184,0:2454:0:0	1/1:1,2:2:3:54,2,0:82:41:1	0/0:42,0:0:42:0,126,376:0:1701:42	0/0:20,0:0:20:0,60,206:0:820:20	0/1:27,24:24:51:156,0,47:984:1089:27	0/1:16,20:20:36:224,0,58:790:652:16	0/0:25,0:0:25:0,75,428:0:962:25	0/0:44,0:0:44:0,132,404:0:1792:44	0/0:5,0:0:5:0,15,40:0:205:5	0/1:15,10:10:25:7,0,30:401:593:15	0/0:116,0:0:116:0,349,1076:0:4681:116	0/0:45,0:0:45:0,135,469:0:1806:45	0/1:54,13:13:67:56,0,320:513:2185:54	0/1:21,7:7:28:61,0,83:278:834:21	0/1:29,12:12:41:122,0,161:473:1139:29	0/0:24,0:0:24:0,72,211:0:938:24	0/1:5,2:2:7:30,0,22:59:201:5	0/0:23,0:0:23:0,69,214:0:934:23	0/0:42,0:0:42:0,126,378:0:1701:42	0/0:95,0:0:95:0,286,840:0:3749:95	0/0:78,0:0:78:0,235,810:0:3150:78	0/0:40,0:0:40:0,120,438:0:1594:40	0/0:25,0:0:25:0,75,197:0:1021:25	0/0:10,0:0:10:0,30,76:0:406:10	0/0:24,0:0:24:0,72,206:0:948:24	0/1:12,8:8:20:26,0,52:306:488:12	1/1:0,7:7:7:206,21,0:287:0:0	0/0:15,0:0:15:0,45,221:0:583:15	0/0:64,0:0:64:0,193,551:0:2487:64	0/0:50,0:0:50:0,151,490:0:1931:50	0/0:68,0:0:68:0,205,654:0:2759:68	1/1:0,43:43:43:744,129,0:1746:0:0	0/0:4,0:0:4:0,12,33:0:164:4	0/0:20,0:0:20:0,60,199:0:794:20	0/0:23,0:0:23:0,69,251:0:939:23	0/1:9,7:7:16:52,0,19:287:338:9	0/0:19,0:0:19:0,57,263:0:754:19	0/1:16,11:11:27:74,0,73:447:652:16	0/0:84,0:0:84:0,253,743:0:3392:84	0/0:46,0:0:46:0,138,505:0:1836:46	0/1:12,2:2:14:1,0,95:82:488:12	0/1:20,13:13:33:64,0,117:533:799:20	1/1:7,13:13:20:144,9,0:504:287:7	0/0:94,0:0:94:0,283,922:0:3811:94	0/1:5,7:7:12:100,0,25:287:197:5	0/1:42,34:34:76:159,0,149:1359:1673:42	0/0:25,0:0:25:0,75,276:0:953:25	0/0:88,0:0:88:0,265,814:0:3494:88	0/0:35,2:2:37:0,96,268:78:1406:35	1/1:0,29:29:29:357,87,0:1177:0:0	0/0:43,0:0:43:0,129,367:0:1720:43	0/0:8,0:0:8:0,24,111:0:328:8	0/0:57,0:0:57:0,172,511:0:2337:57	0/0:12,0:0:12:0,36,144:0:456:12	0/0:37,11:11:48:0,6,189:443:1501:37	0/0:16,0:0:16:0,48,144:0:656:16	0/0:26,0:0:26:0,78,314:0:1030:26	0/0:21,0:0:21:0,63,154:0:853:21	0/0:13,0:0:13:0,39,98:0:529:13	1/1:4,13:13:18:146,23,0:521:164:4	0/0:7,0:0:7:0,21,52:0:278:7	0/0:19,0:0:19:0,57,328:0:771:19	0/0:28,0:0:28:0,84,241:0:1126:28	0/0:49,0:0:49:0,148,417:0:1983:49	0/0:50,0:0:50:0,151,422:0:2037:50	0/1:10,6:6:16:12,0,87:246:410:10	0/0:8,0:0:8:0,24,59:0:320:8	0/0:63,0:0:63:0,190,641:0:2494:63	0/0:7,0:0:7:0,21,99:0:287:7	0/0:18,0:0:18:0,54,374:0:701:18
28496911	6520	28496911_6520	C	A	22169.3	.	AB=0.488129;ABP=6.87688;AC=21;AF=0.064746;AN=218;AO=1925;CIGAR=1X;DP=129967;DPB=50438;DPRA=0.930159;EPP=15.9252;EPPR=472.541;GTI=61;LEN=1;MEANALT=1;MQM=12.8343;MQMR=11.2728;NS=2112;NUMALT=1;ODDS=0.0178842;PAIRED=0.863377;PAIREDR=0.905282;PAO=0;PQA=0;PQR=0;PRO=0;PROBE=Intergenic|RAPIDGENOMICS_3404_54199;QA=76432;QR=1938381;RO=48639;RPL=641;RPP=469.396;RPPR=21715.3;RPR=1284;RUN=1;SAF=1550;SAP=1560.41;SAR=375;SRF=35975;SRP=24263;SRR=12664;TYPE=snp;technology.illumina=1	GT:AD:AO:DP:PL:QA:QR:RO	0/0:5,0:0:5:0,15,74:0:196:5	0/0:13,0:0:13:0,39,94:0:508:13	0/0:2,0:0:2:0,6,15:0:82:2	0/0:69,0:0:69:0,208,682:0:2640:69	0/0:20,0:0:20:0,60,250:0:807:20	0/0:73,0:0:73:0,220,725:0:2937:73	0/0:20,0:0:20:0,60,474:0:799:20	0/0:8,0:0:8:0,24,66:0:314:8	0/0:35,0:0:35:0,105,358:0:1374:35	0/0:75,0:0:75:0,226,922:0:3027:75	0/0:10,0:0:10:0,30,117:0:410:10	0/0:36,0:0:36:0,108,355:0:1406:36	0/0:41,0:0:41:0,123,382:0:1638:41	0/0:21,0:0:21:0,63,201:0:821:21	0/0:59,0:0:59:0,178,626:0:2347:59	0/0:73,0:0:73:0,220,790:0:2894:73	0/0:18,0:0:18:0,54,361:0:707:18	0/0:53,0:0:53:0,160,595:0:2098:53	0/0:42,0:0:42:0,126,400:0:1689:42	0/0:37,0:0:37:0,111,349:0:1481:37	0/0:60,0:0:60:0,181,522:0:2429:60	0/0:41,0:0:41:0,123,415:0:1630:41	0/0:21,0:0:22:0,63,269:0:849:21	0/0:69,0:0:69:0,208,680:0:2743:69	0/0:25,0:0:25:0,75,304:0:964:25	0/0:53,0:0:53:0,160,1217:0:2058:53	0/0:45,0:0:45:0,135,413:0:1759:45	0/0:67,0:0:67:0,202,666:0:2606:67	0/0:38,4:4:42:0,80,273:155:1497:38	0/0:34,7:7:41:0,68,273:283:1359:34	0/0:20,0:0:20:0,60,189:0:770:20	1/1:5,19:19:24:145,20,0:775:205:5	0/0:60,0:0:60:0,181,599:0:2369:60	0/0:12,0:0:12:0,36,107:0:484:12	0/0:16,0:0:16:0,48,223:0:633:16	./.:.:.:.:.:.:.:.	0/0:28,0:0:28:0,84,229:0:1148:28	0/0:24,0:0:24:0,72,249:0:964:24	0/0:23,0:0:23:0,69,242:0:913:23	0/0:55,0:0:55:0,166,591:0:2188:55	0/0:34,0:0:34:0,102,379:0:1386:34	0/0:41,0:0:41:0,123,374:0:1627:41	0/0:62,0:0:62:0,187,635:0:2443:62	0/0:3,0:0:3:0,9,37:0:104:3	0/0:34,0:0:34:0,102,320:0:1346:34	0/0:13,0:0:13:0,39,178:0:525:13	0/0:51,0:0:51:0,154,480:0:2028:51	0/0:69,0:0:69:0,208,664:0:2746:69	0/0:23,0:0:23:0,69,478:0:918:23	0/0:57,0:0:57:0,172,514:0:2270:57	./.:.:.:.:.:.:.:.	1/1:9,24:24:33:156,23,0:966:356:9	0/0:39,0:0:39:0,117,339:0:1568:39	0/1:27,14:14:41:20,0,213:565:1046:27	0/0:53,0:0:53:0,160,467:0:2096:53	0/0:80,0:0:80:0,241,712:0:3210:80	0/0:26,0:0:26:0,78,267:0:1035:26	0/0:31,0:0:31:0,93,272:0:1240:31	0/0:20,0:0:20:0,60,225:0:808:20	0/0:38,0:0:38:0,114,404:0:1546:38	0/0:56,0:0:56:0,169,516:0:2231:56	0/0:133,1:1:134:0,390,1200:23:5393:133	0/0:42,0:0:42:0,126,466:0:1666:42	0/0:37,20:20:57:0,18,226:816:1462:37	0/0:19,0:0:19:0,57,218:0:761:19	0/1:19,19:19:38:37,0,30:771:758:19	0/1:7,10:10:17:34,0,16:410:274:7	0/0:28,0:0:28:0,84,254:0:1113:28	0/0:1,0:0:1:0,3,9:0:41:1	0/1:9,13:13:22:177,0,196:488:369:9	0/0:76,0:0:76:0,229,734:0:3057:76	0/1:21,18:18:39:79,0,81:738:826:21	0/0:66,0:0:66:0,199,706:0:2648:66	0/0:42,0:0:42:0,126,387:0:1685:42	0/0:3,0:0:3:0,9,20:0:110:3	0/0:44,0:0:44:0,132,357:0:1748:44	0/0:28,0:0:28:0,84,271:0:1139:28	1/1:2,6:6:8:34,8,0:242:82:2	0/0:21,0:0:21:0,63,346:0:845:21	0/1:7,12:12:19:79,0,23:484:273:7	0/0:79,0:0:79:0,238,795:0:3152:79	0/0:34,0:0:34:0,102,259:0:1354:34	0/0:30,0:0:30:0,90,426:0:1175:30	0/1:12,10:10:22:13,0,29:402:492:12	0/0:37,0:0:37:0,111,379:0:1457:37	0/0:91,0:0:91:0,274,1035:0:3599:91	0/0:8,0:0:8:0,24,57:0:324:8	0/0:80,0:0:80:0,241,707:0:3192:80	0/0:25,0:0:25:0,75,329:0:1001:25	0/0:54,0:0:54:0,163,519:0:2170:54	0/0:40,0:0:40:0,120,354:0:1618:40	0/0:37,0:0:37:0,111,351:0:1460:37	0/0:36,0:0:36:0,108,489:0:1472:36	./.:.:.:.:.:.:.:.	0/0:36,0:0:36:0,108,307:0:1437:36	0/0:28,0:0:28:0,84,315:0:1100:28	0/1:19,16:16:35:22,0,82:634:766:19	0/0:23,6:6:29:0,4,188:246:922:23	1/1:0,1:1:1:8,3,0:41:0:0	0/0:29,0:0:29:0,87,263:0:1131:29	1/1:1,3:3:4:25,4,0:123:41:1	0/1:20,10:10:30:41,0,89:395:820:20	0/0:41,0:0:41:0,123,422:0:1641:41	0/0:12,0:0:12:0,36,98:0:461:12	0/0:33,0:0:33:0,99,305:0:1303:33	0/1:39,21:21:60:16,0,282:829:1565:39	0/0:45,6:6:51:0,74,410:246:1825:45	0/0:20,0:0:20:0,60,197:0:811:20	0/0:32,0:0:32:0,96,288:0:1270:32	0/1:32,16:16:48:16,0,206:652:1272:32	0/0:1,0:0:1:0,3,12:0:41:1	0/0:15,0:0:15:0,45,290:0:598:15
28496911	6585	28496911_6585	A	G	31213.6	.	AB=0.495635;ABP=3.8633;AC=23;AF=0.0681115;AN=222;AO=3108;CIGAR=1X;DP=207205;DPB=88730;DPRA=0.927683;EPP=14.1024;EPPR=1830.74;GTI=37;LEN=1;MEANALT=1.00429;MQM=12.5959;MQMR=11.0517;NS=2112;NUMALT=1;ODDS=0.107298;PAIRED=0.869048;PAIREDR=0.894962;PAO=0;PQA=0;PQR=0;PRO=0;PROBE=Intergenic|RAPIDGENOMICS_3404_54199;QA=122333;QR=3432797;RO=85455;RPL=1130;RPP=505.428;RPPR=12410.5;RPR=1978;RUN=1;SAF=2065;SAP=732.762;SAR=1043;SRF=50706;SRP=6473.23;SRR=34749;TYPE=snp;technology.illumina=1	GT:AD:AO:DP:PL:QA:QR:RO	0/0:35,0:0:35:0,105,409:0:1393:35	0/0:12,0:0:12:0,36,115:0:475:12	0/0:7,0:0:7:0,21,55:0:275:7	0/0:115,0:0:115:0,346,1116:0:4666:115	0/0:38,0:0:38:0,114,484:0:1515:38	0/0:138,0:0:138:0,415,1308:0:5593:138	0/0:22,0:0:22:0,66,493:0:852:22	0/0:16,0:0:16:0,48,131:0:648:16	0/0:52,0:0:52:0,157,498:0:2081:52	0/0:154,0:0:154:0,464,1645:0:6145:154	0/0:25,0:0:25:0,75,255:0:1012:25	0/0:98,0:0:98:0,295,1003:0:3874:98	0/0:67,0:0:67:0,202,663:0:2699:67	0/0:49,0:0:49:0,148,449:0:1925:49	0/0:118,0:0:118:0,355,1267:0:4758:118	0/0:117,0:0:117:0,352,1130:0:4697:117	0/0:17,0:0:18:0,51,350:0:697:17	0/0:86,0:0:86:0,259,869:0:3477:86	0/0:92,0:0:92:0,277,996:0:3712:92	0/0:62,0:0:62:0,187,604:0:2508:62	0/0:88,0:0:88:0,265,772:0:3551:88	0/0:74,0:0:74:0,223,728:0:3000:74	0/0:33,0:0:33:0,99,363:0:1349:33	0/0:129,0:0:129:0,388,1213:0:5207:129	0/0:38,0:0:38:0,114,405:0:1530:38	0/0:83,0:0:83:0,250,1885:0:3276:83	0/0:75,0:0:75:0,226,686:0:3028:75	0/0:109,0:0:109:0,328,1016:0:4388:109	0/1:77,43:43:120:33,0,383:1690:3091:77	0/1:37,31:31:68:46,0,180:1192:1509:37	0/0:26,0:0:26:0,78,277:0:1021:26	1/1:9,28:28:37:182,27,0:1126:365:9	0/0:90,0:0:90:0,271,851:0:3601:90	0/0:27,0:0:27:0,81,298:0:1071:27	0/0:38,0:0:38:0,114,462:0:1554:38	0/0:4,0:0:4:0,12,120:0:164:4	0/0:44,0:0:44:0,132,414:0:1722:44	0/0:28,0:0:28:0,84,285:0:1140:28	0/0:38,0:0:38:0,114,413:0:1518:38	0/0:75,0:0:75:0,226,781:0:3038:75	0/0:60,2:2:62:0,170,602:82:2435:60	0/0:92,0:0:92:0,277,839:0:3690:92	0/0:90,0:0:90:0,271,785:0:3619:90	0/0:20,0:0:20:0,60,177:0:793:20	0/0:56,0:0:56:0,169,513:0:2243:56	0/0:17,0:0:17:0,51,220:0:680:17	0/0:96,0:0:96:0,289,872:0:3868:96	0/0:95,0:0:95:0,286,907:0:3732:95	0/0:30,0:0:30:0,90,513:0:1218:30	0/0:90,0:0:90:0,271,842:0:3613:90	./.:.:.:.:.:.:.:.	1/1:18,37:37:55:179,5,0:1496:725:18	0/0:88,0:0:88:0,265,714:0:3541:88	0/1:46,24:24:70:49,0,322:922:1780:46	0/0:94,0:0:94:0,283,792:0:3768:94	0/0:119,0:0:119:0,358,1082:0:4783:119	0/0:44,0:0:44:0,132,461:0:1760:44	0/0:34,0:0:34:0,102,316:0:1365:34	0/0:36,0:0:36:0,108,379:0:1459:36	0/0:38,0:0:38:0,114,392:0:1531:38	0/0:98,0:0:98:0,295,954:0:3911:98	0/0:307,0:0:307:0,924,2810:0:12283:307	0/0:78,0:0:78:0,235,840:0:3141:78	0/1:74,43:43:117:200,0,465:1719:2991:74	0/0:47,0:0:47:0,141,532:0:1894:47	0/1:33,32:32:65:61,0,53:1259:1328:33	0/1:20,20:20:40:65,0,125:820:803:20	0/0:59,0:0:59:0,178,550:0:2347:59	0/0:5,0:0:5:0,15,38:0:205:5	0/1:8,12:12:20:218,0,107:451:305:8	0/0:95,0:0:95:0,286,878:0:3849:95	0/1:21,43:43:64:229,0,20:1726:853:21	0/0:110,0:0:110:0,331,1127:0:4392:110	0/0:56,0:0:56:0,169,566:0:2288:56	0/0:3,0:0:3:0,9,22:0:123:3	0/0:49,0:0:49:0,148,438:0:1957:49	0/0:32,0:0:32:0,96,272:0:1304:32	0/1:12,10:10:22:27,0,79:382:492:12	0/0:30,0:0:30:0,90,445:0:1222:30	0/1:18,17:17:35:107,0,62:684:716:18	0/0:129,0:0:129:0,388,1265:0:5141:129	0/0:67,0:0:67:0,202,630:0:2704:67	0/0:63,0:0:63:0,190,754:0:2513:63	0/1:33,54:54:87:185,0,41:2193:1327:33	0/0:65,0:0:65:0,196,743:0:2640:65	0/0:133,0:0:133:0,400,1318:0:5338:133	0/0:6,0:0:6:0,18,67:0:242:6	0/0:111,0:0:111:0,334,929:0:4492:111	0/0:32,0:0:32:0,96,474:0:1269:32	0/0:146,0:0:146:0,440,1428:0:5833:146	0/0:52,0:0:52:0,157,479:0:2115:52	0/0:55,0:0:55:0,166,471:0:2230:55	0/0:52,0:0:52:0,157,656:0:2094:52	1/1:0,1:1:1:10,3,0:37:0:0	0/0:62,0:0:62:0,187,584:0:2457:62	0/0:42,0:0:42:0,126,401:0:1669:42	0/1:24,16:16:40:12,0,170:639:953:24	0/0:23,10:10:33:0,19,194:401:911:23	1/1:2,8:8:10:66,15,0:319:73:2	0/0:39,0:0:39:0,117,405:0:1536:39	0/1:5,16:16:21:65,0,18:652:196:5	0/1:31,13:13:44:25,0,162:529:1253:31	0/0:91,0:0:91:0,274,943:0:3677:91	0/0:40,0:0:40:0,120,335:0:1624:40	0/0:46,0:0:46:0,138,423:0:1820:46	0/1:60,55:55:115:157,0,318:2206:2436:60	0/0:55,16:16:71:0,67,499:652:2204:55	0/0:23,0:0:23:0,69,238:0:935:23	0/0:39,0:0:39:0,117,398:0:1566:39	0/0:46,15:15:61:0,34,302:597:1855:46	0/0:5,0:0:5:0,15,40:0:197:5	0/0:34,0:0:34:0,102,670:0:1368:34
28496911	6635	28496911_6635	T	C	34492.8	.	AB=0.489861;ABP=8.07426;AC=25;AF=0.0659443;AN=222;AO=3311;CIGAR=1X;DP=219955;DPB=94420;DPRA=0.951001;EPP=269.128;EPPR=3572.63;GTI=45;LEN=1;MEANALT=1;MQM=12.4887;MQMR=10.9527;NS=2112;NUMALT=1;ODDS=0.148741;PAIRED=0.864693;PAIREDR=0.89234;PAO=0;PQA=0;PQR=0;PRO=0;PROBE=Intergenic|RAPIDGENOMICS_3404_54199;QA=131662;QR=3650944;RO=90795;RPL=1754;RPP=28.4626;RPPR=1325.08;RPR=1557;RUN=1;SAF=1753;SAP=27.9485;SAR=1558;SRF=44220;SRP=135.65;SRR=46575;TYPE=snp;technology.illumina=1	GT:AD:AO:DP:PL:QA:QR:RO	0/0:41,0:0:41:0,123,483:0:1665:41	0/0:8,0:0:8:0,24,86:0:328:8	0/0:13,0:0:13:0,39,102:0:497:13	0/0:128,0:0:128:0,385,1216:0:5161:128	0/0:37,0:0:37:0,111,410:0:1461:37	0/0:131,0:0:131:0,394,1229:0:5299:131	0/0:25,0:0:25:0,75,504:0:996:25	0/0:15,0:0:15:0,45,121:0:588:15	0/0:55,0:0:55:0,166,509:0:2201:55	0/0:164,0:0:164:0,494,1689:0:6577:164	0/0:23,0:0:23:0,69,222:0:934:23	0/0:99,0:0:99:0,298,963:0:4015:99	0/0:71,0:0:71:0,214,653:0:2877:71	0/0:48,0:0:48:0,144,435:0:1924:48	0/0:147,0:0:147:0,443,1523:0:5900:147	0/0:119,0:0:119:0,358,1172:0:4810:119	0/0:26,0:0:26:0,78,497:0:1057:26	0/0:81,0:0:81:0,244,784:0:3288:81	0/0:114,0:0:114:0,343,1202:0:4651:114	0/0:64,0:0:64:0,193,582:0:2585:64	0/0:83,0:0:83:0,250,750:0:3344:83	0/0:80,0:0:80:0,241,805:0:3191:80	0/0:37,0:0:37:0,111,370:0:1481:37	0/0:135,0:0:135:0,406,1255:0:5483:135	0/0:32,0:0:32:0,96,304:0:1269:32	0/0:81,0:0:81:0,244,1823:0:3242:81	0/0:89,0:0:89:0,268,815:0:3620:89	0/0:111,0:0:111:0,334,1033:0:4467:111	0/1:91,59:59:150:83,0,455:2381:3661:91	0/1:31,30:30:61:57,0,130:1205:1224:31	0/0:24,0:0:24:0,72,288:0:972:24	0/1:14,23:23:37:87,0,31:929:570:14	0/0:114,0:0:114:0,343,1104:0:4566:114	0/0:27,0:0:27:0,81,296:0:1058:27	0/0:45,0:0:45:0,135,511:0:1832:45	0/0:7,0:0:7:0,21,138:0:269:7	0/0:36,0:0:36:0,108,353:0:1438:36	0/0:34,0:0:34:0,102,328:0:1333:34	0/0:29,0:0:29:0,87,317:0:1176:29	0/0:74,0:0:74:0,223,692:0:3017:74	0/0:54,2:2:56:0,151,558:82:2163:54	0/0:87,0:0:87:0,262,799:0:3567:87	0/0:117,0:0:117:0,352,1083:0:4657:117	0/0:21,0:0:21:0,63,186:0:847:21	0/0:65,0:0:65:0,196,581:0:2628:65	0/0:12,0:0:12:0,36,164:0:475:12	0/0:93,0:0:93:0,280,833:0:3769:93	0/0:96,1:1:97:0,274,896:37:3832:96	0/0:34,0:0:34:0,102,534:0:1364:34	0/0:104,0:0:104:0,313,1034:0:4178:104	./.:.:.:.:.:.:.:.	1/1:16,41:41:57:239,28,0:1620:643:16	0/0:110,0:0:110:0,331,911:0:4460:110	0/1:47,22:22:69:8,0,290:866:1893:47	0/0:115,0:0:115:0,346,1004:0:4598:115	0/0:124,0:0:124:0,373,1101:0:5018:124	0/0:46,0:0:46:0,138,447:0:1877:46	0/0:33,0:0:33:0,99,292:0:1323:33	0/0:34,0:0:34:0,102,310:0:1378:34	0/0:42,0:0:42:0,126,415:0:1705:42	0/0:69,0:0:69:0,208,687:0:2767:69	0/0:284,0:0:284:0,855,2650:0:11424:284	0/0:84,0:0:84:0,253,891:0:3366:84	0/1:67,49:49:116:248,0,366:2001:2700:67	0/0:48,1:1:49:0,139,518:41:1930:48	0/1:30,22:22:52:17,0,68:894:1208:30	0/1:18,26:26:44:100,0,105:1057:730:18	0/0:68,0:0:68:0,205,633:0:2744:68	0/0:5,0:0:5:0,15,38:0:205:5	0/1:3,7:7:10:113,0,16:279:123:3	0/0:102,0:0:102:0,307,981:0:4150:102	1/1:16,44:44:60:253,26,0:1753:630:16	0/0:133,0:0:133:0,400,1317:0:5333:133	0/0:48,0:0:48:0,144,472:0:1920:48	0/0:7,0:0:7:0,21,51:0:283:7	0/0:42,0:0:42:0,126,360:0:1684:42	0/0:37,0:0:37:0,111,361:0:1460:37	0/1:12,19:19:31:88,0,52:767:483:12	0/0:28,0:0:28:0,84,496:0:1140:28	0/1:30,13:13:43:28,0,169:533:1201:30	0/0:148,0:0:148:0,446,1432:0:5990:148	0/0:63,0:0:63:0,190,601:0:2525:63	0/0:57,0:0:57:0,172,634:0:2293:57	0/1:42,74:74:116:304,0,32:2953:1698:42	0/0:71,0:0:71:0,214,912:0:2862:71	0/0:142,0:0:142:0,427,1524:0:5707:142	0/0:10,0:0:10:0,30,97:0:392:10	0/0:131,0:0:131:0,394,1210:0:5293:131	0/0:38,0:0:38:0,114,591:0:1528:38	0/0:170,0:0:170:0,512,1686:0:6889:170	0/0:36,0:0:36:0,108,332:0:1440:36	0/0:53,0:0:53:0,160,497:0:2134:53	0/0:49,0:0:49:0,148,546:0:1997:49	1/1:0,2:2:2:17,6,0:82:0:0	0/0:61,0:0:61:0,184,594:0:2438:61	0/0:42,0:0:42:0,126,360:0:1667:42	0/1:25,25:25:50:76,0,131:998:1003:25	0/1:10,16:16:26:51,0,4:656:410:10	1/1:2,11:11:13:92,24,0:434:82:2	0/0:51,0:0:51:0,154,536:0:2018:51	0/1:4,18:18:22:83,0,8:738:160:4	0/1:37,18:18:55:34,0,189:700:1509:37	0/0:84,0:0:84:0,253,803:0:3371:84	0/0:45,0:0:45:0,135,394:0:1828:45	0/0:26,0:0:26:0,78,243:0:1057:26	0/1:73,68:68:141:226,0,416:2748:2938:73	0/0:40,19:19:59:0,6,291:779:1636:40	0/0:19,0:0:19:0,57,189:0:757:19	0/0:42,0:0:42:0,126,423:0:1709:42	0/1:36,21:21:57:3,0,209:841:1455:36	0/0:5,0:0:5:0,15,40:0:205:5	0/0:42,0:0:42:0,126,835:0:1698:42
28496911	6720	28496911_6720	G	A	122421	.	AB=0.504016;ABP=4.37088;AC=55;AF=0.259913;AN=216;AO=8643;CIGAR=1X;DP=137166;DPB=52373;DPRA=0.970751;EPP=380.028;EPPR=566.633;GTI=136;LEN=1;MEANALT=1.00409;MQM=12.7082;MQMR=11.1391;NS=2112;NUMALT=1;ODDS=0.00677412;PAIRED=0.875622;PAIREDR=0.912848;PAO=0;PQA=0;PQR=0;PRO=0;PROBE=Intergenic|RAPIDGENOMICS_3404_54199;QA=343997;QR=1538003;RO=38691;RPL=5511;RPP=1424.94;RPPR=14534.5;RPR=3132;RUN=1;SAF=1810;SAP=6341.94;SAR=6833;SRF=9660;SRP=21062.5;SRR=29031;TYPE=snp;technology.illumina=1	GT:AD:AO:DP:PL:QA:QR:RO	0/0:18,0:0:18:0,54,222:0:725:18	1/1:0,9:9:9:94,27,0:360:0:0	0/0:8,0:0:8:0,24,62:0:324:8	0/1:43,28:28:71:54,0,160:1062:1719:43	0/0:25,7:7:32:0,11,244:274:1007:25	1/1:22,47:47:69:232,1,0:1896:890:22	0/0:12,0:0:12:0,36,233:0:492:12	./.:.:.:.:.:.:.:.	0/0:40,0:0:40:0,120,366:0:1544:40	0/1:74,37:37:111:51,0,528:1493:2932:74	1/1:2,8:8:10:60,9,0:299:82:2	0/1:28,18:18:46:60,0,94:674:1136:28	0/0:15,8:8:23:0,7,99:328:603:15	0/0:25,0:0:25:0,75,282:0:990:25	0/0:85,0:0:85:0,256,809:0:3395:85	0/1:70,38:38:108:107,0,358:1513:2737:70	0/0:29,0:0:29:0,87,649:0:1130:29	1/1:3,53:53:56:461,143,0:2131:119:3	1/1:15,33:33:48:197,30,0:1330:599:15	0/0:29,12:12:41:0,7,133:466:1132:29	0/0:51,0:0:51:0,154,517:0:1969:51	0/0:40,0:0:40:0,120,387:0:1594:40	0/1:12,10:10:22:46,0,51:401:488:12	0/0:63,0:0:63:0,190,680:0:2532:63	0/0:17,0:0:17:0,51,160:0:665:17	0/0:54,0:0:54:0,163,970:0:2103:54	0/0:61,0:0:61:0,184,608:0:2406:61	0/0:59,0:0:59:0,178,608:0:2370:59	0/1:31,33:33:64:190,0,100:1337:1251:31	0/1:14,17:17:31:101,0,27:697:570:14	0/1:7,15:15:22:125,0,31:594:275:7	0/0:22,0:0:22:0,66,200:0:886:22	0/0:94,0:0:94:0,283,945:0:3722:94	0/0:12,5:5:17:0,2,67:205:469:12	1/1:0,17:17:17:176,51,0:697:0:0	0/0:3,0:0:3:0,9,20:0:123:3	0/0:14,0:0:14:0,42,121:0:570:14	0/1:11,10:10:21:37,0,53:406:451:11	1/1:0,16:16:16:157,48,0:656:0:0	0/0:38,0:0:38:0,114,336:0:1554:38	1/1:12,22:22:34:172,8,0:902:492:12	0/0:34,14:14:48:0,9,195:570:1367:34	0/0:75,0:0:75:0,226,754:0:2993:75	1/1:3,6:6:9:28,6,0:242:123:3	0/0:42,0:0:42:0,126,361:0:1687:42	0/0:3,0:0:3:0,9,39:0:114:3	1/1:0,45:45:45:407,135,0:1811:0:0	0/0:68,0:0:68:0,205,627:0:2679:68	0/0:26,0:0:26:0,78,400:0:1019:26	0/0:55,0:0:55:0,166,600:0:2235:55	./.:.:.:.:.:.:.:.	0/0:25,0:0:25:0,75,231:0:1007:25	0/0:63,0:0:63:0,190,544:0:2570:63	0/1:17,34:34:51:208,0,33:1320:624:17	0/1:36,40:40:76:136,0,154:1617:1428:36	0/1:41,28:28:69:36,0,201:1116:1637:41	1/1:11,29:29:40:146,27,0:1169:451:11	0/0:31,0:0:31:0,93,287:0:1254:31	0/0:20,4:4:24:0,41,159:164:808:20	1/1:0,32:32:32:309,96,0:1283:0:0	0/0:25,0:0:25:0,75,220:0:989:25	1/1:4,174:174:178:1594,420,0:6984:164:4	0/0:36,0:0:36:0,108,364:0:1444:36	0/1:22,24:24:46:122,0,54:962:898:22	0/0:26,0:0:26:0,78,286:0:1053:26	0/0:28,0:0:28:0,84,251:0:1109:28	0/1:14,6:6:20:10,0,50:242:556:14	1/1:0,47:47:47:486,141,0:1903:0:0	./.:.:.:.:.:.:.:.	0/0:13,0:0:13:0,39,311:0:516:13	0/1:20,26:26:46:117,0,98:1057:792:20	0/0:22,0:0:22:0,66,196:0:902:22	0/0:80,0:0:80:0,241,885:0:3189:80	0/0:35,0:0:35:0,105,333:0:1409:35	1/1:0,4:4:4:30,12,0:164:0:0	0/0:15,2:2:17:0,11,75:82:615:15	0/0:22,0:0:22:0,66,247:0:894:22	0/0:30,0:0:30:0,90,327:0:1191:30	0/1:6,9:9:15:92,0,37:365:246:6	1/1:5,20:20:25:176,39,0:752:205:5	0/1:33,50:50:83:164,0,144:2023:1312:33	0/0:32,0:0:32:0,96,301:0:1280:32	0/0:30,0:0:30:0,90,331:0:1178:30	0/0:49,15:15:64:0,66,307:611:1946:49	0/1:24,15:15:39:37,0,236:605:971:24	0/0:62,0:0:62:0,187,724:0:2485:62	0/0:7,0:0:7:0,21,53:0:279:7	0/1:26,34:34:60:127,0,102:1386:1005:26	0/0:21,1:1:22:0,58,277:41:827:21	0/0:83,0:0:83:0,250,807:0:3328:83	0/1:13,12:12:25:22,0,53:488:529:13	0/0:32,0:0:32:0,96,349:0:1295:32	0/0:37,0:0:37:0,111,339:0:1459:37	0/0:3,0:0:3:0,9,26:0:123:3	0/0:39,0:0:39:0,117,412:0:1563:39	0/1:9,13:13:22:57,0,22:529:351:9	0/0:31,0:0:31:0,93,272:0:1247:31	0/0:13,0:0:13:0,39,101:0:529:13	0/0:7,0:0:7:0,21,64:0:287:7	0/0:33,0:0:33:0,99,341:0:1328:33	0/0:12,0:0:12:0,36,115:0:476:12	0/0:32,0:0:32:0,96,303:0:1312:32	0/1:20,17:17:37:77,0,96:697:807:20	0/0:16,0:0:16:0,48,144:0:616:16	0/0:18,0:0:18:0,54,158:0:738:18	0/1:42,27:27:69:80,0,169:1085:1668:42	0/0:28,0:0:28:0,84,236:0:1117:28	0/0:7,0:0:7:0,21,98:0:283:7	0/0:23,0:0:23:0,69,263:0:894:23	0/0:36,0:0:36:0,108,313:0:1441:36	./.:.:.:.:.:.:.:.	0/0:27,0:0:27:0,81,526:0:1058:27
28503057	5664	28503057_5664	C	T	229488	.	AB=0.479403;ABP=57.308;AC=96;AF=0.343034;AN=224;AO=12592;CIGAR=1X;DP=151461;DPB=60410;DPRA=0.977729;EPP=64.6786;EPPR=436.751;GTI=82;LEN=1;MEANALT=1.00206;MQM=13.8499;MQMR=11.7482;NS=2112;NUMALT=1;ODDS=0.00849788;PAIRED=0.841725;PAIREDR=0.883861;PAO=0;PQA=0;PQR=0;PRO=0;PROBE=SNP|RAPIDGENOMICS_3404_26627||SNP|RAPIDGENOMICS_3404_26628||SNP|RAPIDGENOMICS_3404_26629||SNP|RAPIDGENOMICS_3404_26630||SNP|RAPIDGENOMICS_3404_26631||SNP|RAPIDGENOMICS_3404_26632;QA=495564;QR=1435991;RO=35931;RPL=8578;RPP=3595.13;RPPR=14471.9;RPR=4014;RUN=1;SAF=3131;SAP=6912.83;SAR=9461;SRF=10744;SRP=12609.7;SRR=25187;TYPE=snp;technology.illumina=1	GT:AD:AO:DP:PL:QA:QR:RO	0/1:18,26:26:44:114,0,63:1026:716:18	1/1:4,16:16:20:111,27,0:627:160:4	0/1:5,4:4:9:21,0,17:164:196:5	1/1:0,111:111:111:1057,334,0:4489:0:0	0/0:36,0:0:36:0,108,627:0:1413:36	1/1:0,27:27:27:261,81,0:1091:0:0	0/0:15,0:0:15:0,45,410:0:587:15	0/0:14,0:0:14:0,42,132:0:565:14	0/1:17,16:16:33:95,0,86:635:684:17	0/0:54,0:0:54:0,163,539:0:2163:54	0/1:4,4:4:8:7,0,9:160:164:4	0/0:41,0:0:41:0,123,411:0:1647:41	1/1:22,42:42:64:261,8,0:1686:863:22	0/1:5,5:5:10:57,0,18:201:205:5	0/0:75,0:0:75:0,226,834:0:3028:75	0/0:93,0:0:93:0,280,962:0:3707:93	0/0:27,0:0:27:0,81,652:0:1048:27	0/0:87,0:0:87:0,262,853:0:3494:87	0/1:15,12:12:27:21,0,67:469:615:15	0/0:47,0:0:47:0,141,549:0:1861:47	0/0:98,0:0:98:0,295,1018:0:3899:98	0/0:13,0:0:13:0,39,132:0:515:13	0/0:24,0:0:25:0,72,229:0:968:24	0/0:41,0:0:41:0,123,417:0:1656:41	0/0:29,0:0:29:0,87,319:0:1185:29	0/1:13,28:28:41:540,0,148:1110:489:13	0/0:41,0:0:41:0,123,471:0:1660:41	0/0:60,0:0:60:0,181,544:0:2433:60	0/0:83,0:0:83:0,250,799:0:3360:83	1/1:0,19:19:19:191,57,0:775:0:0	1/1:0,27:27:27:259,81,0:1057:0:0	1/1:0,41:41:41:489,123,0:1651:0:0	0/0:65,0:0:65:0,196,698:0:2577:65	0/1:6,6:6:12:25,0,31:246:237:6	1/1:0,24:24:24:262,72,0:967:0:0	0/0:10,0:0:10:0,30,299:0:401:10	1/1:0,27:27:27:337,81,0:1091:0:0	1/1:0,33:33:33:348,99,0:1303:0:0	0/1:8,4:4:12:36,0,35:150:324:8	0/0:70,1:1:71:0,192,719:41:2828:70	1/1:0,42:42:42:523,126,0:1665:0:0	0/1:33,36:36:69:138,0,125:1437:1300:33	0/0:66,0:0:66:0,199,649:0:2659:66	1/1:0,5:5:5:40,15,0:189:0:0	0/0:38,0:0:38:0,114,439:0:1515:38	0/0:3,0:0:3:0,9,72:0:123:3	1/1:15,41:41:56:378,46,0:1626:596:15	0/0:85,0:0:85:0,256,1058:0:3395:85	0/0:43,0:0:43:0,129,891:0:1671:43	0/0:60,0:0:60:0,181,686:0:2440:60	0/0:2,0:0:2:0,6,28:0:78:2	1/1:0,68:68:68:700,205,0:2740:0:0	0/1:73,39:39:112:94,0,403:1542:2924:73	0/0:37,0:0:37:0,111,490:0:1470:37	0/0:48,1:1:49:0,116,412:37:1919:48	0/1:39,88:88:127:426,0,25:3575:1587:39	0/1:33,18:18:51:85,0,130:717:1290:33	1/1:5,21:21:26:257,33,0:840:205:5	0/0:30,0:0:30:0,90,271:0:1194:30	0/0:24,0:0:24:0,72,203:0:976:24	0/0:24,0:0:24:0,72,295:0:947:24	0/1:48,74:74:122:374,0,70:2967:1906:48	1/1:6,30:30:36:206,39,0:1218:242:6	0/1:42,34:34:76:108,0,264:1360:1672:42	0/1:19,14:14:33:25,0,64:570:760:19	0/1:14,12:12:26:33,0,103:492:570:14	1/1:0,24:24:24:232,72,0:966:0:0	0/0:41,0:0:41:0,123,406:0:1646:41	0/0:6,0:0:6:0,18,81:0:246:6	0/1:8,9:9:17:176,0,117:361:319:8	0/0:37,0:0:37:0,111,352:0:1487:37	0/1:19,27:27:46:117,0,50:1062:766:19	1/1:0,69:69:69:720,208,0:2723:0:0	1/1:12,23:23:35:134,7,0:921:479:12	1/1:0,3:3:3:26,9,0:115:0:0	0/1:12,9:9:21:63,0,41:365:476:12	0/0:31,0:0:31:0,93,274:0:1253:31	0/0:14,0:0:14:0,42,140:0:570:14	1/1:0,12:12:12:210,36,0:480:0:0	1/1:0,39:39:39:412,117,0:1582:0:0	0/1:70,59:59:129:196,0,400:2371:2821:70	0/1:17,19:19:36:87,0,86:770:689:17	0/0:37,0:0:37:0,111,412:0:1492:37	0/0:40,0:0:40:0,120,387:0:1628:40	0/0:26,0:0:26:0,78,257:0:1049:26	1/1:0,72:72:72:675,217,0:2915:0:0	0/1:8,12:12:20:106,0,35:465:328:8	1/1:0,54:54:54:612,163,0:2107:0:0	0/1:19,13:13:32:79,0,84:525:771:19	0/1:18,27:27:45:129,0,35:1061:734:18	1/1:0,27:27:27:269,81,0:1059:0:0	0/0:24,0:0:25:0,72,287:0:947:24	0/1:19,16:16:35:41,0,136:647:757:19	0/0:17,0:0:17:0,51,213:0:658:17	0/1:23,15:15:38:85,0,321:601:889:23	1/1:0,20:20:20:185,60,0:816:0:0	0/1:27,32:32:59:130,0,60:1259:1081:27	0/1:18,8:8:26:0,0,131:324:717:18	0/1:12,11:11:23:102,0,125:451:479:12	1/1:6,13:13:19:53,0,0:525:237:6	0/0:21,3:3:24:0,19,151:123:815:21	0/1:21,4:4:25:17,0,155:160:849:21	0/1:8,14:14:22:149,0,41:545:328:8	0/1:26,12:12:38:48,0,194:482:1035:26	0/0:28,0:0:28:0,84,345:0:1123:28	0/0:80,0:0:80:0,241,701:0:3218:80	0/1:14,19:19:33:88,0,32:763:570:14	1/1:0,8:8:8:122,24,0:305:0:0	1/1:0,11:11:11:80,33,0:420:0:0	0/1:14,19:19:33:149,0,49:771:551:14	0/1:2,2:2:4:49,0,4:82:68:2	1/1:0,15:15:15:382,45,0:590:0:0
28503057	5736	28503057_5736	T	C	314186	.	AB=0.477885;ABP=92.9081;AC=90;AF=0.351084;AN=224;AO=17332;CIGAR=1X;DP=210864;DPB=90570;DPRA=0.98567;EPP=1290.76;EPPR=2247.1;GTI=36;LEN=1;MEANALT=1.00511;MQM=13.8648;MQMR=11.7604;NS=2112;NUMALT=1;ODDS=0.0168232;PAIRED=0.840353;PAIREDR=0.873177;PAO=0;PQA=0;PQR=0;PRO=0;PROBE=SNP|RAPIDGENOMICS_3404_26627||SNP|RAPIDGENOMICS_3404_26628||SNP|RAPIDGENOMICS_3404_26629||SNP|RAPIDGENOMICS_3404_26630||SNP|RAPIDGENOMICS_3404_26631||SNP|RAPIDGENOMICS_3404_26632;QA=686561;QR=2143244;RO=53476;RPL=8689;RPP=3.27541;RPPR=436.68;RPR=8643;RUN=1;SAF=7554;SAP=622.701;SAR=9778;SRF=24825;SRP=597.419;SRR=28651;TYPE=snp;technology.illumina=1	GT:AD:AO:DP:PL:QA:QR:RO	0/1:31,17:17:48:57,0,179:679:1255:31	1/1:7,16:16:23:89,14,0:620:279:7	0/1:8,5:5:13:20,0,40:205:328:8	1/1:0,147:147:147:1447,443,0:5932:0:0	0/0:32,0:0:32:0,96,580:0:1285:32	1/1:0,56:56:56:582,169,0:2250:0:0	0/0:28,0:0:28:0,84,658:0:1067:28	0/0:10,0:0:10:0,30,86:0:410:10	0/1:18,20:20:38:98,0,83:778:729:18	0/0:93,0:0:93:0,280,897:0:3725:93	0/1:6,6:6:12:11,0,53:232:246:6	0/0:57,0:0:57:0,172,554:0:2307:57	0/1:34,50:50:84:259,0,43:1991:1377:34	0/1:15,6:6:21:32,0,89:232:615:15	0/0:114,0:0:114:0,343,1292:0:4596:114	0/0:140,0:0:140:0,421,1462:0:5645:140	0/0:35,0:0:35:0,105,767:0:1380:35	0/0:129,0:0:129:0,388,1343:0:5190:129	0/1:30,20:20:50:56,0,147:798:1221:30	0/0:77,0:0:77:0,232,754:0:3106:77	0/0:102,0:0:102:0,307,1065:0:4045:102	0/1:26,14:14:40:13,0,135:557:1048:26	0/0:47,0:0:47:0,141,429:0:1879:47	0/0:67,0:0:67:0,202,692:0:2672:67	0/0:47,0:0:47:0,141,525:0:1888:47	0/1:29,21:21:50:482,0,649:853:1150:29	0/0:53,0:0:53:0,160,574:0:2148:53	0/0:93,0:0:93:0,280,911:0:3758:93	0/0:134,0:0:134:0,403,1403:0:5425:134	1/1:0,35:35:35:327,105,0:1418:0:0	1/1:0,35:35:35:350,105,0:1404:0:0	1/1:0,64:64:64:689,193,0:2608:0:0	0/0:112,0:0:112:0,337,1066:0:4503:112	0/1:23,24:24:47:90,0,118:972:935:23	1/1:0,38:38:38:381,114,0:1554:0:0	0/0:12,0:0:12:0,36,360:0:483:12	1/1:0,46:46:46:516,138,0:1864:0:0	1/1:0,35:35:35:375,105,0:1395:0:0	0/1:6,11:11:17:111,0,6:451:246:6	0/0:118,1:1:119:0,336,1228:41:4732:118	1/1:1,83:83:84:955,241,0:3282:41:1	0/1:47,42:42:89:150,0,188:1655:1915:47	0/0:105,0:0:105:0,316,1037:0:4125:105	1/1:0,3:3:3:25,9,0:119:0:0	0/0:47,0:0:47:0,141,592:0:1890:47	0/0:12,0:0:12:0,36,144:0:483:12	0/1:30,28:28:58:163,0,100:1144:1217:30	0/0:114,0:0:114:0,343,1353:0:4529:114	0/0:56,0:0:56:0,169,1288:0:2217:56	0/0:85,0:0:85:0,256,895:0:3451:85	0/0:13,0:0:13:0,39,114:0:521:13	1/1:0,77:77:77:773,232,0:3056:0:0	0/1:78,44:44:122:137,0,407:1796:3146:78	0/0:59,0:0:59:0,178,740:0:2338:59	0/0:85,1:1:86:0,231,848:30:3359:85	0/1:78,97:97:175:383,0,304:3856:3141:78	0/1:49,36:36:85:130,0,179:1449:1933:49	0/1:15,23:23:38:134,0,38:928:615:15	0/0:38,0:0:38:0,114,343:0:1535:38	0/0:25,0:0:25:0,75,250:0:1008:25	0/0:48,0:0:48:0,144,517:0:1935:48	0/1:70,127:127:197:659,0,40:5149:2848:70	0/1:45,41:41:86:114,0,201:1638:1819:45	0/1:62,40:40:102:48,0,348:1600:2522:62	0/1:23,25:25:48:98,0,62:1016:912:23	0/1:22,19:19:41:68,0,86:775:898:22	1/1:0,35:35:35:321,105,0:1414:0:0	0/0:58,0:0:58:0,175,614:0:2341:58	0/0:8,0:0:8:0,24,108:0:324:8	0/1:8,7:7:16:122,0,120:269:324:8	0/0:82,0:0:82:0,247,710:0:3317:82	0/1:26,27:27:53:92,0,92:1046:1053:26	1/1:0,100:100:100:962,301,0:4037:0:0	0/1:19,24:24:43:103,0,49:937:771:19	1/1:0,3:3:3:31,9,0:123:0:0	0/1:31,15:15:46:59,0,154:611:1245:31	0/0:64,0:0:64:0,193,588:0:2553:64	0/0:14,0:0:14:0,42,174:0:574:14	1/1:0,24:24:24:308,72,0:972:0:0	1/1:0,74:74:74:727,223,0:2982:0:0	0/1:79,84:84:163:405,0,533:3370:3222:79	0/1:21,17:17:38:35,0,115:663:836:21	0/0:40,0:0:40:0,120,447:0:1566:40	0/0:66,0:0:66:0,199,748:0:2623:66	0/0:45,0:0:45:0,135,496:0:1841:45	1/1:0,147:147:147:1335,443,0:5927:0:0	0/1:10,9:9:19:86,0,54:365:392:10	1/1:0,108:108:108:1135,325,0:4375:0:0	0/1:18,14:14:32:62,0,82:552:730:18	0/0:53,24:24:77:0,7,351:984:2151:53	1/1:0,48:48:48:582,144,0:1942:0:0	0/0:52,0:0:52:0,157,469:0:2079:52	0/1:42,22:22:64:28,0,234:885:1677:42	0/0:29,0:0:29:0,87,387:0:1165:29	0/1:54,36:36:90:136,0,502:1455:2159:54	1/1:0,36:36:36:340,108,0:1457:0:0	0/1:31,42:42:73:212,0,86:1651:1259:31	0/0:29,8:8:37:0,33,229:328:1162:29	0/1:11,16:16:27:148,0,65:638:420:11	0/1:20,24:24:44:67,0,90:980:802:20	0/0:38,3:3:41:0,83,345:123:1508:38	0/1:26,10:10:37:65,0,169:388:1050:26	0/1:23,18:18:41:142,0,99:691:922:23	0/1:22,38:38:60:307,0,54:1537:890:22	0/0:64,0:0:64:0,193,699:0:2568:64	0/0:118,0:0:118:0,355,1093:0:4766:118	0/1:31,18:18:49:30,0,183:734:1251:31	1/1:0,12:12:12:192,36,0:475:0:0	1/1:0,8:8:8:67,24,0:328:0:0	0/1:22,25:25:47:147,0,67:988:894:22	1/1:1,2:2:3:52,0,0:82:41:1	1/1:0,16:16:16:409,48,0:615:0:0
28503057	6317	28503057_6317	T	C	292900	.	AB=0.459047;ABP=272.46;AC=87;AF=0.340557;AN=224;AO=14756;CIGAR=1X;DP=208021;DPB=95832;DPRA=0.955679;EPP=362.974;EPPR=2237.19;GTI=58;LEN=1;MEANALT=1.00921;MQM=14.0581;MQMR=11.6106;NS=2112;NUMALT=1;ODDS=0.0204278;PAIRED=0.816346;PAIREDR=0.88593;PAO=0;PQA=0;PQR=0;PRO=0;PROBE=SNP|RAPIDGENOMICS_3404_26627||SNP|RAPIDGENOMICS_3404_26628||SNP|RAPIDGENOMICS_3404_26629||SNP|RAPIDGENOMICS_3404_26630||SNP|RAPIDGENOMICS_3404_26631||SNP|RAPIDGENOMICS_3404_26632;QA=580437;QR=2291753;RO=57596;RPL=9017;RPP=1584.27;RPPR=7853.46;RPR=5739;RUN=1;SAF=4621;SAP=4477.25;SAR=10135;SRF=23484;SRP=4261.59;SRR=34112;TYPE=snp;technology.illumina=1	GT:AD:AO:DP:PL:QA:QR:RO	0/1:26,42:42:68:166,0,102:1677:1031:26	0/1:12,10:10:22:71,0,47:402:471:12	0/1:17,11:11:28:62,0,63:433:671:17	1/1:0,99:99:99:1020,298,0:4000:0:0	0/0:25,0:0:25:0,75,343:0:995:25	1/1:0,52:52:52:596,157,0:2088:0:0	0/0:12,0:0:12:0,36,335:0:474:12	0/0:9,2:2:11:0,12,66:69:355:9	0/1:33,27:27:60:147,0,96:1089:1309:33	0/0:61,1:1:62:0,177,588:37:2444:61	0/0:8,2:2:10:0,8,47:82:324:8	0/0:63,0:0:63:0,190,696:0:2495:63	0/1:33,19:19:52:5,0,161:767:1345:33	1/1:8,41:41:49:364,60,0:1649:324:8	0/0:86,0:0:86:0,259,814:0:3457:86	0/0:160,0:0:160:0,482,1538:0:6352:160	0/0:28,2:2:30:0,68,668:66:1132:28	0/0:166,0:0:166:0,500,1839:0:6626:166	0/1:40,53:53:93:217,0,130:2120:1528:40	0/0:79,0:0:79:0,238,751:0:3147:79	0/0:92,0:0:92:0,277,911:0:3650:92	0/0:46,16:16:62:0,24,411:624:1847:46	0/0:43,0:0:43:0,129,444:0:1691:43	0/0:112,0:0:112:0,337,1071:0:4525:112	0/0:44,0:0:44:0,132,402:0:1772:44	0/1:34,31:31:65:488,0,718:1214:1328:34	0/0:70,0:0:70:0,211,682:0:2741:70	0/0:80,0:0:80:0,241,781:0:3183:80	0/0:107,0:0:107:0,322,962:0:4265:107	1/1:0,50:50:50:461,151,0:1996:0:0	1/1:0,38:38:38:361,114,0:1525:0:0	1/1:0,44:44:44:516,132,0:1715:0:0	0/0:180,0:0:180:0,542,2079:0:7221:180	0/1:11,24:24:35:119,0,7:967:451:11	1/1:0,29:29:29:266,87,0:1154:0:0	0/0:16,0:0:16:0,48,225:0:617:16	1/1:0,51:51:51:467,154,0:2048:0:0	1/1:0,69:69:69:636,208,0:2738:0:0	1/1:10,35:35:45:288,32,0:1423:393:10	0/0:93,0:0:93:0,280,935:0:3748:93	1/1:0,41:41:41:364,123,0:1614:0:0	0/1:53,39:39:92:61,0,239:1566:2107:53	0/0:131,0:0:131:0,394,1248:0:5249:131	1/1:0,23:23:23:253,69,0:937:0:0	0/0:86,0:0:86:0,259,902:0:3419:86	0/0:43,0:0:43:0,129,436:0:1696:43	0/1:48,67:67:115:299,0,90:2692:1930:48	0/0:109,0:0:109:0,328,1102:0:4374:109	0/0:55,0:0:55:0,166,1405:0:2132:55	0/0:74,0:0:74:0,223,775:0:3008:74	0/0:15,0:0:15:0,45,144:0:603:15	1/1:0,95:95:95:1036,286,0:3754:0:0	0/1:69,33:33:102:41,0,395:1328:2711:69	0/0:70,0:0:70:0,211,882:0:2747:70	0/0:110,0:0:110:0,331,1126:0:4406:110	0/0:60,23:23:83:0,3,425:900:2377:60	1/1:6,31:31:37:263,58,0:1236:246:6	0/1:18,12:12:30:26,0,115:488:704:18	0/0:50,0:0:50:0,151,522:0:1973:50	0/0:23,0:0:23:0,69,265:0:921:23	0/0:63,0:0:63:0,190,592:0:2515:63	0/1:104,55:55:159:80,0,523:2168:4198:104	0/0:97,37:37:134:0,65,601:1483:3878:97	0/1:22,48:48:70:249,0,41:1917:894:22	0/1:29,25:25:54:98,0,92:989:1185:29	0/1:25,24:24:49:70,0,82:957:1025:25	1/1:0,39:39:39:533,117,0:1583:0:0	0/0:71,2:2:73:0,180,728:78:2803:71	0/0:17,0:0:17:0,51,168:0:685:17	0/1:8,9:9:17:200,0,82:365:283:8	0/0:113,0:0:113:0,340,1193:0:4487:113	0/1:59,33:33:92:81,0,242:1306:2402:59	1/1:0,90:90:90:891,271,0:3575:0:0	0/1:29,43:43:72:248,0,75:1729:1162:29	1/1:0,7:7:7:81,21,0:264:0:0	0/1:12,7:7:19:20,0,94:259:474:12	0/0:51,0:0:51:0,154,472:0:2070:51	0/0:27,0:0:27:0,81,254:0:1068:27	1/1:1,23:23:24:455,64,0:911:41:1	1/1:0,61:61:61:664,184,0:2457:0:0	0/1:63,75:75:138:338,0,211:2957:2502:63	0/1:21,15:15:36:19,0,122:591:853:21	0/0:56,0:0:56:0,169,532:0:2201:56	0/0:102,0:0:102:0,307,1157:0:4082:102	0/0:91,0:0:91:0,274,917:0:3666:91	1/1:0,131:131:131:1418,394,0:5274:0:0	0/1:25,25:25:50:109,0,105:1011:991:25	1/1:0,116:116:116:1171,349,0:4678:0:0	0/1:19,12:12:31:117,0,136:488:741:19	0/1:88,42:42:130:23,0,444:1688:3498:88	1/1:0,38:38:38:338,114,0:1487:0:0	0/0:41,0:0:41:0,123,401:0:1653:41	0/1:21,43:43:64:230,0,61:1671:843:21	0/0:11,0:0:11:0,33,101:0:410:11	0/1:49,34:34:83:62,0,236:1386:1963:49	1/1:0,52:52:52:471,157,0:2092:0:0	0/1:42,17:17:59:4,0,232:652:1636:42	0/0:16,2:2:18:0,7,186:82:631:16	0/1:16,6:6:22:13,0,56:246:612:16	0/1:10,11:11:21:62,0,39:424:410:10	0/0:26,4:4:30:0,50,247:160:1040:26	0/0:33,12:12:45:0,39,261:488:1310:33	0/1:15,20:20:35:192,0,49:792:593:15	0/0:40,13:13:53:0,12,293:521:1604:40	0/0:15,0:0:15:0,45,197:0:615:15	0/0:156,1:1:157:0,441,1443:41:6144:156	0/1:51,37:37:88:160,0,188:1500:2031:51	1/1:0,22:22:22:306,66,0:875:0:0	1/1:0,39:39:39:408,117,0:1571:0:0	0/1:47,72:72:119:644,0,57:2877:1865:47	1/1:0,6:6:6:58,18,0:242:0:0	1/1:0,16:16:16:382,48,0:634:0:0
28503057	6335	28503057_6335	G	T	312550	.	AB=0.464478;ABP=225.006;AC=87;AF=0.340248;AN=224;AO=16037;CIGAR=1X;DP=224459;DPB=103878;DPRA=0.964841;EPP=599.573;EPPR=1694.44;GTI=27;LEN=1;MEANALT=1.00611;MQM=13.7941;MQMR=11.5827;NS=2112;NUMALT=1;ODDS=0.0143436;PAIRED=0.823221;PAIREDR=0.883386;PAO=0;PQA=0;PQR=0;PRO=0;PROBE=SNP|RAPIDGENOMICS_3404_26627||SNP|RAPIDGENOMICS_3404_26628||SNP|RAPIDGENOMICS_3404_26629||SNP|RAPIDGENOMICS_3404_26630||SNP|RAPIDGENOMICS_3404_26631||SNP|RAPIDGENOMICS_3404_26632;QA=631705;QR=2496558;RO=62154;RPL=9604;RPP=1364.53;RPPR=4079.57;RPR=6433;RUN=1;SAF=5821;SAP=2618.48;SAR=10216;SRF=27748;SRP=1551.73;SRR=34406;TYPE=snp;technology.illumina=1	GT:AD:AO:DP:PL:QA:QR:RO	0/1:28,41:41:69:149,0,114:1664:1121:28	0/1:12,17:17:29:160,0,25:665:474:12	0/1:27,12:12:39:37,0,125:480:1095:27	1/1:0,101:101:101:1040,304,0:4072:0:0	0/0:28,1:1:29:0,46,368:41:1074:28	1/1:0,73:73:73:811,220,0:2864:0:0	0/0:13,0:0:13:0,39,355:0:521:13	0/0:8,2:2:10:0,9,57:68:310:8	0/1:33,28:28:61:139,0,112:1144:1312:33	0/0:60,1:1:61:0,174,593:41:2440:60	0/0:8,2:2:10:0,8,47:82:328:8	0/0:72,0:0:72:0,217,815:0:2812:72	0/0:39,17:17:56:0,19,223:667:1568:39	1/1:9,43:43:52:373,62,0:1710:361:9	0/0:101,0:0:101:0,304,984:0:4080:101	0/0:168,0:0:168:0,506,1596:0:6753:168	0/0:31,1:1:32:0,84,728:41:1235:31	0/0:197,0:0:197:0,593,2199:0:7883:197	0/1:42,60:60:102:270,0,118:2360:1678:42	0/0:77,0:0:77:0,232,736:0:3133:77	0/0:98,0:0:98:0,295,984:0:3966:98	0/0:53,20:20:73:0,21,438:816:2115:53	0/0:42,0:0:42:0,126,435:0:1684:42	0/0:122,0:0:122:0,367,1187:0:4930:122	0/0:45,0:0:45:0,135,428:0:1782:45	0/1:35,26:26:61:395,0,727:996:1364:35	0/0:83,0:0:83:0,250,825:0:3350:83	0/0:84,0:0:84:0,253,796:0:3345:84	0/0:118,0:0:118:0,355,1122:0:4720:118	1/1:0,56:56:56:534,169,0:2239:0:0	1/1:0,36:36:36:336,108,0:1457:0:0	1/1:0,50:50:50:587,151,0:2012:0:0	0/0:180,0:0:180:0,542,2078:0:7211:180	0/1:9,21:21:30:112,0,7:843:365:9	1/1:0,29:29:29:309,87,0:1162:0:0	0/0:17,0:0:17:0,51,232:0:685:17	1/1:0,62:62:62:563,187,0:2488:0:0	1/1:2,63:63:65:500,139,0:2524:82:2	1/1:6,35:35:41:318,51,0:1395:246:6	0/0:96,0:0:96:0,289,930:0:3777:96	1/1:0,40:40:40:347,120,0:1613:0:0	0/1:56,39:39:95:39,0,252:1570:2260:56	0/0:114,0:0:114:0,343,1086:0:4617:114	1/1:0,31:31:31:314,93,0:1232:0:0	0/0:77,0:0:77:0,232,796:0:3085:77	0/0:47,0:0:47:0,141,477:0:1880:47	0/1:52,68:68:120:295,0,135:2745:2103:52	0/0:109,0:0:109:0,328,1054:0:4414:109	0/0:55,0:0:55:0,166,1343:0:2168:55	0/0:71,0:0:71:0,214,728:0:2871:71	0/0:18,0:0:18:0,54,169:0:738:18	1/1:0,93:93:93:980,280,0:3704:0:0	0/0:80,31:31:111:0,1,516:1240:3254:80	0/0:66,0:0:66:0,199,795:0:2633:66	0/0:135,0:0:135:0,406,1348:0:5428:135	0/0:64,24:24:88:0,11,473:962:2568:64	1/1:10,43:43:53:329,69,0:1697:406:10	0/1:22,9:9:31:2,0,135:360:876:22	0/0:52,0:0:52:0,157,553:0:2039:52	0/0:19,0:0:19:0,57,167:0:771:19	0/0:75,0:0:75:0,226,706:0:3015:75	0/1:124,64:64:188:77,0,635:2541:4960:124	0/1:103,57:57:160:66,0,534:2303:4146:103	0/1:31,46:46:77:225,0,88:1833:1236:31	0/1:39,32:32:71:104,0,162:1294:1579:39	0/1:25,26:26:51:82,0,76:1020:1025:25	1/1:0,45:45:45:587,135,0:1793:0:0	0/0:77,3:3:80:0,196,803:89:3088:77	0/0:13,0:0:13:0,39,125:0:525:13	0/1:8,14:14:22:319,0,72:551:324:8	0/0:133,0:0:133:0,400,1380:0:5381:133	0/1:70,44:44:114:113,0,257:1728:2837:70	1/1:0,103:103:103:1044,310,0:4155:0:0	0/1:32,40:40:72:220,0,98:1591:1300:32	1/1:0,6:6:6:52,18,0:224:0:0	0/1:13,5:5:18:6,0,112:205:533:13	0/0:47,0:0:47:0,141,427:0:1910:47	0/0:25,0:0:25:0,75,205:0:991:25	1/1:1,24:24:25:461,67,0:971:41:1	1/1:3,63:63:66:613,111,0:2554:123:3	0/1:56,82:82:138:400,0,152:3309:2263:56	0/1:23,15:15:38:13,0,134:602:917:23	0/0:55,0:0:55:0,166,506:0:2188:55	0/0:114,0:0:114:0,343,1212:0:4539:114	0/0:94,0:0:94:0,283,929:0:3763:94	1/1:0,131:131:131:1302,394,0:5259:0:0	0/1:16,25:25:41:136,0,46:1015:639:16	1/1:0,118:118:118:1194,355,0:4740:0:0	0/1:21,11:11:32:73,0,150:438:831:21	0/1:78,49:49:127:93,0,406:1928:3160:78	1/1:0,41:41:41:425,123,0:1642:0:0	0/0:41,0:0:41:0,123,380:0:1650:41	0/1:22,55:55:77:313,0,37:2158:898:22	0/0:8,0:0:8:0,24,78:0:287:8	0/1:48,33:33:81:55,0,180:1332:1908:48	1/1:0,69:69:69:627,208,0:2748:0:0	0/0:47,18:18:65:0,34,268:713:1851:47	0/1:13,4:4:17:24,0,153:164:533:13	0/1:14,6:6:20:19,0,48:246:574:14	0/1:10,14:14:24:81,0,30:574:406:10	0/0:25,5:5:30:0,42,232:205:1003:25	0/0:24,11:11:35:0,16,124:443:934:24	0/1:17,21:21:38:183,0,55:838:667:17	0/1:44,18:18:62:1,0,301:717:1770:44	0/0:25,0:0:25:0,75,286:0:1012:25	0/0:165,1:1:166:0,468,1534:41:6615:165	0/1:48,36:36:84:161,0,161:1442:1880:48	1/1:0,24:24:24:295,72,0:964:0:0	1/1:0,44:44:44:457,132,0:1768:0:0	0/1:39,72:72:111:658,0,13:2899:1570:39	1/1:0,9:9:9:75,27,0:361:0:0	1/1:1,17:17:18:373,13,0:675:41:1
28535157	6452	28535157_6452	T	C	554673	.	AB=0.480923;ABP=64.8981;AC=151;AF=0.672755;AN=224;AO=38610;CIGAR=1X;DP=229086;DPB=90392;DPRA=0.933718;EPP=1170.42;EPPR=562.043;GTI=29;LEN=1;MEANALT=1.01247;MQM=12.2459;MQMR=10.6341;NS=2112;NUMALT=1;ODDS=0.00635695;PAIRED=0.863041;PAIREDR=0.883069;PAO=0;PQA=0;PQR=0;PRO=0;PROBE=Intergenic|RAPIDGENOMICS_3404_54665;QA=1517019;QR=1244835;RO=31617;RPL=18344;RPP=210.77;RPPR=721.768;RPR=20266;RUN=1;SAF=18149;SAP=303.639;SAR=20461;SRF=16087;SRP=24.3184;SRR=15530;TYPE=snp;technology.illumina=1	GT:AD:AO:DP:PL:QA:QR:RO	1/1:0,48:48:48:574,144,0:1924:0:0	1/1:0,38:38:38:657,114,0:1542:0:0	1/1:0,18:18:18:162,54,0:707:0:0	0/0:144,1:1:145:0,424,1181:41:5718:144	0/0:23,1:1:24:0,46,264:27:902:23	0/1:30,51:51:81:324,0,32:2062:1209:30	1/1:0,14:14:14:205,42,0:547:0:0	1/1:0,25:25:25:387,75,0:1007:0:0	1/1:0,102:102:102:870,307,0:4122:0:0	0/1:59,50:50:109:177,0,235:1994:2325:59	1/1:0,25:25:25:269,75,0:1015:0:0	0/0:52,0:0:52:0,157,529:0:2071:52	0/1:54,30:30:84:151,0,241:1182:2177:54	1/1:0,25:25:25:228,75,0:987:0:0	0/0:59,0:0:59:0,178,521:0:2355:59	0/1:58,49:49:107:259,0,250:1981:2284:58	0/1:8,15:15:23:272,0,107:551:306:8	0/1:7,11:11:18:114,0,24:433:287:7	0/1:26,13:13:39:14,0,216:512:1036:26	0/1:61,35:35:96:48,0,403:1419:2406:61	0/1:55,39:39:94:65,0,234:1541:2180:55	1/1:0,68:68:68:768,205,0:2708:0:0	1/1:0,30:30:30:223,90,0:1189:0:0	1/1:36,64:64:100:249,22,0:2595:1434:36	0/1:23,11:11:34:45,0,161:434:915:23	1/1:1,57:57:58:970,134,0:2249:41:1	0/1:38,33:33:71:107,0,104:1320:1516:38	1/1:0,102:102:102:1009,307,0:4092:0:0	0/1:56,83:83:139:425,0,137:3357:2233:56	1/1:0,97:97:97:818,292,0:3912:0:0	0/0:19,9:9:28:0,13,176:350:762:19	1/1:0,61:61:61:616,184,0:2439:0:0	1/1:0,108:108:108:1084,325,0:4259:0:0	1/1:0,59:59:59:591,178,0:2355:0:0	1/1:0,52:52:52:586,157,0:2051:0:0	1/1:0,13:13:13:230,39,0:514:0:0	1/1:0,47:47:47:448,141,0:1866:0:0	0/0:60,14:14:74:0,113,504:539:2363:60	0/1:30,35:35:65:203,0,97:1381:1213:30	1/1:0,71:71:71:689,214,0:2819:0:0	0/0:67,16:16:83:0,112,494:634:2652:67	1/1:0,77:77:77:788,232,0:3083:0:0	0/1:76,62:62:138:253,0,273:2459:3009:76	1/1:0,21:21:21:213,63,0:846:0:0	1/1:0,69:69:69:787,208,0:2777:0:0	1/1:0,33:33:33:344,99,0:1310:0:0	0/0:108,0:0:108:0,325,1039:0:4270:108	1/1:0,91:91:91:878,274,0:3621:0:0	0/1:29,24:24:53:316,0,432:874:1127:29	0/1:49,36:36:85:140,0,209:1418:1980:49	0/0:14,0:0:14:0,42,135:0:526:14	0/0:80,0:0:80:0,241,694:0:3157:80	1/1:0,81:81:81:741,244,0:3238:0:0	1/1:0,58:58:58:801,175,0:2245:0:0	0/0:99,0:0:99:0,298,873:0:3978:99	0/0:117,0:0:117:0,352,1087:0:4595:117	1/1:0,53:53:53:498,160,0:2125:0:0	1/1:0,54:54:54:478,163,0:2120:0:0	1/1:0,42:42:42:348,126,0:1714:0:0	0/1:30,23:23:53:110,0,228:922:1169:30	1/1:9,47:47:56:523,100,0:1891:365:9	0/1:128,86:86:214:146,0,417:3456:5071:128	0/1:60,41:41:101:91,0,329:1613:2399:60	1/1:0,78:78:78:748,235,0:3080:0:0	0/0:18,10:10:28:0,8,76:410:713:18	1/1:0,40:40:40:446,120,0:1609:0:0	0/1:19,25:25:44:71,0,11:1021:775:19	0/1:33,25:25:58:16,0,244:994:1345:33	1/1:0,6:6:6:70,18,0:246:0:0	0/1:5,5:5:10:99,0,85:201:192:5	1/1:0,103:103:103:964,310,0:4091:0:0	1/1:0,54:54:54:532,163,0:2192:0:0	0/1:53,59:59:112:163,0,169:2356:2098:53	1/1:0,105:105:105:1161,316,0:4191:0:0	0/0:9,5:5:14:0,6,120:205:347:9	0/1:16,14:14:30:44,0,69:534:636:16	0/1:18,26:26:44:153,0,119:1011:715:18	1/1:0,19:19:19:216,57,0:765:0:0	0/1:12,12:12:24:116,0,127:474:466:12	0/1:57,29:29:86:7,0,270:1176:2248:57	0/1:69,46:46:118:50,0,227:1813:2757:69	1/1:0,49:49:49:525,148,0:1949:0:0	0/0:38,10:10:48:0,48,208:378:1546:38	1/1:0,104:104:104:1136,313,0:4185:0:0	0/1:43,51:51:94:131,0,101:2040:1723:43	0/0:177,0:0:177:0,533,1446:0:7103:177	1/1:0,17:17:17:215,51,0:648:0:0	1/1:0,85:85:85:870,256,0:3407:0:0	1/1:0,47:47:47:545,141,0:1836:0:0	0/1:45,49:49:94:217,0,145:1961:1803:45	1/1:0,55:55:55:506,166,0:2157:0:0	0/1:25,31:31:56:203,0,69:1183:1021:25	1/1:11,44:44:55:357,23,0:1769:443:11	0/0:9,3:3:12:0,9,45:123:356:9	0/1:41,27:27:68:47,0,206:1080:1632:41	1/1:2,45:45:47:484,124,0:1806:78:2	0/0:99,2:2:101:0,276,813:82:3886:99	0/1:9,12:12:21:28,0,53:484:369:9	1/1:0,32:32:32:347,96,0:1233:0:0	1/1:0,50:50:50:494,151,0:1953:0:0	1/1:0,31:31:31:348,93,0:1240:0:0	1/1:0,21:21:21:237,63,0:795:0:0	1/1:0,26:26:26:292,78,0:1041:0:0	0/0:30,9:9:39:0,11,205:365:1195:30	1/1:0,35:35:35:324,105,0:1401:0:0	0/1:85,64:64:149:141,0,317:2587:3368:85	1/1:0,51:51:51:466,154,0:2048:0:0	1/1:0,14:14:14:186,42,0:529:0:0	1/1:0,49:49:49:519,148,0:1925:0:0	0/1:40,52:52:92:198,0,189:2061:1595:40	1/1:0,4:4:4:102,12,0:164:0:0	1/1:0,44:44:44:942,132,0:1710:0:0
28536438	991	28536438_991	G	A	285033	.	AB=0.434659;ABP=525.151;AC=107;AF=0.465986;AN=224;AO=16688;CIGAR=1X;DP=184131;DPB=81837;DPRA=0.760771;EPP=1919.74;EPPR=1493.15;GTI=87;LEN=1;MEANALT=1.00677;MQM=13.4923;MQMR=11.0593;NS=2112;NUMALT=1;ODDS=0.0124156;PAIRED=0.858761;PAIREDR=0.878055;PAO=0;PQA=0;PQR=0;PRO=0;PROBE=Intergenic|RAPIDGENOMICS_3404_56127;QA=653396;QR=1758604;RO=43905;RPL=9227;RPP=408.828;RPPR=1139.21;RPR=7461;RUN=1;SAF=7974;SAP=74.265;SAR=8714;SRF=20451;SRP=449.027;SRR=23454;TYPE=snp;technology.illumina=1	GT:AD:AO:DP:PL:QA:QR:RO	0/0:42,0:0:42:0,126,475:0:1678:42	0/1:15,5:5:20:36,0,96:177:585:15	0/0:6,0:0:6:0,18,52:0:246:6	0/0:94,0:0:94:0,283,857:0:3758:94	1/1:0,23:23:23:293,69,0:893:0:0	0/1:54,34:34:88:56,0,258:1350:2179:54	0/1:6,7:7:13:98,0,42:240:246:6	0/1:10,9:9:19:24,0,43:365:406:10	0/1:43,19:19:62:46,0,215:730:1741:43	1/1:0,111:111:111:1070,334,0:4425:0:0	0/0:27,0:0:27:0,81,299:0:1099:27	1/1:0,46:46:47:643,138,0:1823:0:0	0/0:41,10:10:51:0,17,180:401:1669:41	1/1:0,40:40:40:365,120,0:1607:0:0	1/1:0,28:28:28:290,84,0:1132:0:0	0/1:60,46:46:106:162,0,180:1839:2336:60	0/0:31,0:0:31:0,93,669:0:1246:31	0/0:99,36:36:135:0,52,513:1432:3977:99	0/0:48,15:15:63:0,46,369:593:1895:48	0/0:82,0:0:82:0,247,804:0:3321:82	1/1:0,50:50:50:545,151,0:1979:0:0	1/1:0,67:67:67:710,202,0:2665:0:0	0/0:25,3:3:28:0,41,144:110:1012:25	1/1:0,92:92:92:921,277,0:3648:0:0	1/1:0,29:29:29:291,87,0:1150:0:0	0/1:33,22:22:55:275,0,566:860:1301:33	1/1:0,73:73:73:824,220,0:2906:0:0	0/0:89,0:0:89:0,268,844:0:3598:89	0/1:60,67:67:127:492,0,118:2680:2423:60	0/0:65,0:0:65:0,196,507:0:2597:65	0/0:27,5:5:32:0,41,203:205:1046:27	0/1:24,29:29:53:140,0,64:1135:949:24	1/1:0,116:116:116:1143,349,0:4608:0:0	1/1:12,21:21:33:154,15,0:840:483:12	0/1:32,25:25:57:170,0,162:1001:1258:32	1/1:0,15:15:15:384,45,0:561:0:0	0/1:26,37:37:63:272,0,80:1477:1018:26	1/1:0,36:36:36:391,108,0:1433:0:0	0/0:29,2:2:31:0,69,309:82:1158:29	0/1:44,39:39:83:194,0,161:1549:1760:44	0/0:29,6:6:35:0,56,187:223:1156:29	0/0:78,15:15:93:0,114,471:576:3131:78	1/1:0,118:118:118:1319,355,0:4678:0:0	0/1:7,16:16:23:165,0,4:635:287:7	1/1:0,83:83:83:816,250,0:3302:0:0	1/1:0,23:23:23:283,69,0:913:0:0	0/0:76,0:0:76:0,229,641:0:3024:76	1/1:0,54:54:54:607,163,0:2145:0:0	0/1:20,24:24:45:346,0,322:939:776:20	0/0:67,0:0:67:0,202,658:0:2739:67	0/0:10,0:0:10:0,30,124:0:402:10	0/1:27,14:14:41:82,0,82:538:1036:27	0/0:119,0:0:119:0,358,1106:0:4787:119	0/1:26,30:30:56:412,0,161:1179:1057:26	1/1:0,51:51:51:511,154,0:2042:0:0	0/1:48,52:52:100:156,0,250:2044:1893:48	1/1:0,23:23:23:214,69,0:921:0:0	0/0:55,0:0:55:0,166,601:0:2167:55	0/1:19,15:15:34:22,0,110:611:757:19	1/1:0,6:6:6:77,18,0:246:0:0	0/1:36,33:33:69:186,0,107:1282:1446:36	0/0:102,43:43:145:0,16,407:1746:4078:102	0/1:76,44:44:120:122,0,282:1782:3070:76	0/0:41,10:10:51:0,74,292:402:1642:41	1/1:0,22:22:22:249,66,0:886:0:0	1/1:0,15:15:15:141,45,0:611:0:0	0/0:25,12:12:37:0,1,156:456:1002:25	0/0:55,0:0:55:0,166,533:0:2164:55	0/0:5,0:0:5:0,15,39:0:205:5	0/0:21,0:0:21:0,63,526:0:841:21	0/0:63,17:17:80:0,44,311:693:2567:63	0/0:54,0:0:54:0,163,596:0:2174:54	1/1:0,85:85:85:878,256,0:3436:0:0	0/1:56,43:43:99:68,0,336:1702:2243:56	0/0:17,0:0:17:0,51,126:0:693:17	0/1:15,28:28:43:237,0,60:1136:598:15	1/1:0,17:17:17:162,51,0:685:0:0	0/0:28,0:0:28:0,84,329:0:1134:28	0/1:7,12:12:19:106,0,107:465:273:7	0/1:41,36:36:77:97,0,191:1423:1645:41	1/1:0,127:127:127:1249,382,0:5058:0:0	0/1:15,11:11:26:23,0,33:442:606:15	0/1:25,19:19:44:54,0,134:761:985:25	0/1:21,39:39:60:273,0,14:1533:821:21	1/1:0,52:52:52:512,157,0:2043:0:0	1/1:0,152:152:152:1442,458,0:6063:0:0	0/0:11,5:5:16:0,9,74:205:447:11	0/0:72,2:2:74:0,208,658:82:2901:72	1/1:0,33:33:33:395,99,0:1270:0:0	0/1:103,40:40:143:100,0,528:1604:4117:103	0/1:36,27:27:63:137,0,162:1085:1441:36	0/1:10,19:19:29:104,0,109:760:388:10	0/0:48,20:20:68:0,14,261:802:1935:48	0/1:6,2:2:8:4,0,45:69:246:6	1/1:0,58:58:58:618,175,0:2317:0:0	0/0:41,8:8:49:0,87,433:328:1659:41	0/1:66,35:35:101:73,0,364:1398:2662:66	0/0:30,0:0:30:0,90,292:0:1213:30	0/0:10,0:0:10:0,30,157:0:402:10	0/0:25,10:10:35:0,20,223:398:993:25	1/1:7,14:14:21:64,10,0:570:287:7	1/1:0,11:11:11:127,33,0:447:0:0	0/0:35,0:0:35:0,105,317:0:1409:35	1/1:0,25:25:25:221,75,0:1013:0:0	0/0:62,13:13:75:0,67,525:533:2504:62	0/0:127,0:0:127:0,382,1335:0:5105:127	1/1:0,14:14:14:182,42,0:570:0:0	1/1:2,17:17:19:153,17,0:648:82:2	0/0:10,3:3:13:0,7,66:123:410:10	1/1:0,25:25:25:282,75,0:964:0:0	1/1:0,3:3:3:45,9,0:119:0:0	0/1:11,14:14:25:329,0,167:543:428:11
28536438	1000	28536438_1000	C	T	280746	.	AB=0.429709;ABP=595.845;AC=107;AF=0.467842;AN=224;AO=16438;CIGAR=1X;DP=181629;DPB=80491;DPRA=0.754139;EPP=3490.34;EPPR=2412.6;GTI=90;LEN=1;MEANALT=1.00507;MQM=13.6171;MQMR=11.0801;NS=2112;NUMALT=1;ODDS=0.0120303;PAIRED=0.858073;PAIREDR=0.878949;PAO=0;PQA=0;PQR=0;PRO=0;PROBE=Intergenic|RAPIDGENOMICS_3404_56127;QA=648154;QR=1730651;RO=43304;RPL=9548;RPP=936.297;RPPR=2740.04;RPR=6890;RUN=1;SAF=7336;SAP=415;SAR=9102;SRF=19320;SRP=1093.81;SRR=23984;TYPE=snp;technology.illumina=1	GT:AD:AO:DP:PL:QA:QR:RO	0/0:47,0:0:47:0,141,494:0:1884:47	0/1:14,4:4:18:48,0,92:164:548:14	0/0:8,0:0:8:0,24,66:0:305:8	0/0:95,0:0:95:0,286,874:0:3777:95	1/1:0,23:23:23:315,69,0:918:0:0	0/1:61,32:32:93:25,0,291:1294:2457:61	0/1:7,9:9:16:133,0,40:328:270:7	0/1:10,9:9:19:24,0,43:369:410:10	0/1:40,19:19:59:62,0,177:740:1552:40	1/1:0,110:110:110:1087,331,0:4402:0:0	0/0:29,0:0:29:0,87,360:0:1160:29	1/1:0,43:43:43:601,129,0:1720:0:0	0/0:42,11:11:53:0,15,179:438:1700:42	1/1:0,40:40:40:364,120,0:1603:0:0	1/1:0,32:32:32:377,96,0:1286:0:0	0/1:53,43:43:97:184,0,189:1683:2157:53	0/0:32,0:0:32:0,96,706:0:1278:32	0/0:98,36:36:134:0,50,521:1446:3967:98	0/0:45,19:19:64:0,5,296:770:1779:45	0/0:76,0:0:76:0,229,750:0:3051:76	1/1:0,56:56:56:613,169,0:2209:0:0	1/1:0,65:65:65:695,196,0:2613:0:0	0/0:25,4:4:29:0,32,132:160:1025:25	1/1:0,79:79:79:800,238,0:3188:0:0	1/1:0,28:28:28:277,84,0:1075:0:0	0/1:32,23:23:55:314,0,552:902:1249:32	1/1:0,76:76:76:868,229,0:3055:0:0	0/0:87,0:0:87:0,262,802:0:3497:87	0/1:56,72:72:128:564,0,110:2878:2276:56	0/0:69,0:0:71:0,208,541:0:2740:69	0/0:22,5:5:27:0,26,166:205:889:22	0/1:25,30:30:55:142,0,38:1199:1003:25	1/1:0,107:107:107:1072,322,0:4321:0:0	1/1:12,24:24:36:193,24,0:967:474:12	0/1:27,25:25:52:186,0,117:1013:1087:27	1/1:0,12:12:12:349,36,0:456:0:0	0/1:27,32:32:59:153,0,131:1292:1076:27	1/1:0,35:35:35:383,105,0:1360:0:0	0/0:29,2:2:31:0,69,317:82:1146:29	0/1:43,40:40:83:212,0,161:1575:1743:43	0/0:29,5:5:34:0,60,201:197:1176:29	0/0:75,18:18:94:0,68,389:715:3023:75	1/1:0,107:107:107:1229,322,0:4306:0:0	0/1:7,16:16:23:167,0,4:629:273:7	1/1:0,85:85:85:858,256,0:3391:0:0	1/1:0,23:23:23:284,69,0:922:0:0	0/0:68,0:0:68:0,205,581:0:2768:68	1/1:0,51:51:51:528,154,0:2011:0:0	0/1:20,26:26:46:411,0,324:1027:784:20	0/0:66,0:0:66:0,199,646:0:2645:66	0/0:10,0:0:10:0,30,115:0:402:10	0/1:27,13:13:40:59,0,86:525:1072:27	0/0:118,0:0:118:0,355,1075:0:4695:118	0/1:25,29:29:54:400,0,102:1126:981:25	1/1:0,49:49:49:490,148,0:1976:0:0	0/1:47,48:48:95:146,0,250:1921:1850:47	1/1:0,22:22:22:202,66,0:874:0:0	0/0:51,0:0:51:0,154,569:0:2037:51	0/1:17,13:13:30:14,0,103:529:677:17	1/1:0,6:6:6:77,18,0:246:0:0	0/1:28,25:25:53:140,0,100:987:1136:28	0/0:112,44:44:156:0,42,489:1777:4454:112	0/1:76,47:47:123:182,0,273:1896:3070:76	0/0:41,10:10:51:0,74,294:389:1668:41	1/1:0,21:21:21:241,63,0:853:0:0	1/1:0,17:17:17:158,51,0:685:0:0	0/0:26,12:12:38:0,4,164:476:1049:26	0/0:47,0:0:47:0,141,449:0:1877:47	0/0:5,0:0:5:0,15,39:0:205:5	0/0:21,0:0:21:0,63,519:0:836:21	0/0:60,17:17:77:0,35,290:670:2423:60	0/0:62,0:0:62:0,187,661:0:2477:62	1/1:0,84:84:84:865,253,0:3373:0:0	0/1:49,43:43:92:89,0,277:1699:1960:49	0/0:17,0:0:17:0,51,126:0:674:17	0/1:17,35:35:52:332,0,48:1414:647:17	1/1:0,20:20:20:191,60,0:808:0:0	0/0:29,0:0:29:0,87,334:0:1144:29	0/1:9,9:9:18:52,0,127:318:337:9	0/1:33,45:45:78:186,0,129:1785:1311:33	1/1:0,125:125:125:1245,376,0:4976:0:0	0/1:16,15:15:31:54,0,28:615:630:16	0/1:26,21:21:47:62,0,129:853:1030:26	0/1:19,37:37:56:267,0,25:1496:753:19	1/1:0,54:54:54:548,163,0:2184:0:0	1/1:0,144:144:144:1385,433,0:5767:0:0	0/0:12,5:5:17:0,12,81:201:469:12	0/0:80,2:2:82:0,232,731:82:3183:80	1/1:0,34:34:34:399,102,0:1345:0:0	0/1:76,41:41:117:189,0,358:1643:3056:76	0/1:35,21:21:56:118,0,171:848:1387:35	0/1:10,19:19:29:101,0,115:762:398:10	0/0:53,19:19:72:0,34,311:751:2100:53	0/0:6,0:0:6:0,18,68:0:242:6	1/1:2,55:55:57:591,156,0:2204:78:2	0/0:43,8:8:51:0,93,444:324:1711:43	0/1:71,36:36:107:60,0,392:1437:2855:71	0/0:29,0:0:29:0,87,285:0:1149:29	0/0:12,0:0:12:0,36,163:0:471:12	0/0:25,8:8:33:0,33,251:324:999:25	1/1:7,14:14:21:64,10,0:574:287:7	1/1:0,11:11:11:127,33,0:443:0:0	0/0:34,0:0:34:0,102,308:0:1390:34	1/1:0,30:30:30:263,90,0:1168:0:0	0/0:64,16:16:80:0,53,540:656:2585:64	0/0:114,0:0:114:0,343,1246:0:4541:114	1/1:0,12:12:12:146,36,0:484:0:0	1/1:2,18:18:20:165,20,0:712:82:2	0/1:10,4:4:14:0,0,55:164:406:10	1/1:0,25:25:25:296,75,0:1021:0:0	1/1:0,3:3:3:46,9,0:123:0:0	0/1:11,15:15:26:371,0,155:607:418:11
28536438	1011	28536438_1011	C	A	21643.2	.	AB=0.499613;ABP=3.01198;AC=5;AF=0.0173267;AN=224;AO=817;CIGAR=1X;DP=175764;DPB=77154;DPRA=1.05504;EPP=135.183;EPPR=6789.07;GTI=35;LEN=1;MEANALT=1.0125;MQM=12.5655;MQMR=11.5532;NS=2112;NUMALT=1;ODDS=0.105556;PAIRED=0.859241;PAIREDR=0.890042;PAO=0;PQA=0;PQR=0;PRO=0;PROBE=Intergenic|RAPIDGENOMICS_3404_56127;QA=30256;QR=2982470;RO=74574;RPL=510;RPP=112.538;RPPR=13437.9;RPR=307;RUN=1;SAF=381;SAP=11.0503;SAR=436;SRF=30601;SRP=5209.68;SRR=43973;TYPE=snp;technology.illumina=1	GT:AD:AO:DP:PL:QA:QR:RO	0/0:44,0:0:44:0,132,491:0:1774:44	0/0:12,0:0:12:0,36,173:0:466:12	0/0:7,0:0:7:0,21,55:0:264:7	0/0:94,0:0:94:0,283,866:0:3775:94	0/0:20,0:0:20:0,60,291:0:807:20	0/0:88,0:0:88:0,265,858:0:3553:88	0/0:17,0:0:17:0,51,319:0:648:17	0/0:19,0:0:19:0,57,180:0:767:19	0/0:57,0:0:57:0,172,568:0:2257:57	0/0:110,0:0:110:0,331,1089:0:4418:110	0/0:28,0:0:28:0,84,331:0:1068:28	0/0:44,0:0:44:0,132,623:0:1739:44	0/0:55,0:0:55:0,166,484:0:2229:55	0/0:40,0:0:40:0,120,365:0:1624:40	0/0:35,0:0:35:0,105,405:0:1390:35	0/0:96,0:0:96:0,289,948:0:3839:96	0/0:31,0:0:32:0,93,668:0:1255:31	0/0:122,0:0:122:0,367,1103:0:4888:122	0/0:64,0:0:64:0,193,662:0:2540:64	0/0:71,0:0:71:0,214,699:0:2874:71	0/0:60,0:0:60:0,181,676:0:2391:60	0/0:75,0:0:75:0,226,801:0:3015:75	0/0:27,0:0:29:0,81,229:0:1057:27	0/0:84,0:0:84:0,253,859:0:3336:84	0/0:24,0:0:24:0,72,247:0:962:24	0/0:55,0:0:55:0,166,1201:0:2163:55	0/0:69,0:0:69:0,208,753:0:2744:69	0/0:97,0:0:97:0,292,924:0:3903:97	0/0:108,0:0:108:0,325,1153:0:4312:108	0/0:73,0:0:73:0,220,570:0:2896:73	0/0:29,0:0:29:0,87,297:0:1189:29	0/0:53,0:0:53:0,160,512:0:2128:53	0/0:108,0:0:108:0,325,1093:0:4259:108	0/0:38,0:0:38:0,114,384:0:1541:38	0/0:52,0:0:52:0,157,610:0:2084:52	0/0:5,0:0:5:0,15,149:0:192:5	0/0:60,0:0:60:0,181,637:0:2364:60	0/0:27,0:0:27:0,81,294:0:1095:27	0/0:29,0:0:29:0,87,307:0:1150:29	0/0:73,0:0:73:0,220,793:0:2863:73	0/0:31,0:0:31:0,93,263:0:1217:31	0/0:91,0:0:91:0,274,818:0:3693:91	0/0:103,0:0:103:0,310,1214:0:4103:103	0/0:21,6:6:27:0,15,234:233:857:21	0/0:69,3:3:72:0,169,655:119:2721:69	0/0:24,0:0:24:0,72,295:0:980:24	0/1:41,26:26:67:42,0,131:962:1640:41	0/0:47,0:0:47:0,141,563:0:1900:47	0/0:42,0:0:42:0,126,1021:0:1641:42	0/0:73,0:0:73:0,220,704:0:2946:73	0/0:10,0:0:10:0,30,115:0:398:10	0/0:40,0:0:40:0,120,348:0:1567:40	0/0:108,0:0:108:0,325,993:0:4367:108	0/0:55,0:0:55:0,166,865:0:2183:55	0/0:48,0:0:48:0,144,500:0:1943:48	0/0:85,0:0:85:0,256,880:0:3387:85	0/0:27,0:0:27:0,81,272:0:1061:27	0/0:56,0:0:56:0,169,657:0:2243:56	0/0:31,0:0:31:0,93,305:0:1258:31	0/0:8,0:0:8:0,24,98:0:324:8	0/0:51,0:0:51:0,154,546:0:2075:51	0/0:155,0:0:155:0,467,1325:0:6191:155	0/0:120,0:0:120:0,361,1172:0:4779:120	0/0:47,0:0:47:0,141,393:0:1903:47	0/0:21,0:0:21:0,63,241:0:839:21	0/0:22,0:0:22:0,66,220:0:889:22	0/0:36,0:0:36:0,108,366:0:1403:36	0/0:48,0:0:48:0,144,465:0:1914:48	0/0:5,0:0:5:0,15,39:0:197:5	0/0:20,0:0:20:0,60,495:0:788:20	0/0:74,0:0:74:0,223,647:0:2974:74	0/0:43,18:18:61:0,18,324:694:1732:43	0/0:79,0:0:79:0,238,798:0:3168:79	0/0:97,0:0:97:0,292,959:0:3839:97	0/0:14,0:0:14:0,42,104:0:574:14	0/0:47,0:0:47:0,141,589:0:1874:47	0/0:18,0:0:18:0,54,175:0:716:18	0/0:28,0:0:28:0,84,327:0:1136:28	0/0:18,0:0:18:0,54,280:0:730:18	0/0:64,0:0:64:0,193,625:0:2555:64	0/0:118,0:0:118:0,355,1197:0:4697:118	0/0:31,0:0:31:0,93,270:0:1242:31	0/0:45,0:0:45:0,135,462:0:1827:45	0/0:54,0:0:54:0,163,584:0:2141:54	0/0:62,0:0:62:0,187,657:0:2445:62	0/0:139,0:0:139:0,418,1355:0:5516:139	1/1:5,12:12:17:81,12,0:442:205:5	0/0:80,0:0:80:0,241,760:0:3162:80	0/0:32,0:0:32:0,96,383:0:1256:32	0/0:110,0:0:110:0,331,1126:0:4371:110	0/1:20,35:35:55:167,0,113:1297:811:20	0/0:24,0:0:24:0,72,334:0:968:24	0/0:73,0:0:73:0,220,693:0:2973:73	0/0:2,0:0:2:0,6,41:0:82:2	0/0:51,0:0:51:0,154,535:0:2002:51	0/0:49,0:0:49:0,148,526:0:1956:49	0/0:103,0:0:103:0,310,1044:0:4107:103	0/0:25,0:0:25:0,75,258:0:1017:25	0/0:10,0:0:10:0,30,140:0:393:10	0/0:32,0:0:32:0,96,377:0:1283:32	0/0:21,0:0:21:0,63,169:0:857:21	0/0:11,0:0:11:0,33,127:0:447:11	0/0:34,0:0:34:0,102,309:0:1311:34	0/0:37,0:0:37:0,111,349:0:1468:37	0/0:81,0:0:81:0,244,922:0:3256:81	0/0:111,0:0:111:0,334,1174:0:4432:111	0/0:12,0:0:12:0,36,142:0:464:12	0/0:20,0:0:20:0,60,238:0:757:20	0/0:14,0:0:14:0,42,129:0:538:14	0/0:32,0:0:32:0,96,491:0:1241:32	0/0:3,0:0:3:0,9,46:0:123:3	0/1:14,10:10:24:154,0,322:402:513:14
28541923	4915	28541923_4915	T	G	76681.6	.	AB=0.503126;ABP=3.68905;AC=47;AF=0.164295;AN=224;AO=5703;CIGAR=1X;DP=145059;DPB=63265;DPRA=1.03767;EPP=479.783;EPPR=4595.99;GTI=105;LEN=1;MEANALT=1.00392;MQM=13.208;MQMR=11.4571;NS=2112;NUMALT=1;ODDS=0.0248085;PAIRED=0.847799;PAIREDR=0.88888;PAO=0;PQA=0;PQR=0;PRO=0;PROBE=SNP|RAPIDGENOMICS_3404_07368;QA=224012;QR=2048172;RO=51323;RPL=1778;RPP=1758.16;RPPR=21607.5;RPR=3925;RUN=1;SAF=3854;SAP=1533.67;SAR=1849;SRF=32543;SRP=8017.36;SRR=18780;TYPE=snp;technology.illumina=1	GT:AD:AO:DP:PL:QA:QR:RO	0/0:20,0:0:20:0,60,209:0:785:20	0/0:26,0:0:26:0,78,211:0:1066:26	1/1:0,18:18:18:208,54,0:684:0:0	0/1:44,53:53:97:222,0,179:2098:1745:44	0/0:14,0:0:14:0,42,126:0:561:14	0/1:39,40:40:79:181,0,177:1624:1541:39	0/0:5,0:0:5:0,15,128:0:196:5	0/0:17,0:0:17:0,51,247:0:693:17	0/0:65,0:0:65:0,196,616:0:2606:65	0/0:76,2:2:78:0,218,712:82:3036:76	0/0:2,0:0:2:0,6,16:0:82:2	0/0:56,0:0:56:0,169,692:0:2243:56	0/0:52,0:0:52:0,157,515:0:2077:52	0/0:20,0:0:20:0,60,184:0:776:20	0/0:58,0:0:58:0,175,508:0:2298:58	0/0:103,0:0:103:0,310,1039:0:4168:103	0/0:20,0:0:20:0,60,497:0:746:20	0/1:56,31:31:87:92,0,406:1236:2234:56	0/0:45,0:0:45:0,135,372:0:1797:45	0/0:55,0:0:55:0,166,562:0:2197:55	0/0:63,0:0:63:0,190,658:0:2480:63	0/1:32,18:18:50:49,0,151:729:1277:32	0/0:12,0:0:12:0,36,118:0:473:12	0/0:64,0:0:64:0,193,599:0:2555:64	0/0:7,1:1:8:0,16,52:41:279:7	0/0:47,0:0:47:0,141,1069:0:1893:47	0/0:54,0:0:54:0,163,490:0:2156:54	0/0:81,0:0:81:0,244,846:0:3253:81	1/1:0,83:83:83:874,250,0:3311:0:0	0/0:59,0:0:59:0,178,650:0:2375:59	1/1:4,11:11:15:83,14,0:451:151:4	0/0:43,0:0:43:0,129,604:0:1747:43	0/1:40,24:24:64:30,0,155:958:1602:40	0/0:12,4:4:16:0,7,144:164:488:12	0/0:30,0:0:30:0,90,252:0:1210:30	0/0:19,0:0:19:0,57,243:0:761:19	0/1:21,25:25:46:89,0,58:1009:824:21	0/0:48,0:0:48:0,144,532:0:1885:48	0/1:7,11:11:18:42,0,35:447:264:7	0/0:37,0:0:37:0,111,417:0:1455:37	0/0:51,0:0:51:0,154,449:0:2069:51	0/0:72,0:0:72:0,217,752:0:2861:72	0/1:34,32:32:66:150,0,124:1286:1386:34	1/1:0,16:16:16:176,48,0:656:0:0	0/0:80,0:0:80:0,241,781:0:3246:80	1/1:8,18:18:26:81,13,0:734:328:8	0/0:72,0:0:72:0,217,737:0:2826:72	0/0:65,0:0:65:0,196,674:0:2587:65	0/1:12,7:7:19:45,0,254:283:475:12	0/1:34,19:19:53:34,0,185:765:1358:34	0/0:10,0:0:10:0,30,97:0:401:10	0/0:53,0:0:53:0,160,539:0:2106:53	0/1:18,24:24:42:166,0,77:888:709:18	0/0:45,0:0:45:0,135,545:0:1799:45	0/0:72,0:0:72:0,217,596:0:2853:72	0/0:120,0:0:120:0,361,1030:0:4791:120	1/1:0,36:36:36:365,108,0:1439:0:0	0/0:42,0:0:42:0,126,373:0:1700:42	0/0:28,0:0:28:0,84,385:0:1123:28	1/1:4,27:27:31:204,50,0:1072:164:4	0/1:16,16:16:32:36,0,79:645:652:16	0/0:157,0:0:157:0,473,1427:0:6326:157	0/0:89,0:0:89:0,268,1087:0:3609:89	0/0:50,0:0:50:0,151,514:0:1994:50	0/0:35,0:0:35:0,105,409:0:1400:35	0/1:17,20:20:37:84,0,50:784:685:17	0/0:39,0:0:39:0,117,343:0:1546:39	0/0:41,0:0:41:0,123,349:0:1625:41	0/0:6,0:0:6:0,18,72:0:237:6	0/0:10,0:0:10:0,30,282:0:387:10	0/0:92,0:0:92:0,277,893:0:3683:92	0/1:17,14:14:31:14,0,122:557:670:17	0/0:77,0:0:77:0,232,817:0:3042:77	0/1:27,23:23:50:72,0,150:906:1066:27	1/1:1,4:4:5:38,7,0:164:41:1	1/1:5,23:23:28:195,23,0:925:197:5	0/0:15,0:0:15:0,45,180:0:607:15	0/0:24,0:0:24:0,72,214:0:962:24	0/1:15,8:8:23:25,0,137:305:588:15	0/0:81,0:0:81:0,244,795:0:3256:81	0/0:166,0:0:166:0,500,1548:0:6629:166	0/1:11,14:14:25:58,0,35:553:438:11	0/0:25,0:0:25:0,75,299:0:970:25	0/0:80,0:0:80:0,241,761:0:3213:80	0/0:27,0:0:27:0,81,335:0:1095:27	0/0:69,0:0:69:0,208,760:0:2776:69	1/1:0,2:2:2:39,6,0:82:0:0	0/0:80,0:0:80:0,241,769:0:3255:80	0/1:15,9:9:24:66,0,136:369:615:15	0/1:67,56:56:123:303,0,370:2204:2723:67	0/1:24,27:27:51:215,0,71:1085:917:24	0/0:61,0:0:61:0,184,564:0:2463:61	0/0:41,0:0:41:0,123,363:0:1638:41	0/0:3,0:0:3:0,9,32:0:105:3	0/0:69,0:0:69:0,208,587:0:2767:69	0/0:37,0:0:37:0,111,332:0:1467:37	0/0:71,0:0:71:0,214,764:0:2818:71	0/0:15,0:0:15:0,45,153:0:611:15	0/0:17,0:0:17:0,51,129:0:697:17	1/1:4,10:10:14:85,13,0:410:164:4	0/0:11,0:0:11:0,33,112:0:443:11	0/1:24,24:24:48:40,0,114:930:966:24	0/0:32,0:0:32:0,96,311:0:1266:32	0/1:47,37:37:84:127,0,251:1438:1906:47	0/0:13,0:0:13:0,39,174:0:529:13	0/0:72,0:0:72:0,217,823:0:2864:72	0/1:9,11:11:20:54,0,18:451:365:9	0/0:21,0:0:21:0,63,215:0:848:21	0/0:19,0:0:19:0,57,227:0:775:19	1/1:8,35:35:43:280,64,0:1415:320:8	0/0:22,0:0:22:0,66,197:0:883:22	0/0:17,0:0:17:0,51,343:0:654:17
28541923	5072	28541923_5072	A	T	83989.4	.	AB=0.492776;ABP=6.55557;AC=39;AF=0.168007;AN=224;AO=5771;CIGAR=1X;DP=134128;DPB=52348;DPRA=1.04712;EPP=801.781;EPPR=2264.03;GTI=109;LEN=1;MEANALT=1.01389;MQM=13.5429;MQMR=11.4363;NS=2112;NUMALT=1;ODDS=0.00189261;PAIRED=0.840756;PAIREDR=0.896366;PAO=0;PQA=0;PQR=0;PRO=0;PROBE=SNP|RAPIDGENOMICS_3404_07368;QA=227920;QR=1707073;RO=42650;RPL=3739;RPP=1099.41;RPPR=18956.1;RPR=2032;RUN=1;SAF=1600;SAP=2490.19;SAR=4171;SRF=13045;SRP=13965.3;SRR=29605;TYPE=snp;technology.illumina=1	GT:AD:AO:DP:PL:QA:QR:RO	0/0:26,0:0:26:0,78,266:0:1043:26	0/0:26,0:0:26:0,78,241:0:1049:26	1/1:0,10:10:10:80,30,0:394:0:0	0/1:35,34:34:69:181,0,150:1363:1409:35	0/0:15,0:0:15:0,45,241:0:579:15	0/1:41,23:23:64:55,0,169:931:1627:41	0/0:12,0:0:12:0,36,238:0:452:12	0/0:10,1:1:11:0,2,71:41:389:10	0/0:50,0:0:50:0,151,443:0:1988:50	0/0:23,0:0:23:0,69,217:0:939:23	0/0:16,0:0:16:0,48,120:0:648:16	0/0:56,0:0:56:0,169,608:0:2229:56	0/0:44,0:0:44:0,132,427:0:1777:44	0/0:18,0:0:18:0,54,200:0:683:18	0/0:86,0:0:86:0,259,824:0:3464:86	0/0:80,0:0:80:0,241,785:0:3192:80	0/0:20,0:0:20:0,60,471:0:790:20	0/1:22,18:18:40:76,0,71:712:890:22	0/0:29,0:0:29:0,87,266:0:1181:29	0/0:40,0:0:40:0,120,398:0:1622:40	0/0:62,2:2:64:0,174,592:73:2497:62	0/1:12,18:18:30:65,0,11:738:474:12	0/0:18,0:0:18:0,54,217:0:725:18	0/0:42,0:0:42:0,126,434:0:1670:42	1/1:7,15:15:22:77,13,0:611:274:7	0/0:46,0:0:46:0,138,1108:0:1847:46	0/0:65,0:0:65:0,196,639:0:2581:65	0/0:47,0:0:47:0,141,475:0:1914:47	1/1:0,54:54:54:562,163,0:2192:0:0	0/0:41,0:0:41:0,123,417:0:1673:41	0/1:23,15:15:38:55,0,92:607:920:23	0/0:42,0:0:42:0,126,402:0:1718:42	0/0:60,28:28:88:0,19,312:1136:2411:60	0/1:8,3:3:11:1,0,64:123:324:8	0/0:16,0:0:16:0,48,175:0:624:16	0/0:4,0:0:4:0,12,66:0:151:4	0/1:12,20:20:32:100,0,15:812:465:12	0/0:32,0:0:32:0,96,368:0:1295:32	1/1:3,13:13:16:213,27,0:516:123:3	0/0:64,0:0:64:0,193,601:0:2576:64	0/0:28,0:0:28:0,84,276:0:1099:28	0/0:45,0:0:45:0,135,453:0:1788:45	0/1:41,26:26:67:44,0,250:1026:1636:41	1/1:0,6:6:6:73,18,0:237:0:0	0/0:46,0:0:46:0,138,513:0:1858:46	1/1:0,14:14:14:132,42,0:516:0:0	0/0:81,0:0:81:0,244,785:0:3286:81	0/0:53,0:0:53:0,160,557:0:2120:53	0/1:11,19:19:30:191,0,187:746:437:11	0/1:25,34:34:59:134,0,116:1350:987:25	0/0:11,0:0:11:0,33,106:0:451:11	0/0:32,0:0:32:0,96,318:0:1295:32	0/1:25,47:47:72:274,0,25:1923:1012:25	0/0:28,0:0:28:0,84,336:0:1098:28	0/0:84,0:0:84:0,253,953:0:3387:84	0/0:57,0:0:57:0,172,599:0:2307:57	1/1:0,40:40:40:400,120,0:1640:0:0	0/0:40,0:0:40:0,120,468:0:1608:40	0/0:20,0:0:20:0,60,220:0:776:20	0/0:4,2:2:6:0,1,49:82:160:4	0/1:10,16:16:26:49,0,4:648:401:10	0/0:141,0:0:141:0,424,1344:0:5720:141	0/0:48,0:0:48:0,144,574:0:1954:48	0/0:36,0:0:36:0,108,365:0:1449:36	0/0:24,0:0:24:0,72,207:0:963:24	0/1:12,24:24:36:116,0,50:953:480:12	0/0:47,0:0:47:0,141,405:0:1883:47	0/0:45,0:0:45:0,135,455:0:1814:45	0/0:1,0:0:1:0,3,9:0:41:1	0/0:29,0:0:29:0,87,718:0:1127:29	0/0:59,0:0:59:0,178,613:0:2357:59	0/1:21,12:12:33:17,0,159:488:857:21	0/0:90,0:0:90:0,271,933:0:3625:90	0/1:13,25:25:38:129,0,37:1004:525:13	0/1:2,2:2:4:5,0,28:82:82:2	0/0:17,3:3:20:0,13,148:123:670:17	0/0:18,0:0:18:0,54,177:0:738:18	0/0:28,0:0:28:0,84,273:0:1123:28	0/1:8,16:16:24:103,0,44:647:291:8	0/0:71,0:0:71:0,214,743:0:2809:71	0/0:157,0:0:157:0,473,1533:0:6291:157	0/1:19,36:36:55:193,0,43:1442:763:19	0/0:21,0:0:21:0,63,184:0:845:21	0/0:37,0:0:37:0,111,401:0:1486:37	0/0:18,0:0:18:0,54,294:0:725:18	0/0:62,0:0:62:0,187,678:0:2439:62	1/1:0,7:7:7:62,21,0:287:0:0	0/0:61,0:0:61:0,184,693:0:2439:61	0/1:15,7:7:22:96,0,99:270:596:15	0/1:58,26:26:84:1,0,394:997:2346:58	0/1:10,19:19:29:87,0,27:729:410:10	0/0:58,0:0:58:0,175,627:0:2317:58	0/0:27,0:0:27:0,81,350:0:1099:27	0/0:3,0:0:3:0,9,55:0:123:3	0/0:44,0:0:44:0,132,433:0:1764:44	0/0:31,0:0:31:0,93,320:0:1231:31	0/0:48,0:0:48:0,144,473:0:1931:48	0/0:2,0:0:2:0,6,15:0:82:2	0/0:26,0:0:26:0,78,290:0:1053:26	0/1:20,10:10:30:17,0,88:410:812:20	0/0:12,0:0:12:0,36,144:0:488:12	0/0:20,4:4:24:0,42,163:160:816:20	0/0:9,0:0:9:0,27,91:0:329:9	0/1:27,12:12:39:48,0,168:492:1094:27	0/0:34,0:0:34:0,102,323:0:1358:34	0/0:57,0:0:57:0,172,609:0:2311:57	0/0:23,5:5:28:0,24,201:205:898:23	0/0:13,0:0:13:0,39,126:0:533:13	0/0:18,0:0:18:0,54,161:0:730:18	0/0:14,3:3:17:0,7,104:115:551:14	0/0:19,0:0:19:0,57,165:0:779:19	0/0:15,0:0:15:0,45,376:0:603:15
28541923	5077	28541923_5077	G	T	79591.2	.	AB=0.492752;ABP=6.25269;AC=40;AF=0.166254;AN=224;AO=5460;CIGAR=1X;DP=129392;DPB=50310;DPRA=1.03191;EPP=668.943;EPPR=1295.69;GTI=122;LEN=1;MEANALT=1.01392;MQM=13.5427;MQMR=11.4603;NS=2112;NUMALT=1;ODDS=0.00412762;PAIRED=0.841575;PAIREDR=0.89754;PAO=0;PQA=0;PQR=0;PRO=0;PROBE=SNP|RAPIDGENOMICS_3404_07368;QA=212126;QR=1633597;RO=41060;RPL=3418;RPP=756.016;RPPR=18032.6;RPR=2042;RUN=1;SAF=1349;SAP=3036.96;SAR=4111;SRF=11726;SRP=16399.7;SRR=29334;TYPE=snp;technology.illumina=1	GT:AD:AO:DP:PL:QA:QR:RO	0/0:23,0:0:26:0,69,241:0:939:23	0/0:21,0:0:21:0,63,174:0:838:21	1/1:0,7:7:7:62,21,0:287:0:0	0/1:35,32:32:67:161,0,148:1262:1358:35	0/0:19,0:0:19:0,57,364:0:753:19	0/1:44,21:21:65:35,0,202:836:1742:44	0/0:9,0:0:9:0,27,180:0:356:9	0/1:6,1:1:7:8,0,45:32:246:6	0/0:47,0:0:49:0,141,420:0:1888:47	0/0:25,0:0:25:0,75,231:0:1004:25	0/0:16,0:0:16:0,48,120:0:635:16	0/0:52,0:0:52:0,157,586:0:2095:52	0/0:41,0:0:41:0,123,385:0:1681:41	0/0:16,0:0:16:0,48,188:0:625:16	0/0:81,0:0:81:0,244,764:0:3220:81	0/0:76,0:0:80:0,229,757:0:3009:76	0/0:19,0:0:19:0,57,444:0:747:19	0/1:18,18:18:37:93,0,30:703:734:18	0/0:29,0:0:29:0,87,265:0:1162:29	0/0:36,0:0:36:0,108,360:0:1431:36	0/0:59,1:1:60:0,171,567:37:2371:59	0/1:11,18:18:29:68,0,7:712:438:11	0/0:16,0:0:16:0,48,202:0:630:16	0/0:43,0:0:43:0,129,465:0:1692:43	1/1:6,14:14:20:78,16,0:570:246:6	0/0:46,0:0:46:0,138,1150:0:1857:46	0/0:64,0:0:64:0,193,646:0:2526:64	0/0:46,0:0:46:0,138,453:0:1830:46	1/1:0,54:54:54:562,163,0:2141:0:0	0/0:41,0:0:41:0,123,416:0:1627:41	0/1:23,15:15:38:51,0,92:597:935:23	0/0:38,0:0:38:0,114,371:0:1528:38	0/1:46,24:24:70:2,0,220:953:1806:46	0/1:8,3:3:11:1,0,64:123:328:8	0/0:15,0:0:15:0,45,170:0:611:15	0/0:2,0:0:2:0,6,21:0:82:2	0/1:12,20:20:32:100,0,26:795:488:12	0/0:32,0:0:32:0,96,368:0:1281:32	1/1:3,13:13:16:214,27,0:511:123:3	0/0:58,0:0:58:0,175,549:0:2338:58	0/0:24,0:0:24:0,72,241:0:958:24	0/0:40,0:0:40:0,120,414:0:1583:40	0/1:37,26:26:67:52,0,156:1042:1476:37	1/1:0,6:6:6:76,18,0:246:0:0	0/0:43,0:0:43:0,129,480:0:1693:43	1/1:0,13:13:13:122,39,0:461:0:0	0/0:82,0:0:82:0,247,783:0:3263:82	0/0:55,0:0:55:0,166,583:0:2203:55	0/1:11,17:17:28:183,0,194:629:438:11	0/1:22,34:34:56:143,0,103:1299:880:22	0/0:11,0:0:11:0,33,106:0:447:11	0/0:33,0:0:33:0,99,326:0:1301:33	0/1:25,42:42:67:239,0,41:1670:1017:25	0/0:28,0:0:28:0,84,336:0:1124:28	0/0:79,0:0:79:0,238,917:0:3130:79	0/0:55,0:0:55:0,166,571:0:2158:55	1/1:0,39:39:39:392,117,0:1556:0:0	0/0:42,0:0:42:0,126,458:0:1635:42	0/0:18,0:0:18:0,54,195:0:676:18	0/0:4,2:2:6:0,1,50:82:164:4	0/1:10,16:16:26:49,0,4:634:406:10	0/0:142,0:0:142:0,427,1397:0:5666:142	0/0:51,0:0:51:0,154,610:0:2026:51	0/0:35,0:0:35:0,105,348:0:1377:35	0/0:23,0:0:23:0,69,203:0:900:23	1/1:9,23:23:32:124,4,0:909:369:9	0/0:47,0:0:47:0,141,401:0:1887:47	0/0:44,0:0:44:0,132,421:0:1778:44	0/0:1,0:0:1:0,3,9:0:41:1	0/0:29,0:0:29:0,87,736:0:1098:29	0/0:53,0:0:53:0,160,522:0:2111:53	0/1:20,12:12:32:20,0,131:475:816:20	0/0:84,0:0:84:0,253,845:0:3376:84	0/1:12,24:24:36:126,0,34:929:492:12	0/1:2,2:2:4:5,0,28:82:82:2	0/0:16,2:2:18:0,15,152:78:647:16	0/0:18,0:0:18:0,54,200:0:734:18	0/0:22,0:0:22:0,66,185:0:883:22	0/1:7,15:15:22:102,0,41:589:279:7	0/0:65,0:0:65:0,196,694:0:2606:65	0/0:154,0:0:154:0,464,1497:0:6168:154	0/1:19,31:31:50:168,0,59:1255:771:19	0/0:19,0:0:19:0,57,168:0:744:19	0/0:37,0:0:37:0,111,402:0:1431:37	0/0:17,0:0:17:0,51,282:0:684:17	0/0:61,0:0:61:0,184,669:0:2411:61	1/1:0,7:7:7:62,21,0:287:0:0	0/0:57,0:0:57:0,172,613:0:2298:57	0/1:15,7:7:22:88,0,99:266:603:15	0/0:59,26:26:85:0,2,401:981:2398:59	0/1:10,18:18:28:84,0,30:722:397:10	0/0:57,0:0:57:0,172,612:0:2278:57	0/0:27,0:0:27:0,81,351:0:1091:27	0/0:3,0:0:3:0,9,55:0:123:3	0/0:46,0:0:46:0,138,453:0:1839:46	0/0:31,0:0:31:0,93,312:0:1244:31	0/0:48,0:0:48:0,144,473:0:1918:48	0/0:1,0:0:1:0,3,8:0:41:1	0/0:24,0:0:24:0,72,263:0:963:24	0/0:23,8:8:31:0,3,140:319:888:23	0/0:11,0:0:11:0,33,137:0:430:11	0/0:19,4:4:23:0,39,157:164:738:19	0/0:6,0:0:6:0,18,67:0:246:6	0/1:27,12:12:39:47,0,172:469:1099:27	0/0:34,0:0:34:0,102,330:0:1352:34	0/0:57,0:0:57:0,172,601:0:2272:57	0/0:23,5:5:28:0,24,204:205:912:23	0/0:15,0:0:15:0,45,142:0:607:15	0/0:18,0:0:18:0,54,161:0:725:18	0/0:14,1:1:15:0,37,148:41:565:14	0/0:13,0:0:13:0,39,111:0:533:13	0/0:16,0:0:16:0,48,393:0:620:16
28545283	4536	28545283_4536	T	C	10894.1	.	AB=0.270318;ABP=1818.45;AC=16;AF=0.0860681;AN=222;AO=1975;CIGAR=1X;DP=123164;DPB=47865;DPRA=1.22117;EPP=1082.79;EPPR=703.945;GTI=204;LEN=1;MEANALT=1.00423;MQM=21.5732;MQMR=11.4219;NS=2112;NUMALT=1;ODDS=0.0511844;PAIRED=0.421266;PAIREDR=0.861869;PAO=0;PQA=0;PQR=0;PRO=0;PROBE=Intergenic|RAPIDGENOMICS_3404_54812;QA=76903;QR=1780218;RO=44617;RPL=1433;RPP=875.866;RPPR=3530.12;RPR=542;RUN=1;SAF=1539;SAP=1340.65;SAR=436;SRF=28215;SRP=6794.65;SRR=16402;TYPE=snp;technology.illumina=1	GT:AD:AO:DP:PL:QA:QR:RO	0/0:17,0:0:17:0,51,104:0:685:17	0/0:30,0:0:30:0,90,334:0:1222:30	0/0:6,0:0:6:0,18,63:0:246:6	0/1:33,4:4:37:1,0,298:161:1258:33	0/0:16,1:1:17:0,19,151:39:648:16	0/0:42,0:0:42:0,126,486:0:1685:42	0/0:8,0:0:8:0,24,206:0:297:8	./.:.:.:.:.:.:.:.	0/0:26,0:0:26:0,78,212:0:1044:26	0/0:51,0:0:51:0,154,518:0:1993:51	0/0:9,0:0:9:0,27,87:0:351:9	0/0:72,0:0:72:0,217,952:0:2896:72	0/0:37,1:1:38:0,83,340:38:1487:37	0/0:18,0:0:18:0,54,148:0:711:18	0/0:27,0:0:27:0,81,246:0:1066:27	0/0:79,0:0:79:0,238,702:0:3172:79	0/0:15,0:0:15:0,45,285:0:595:15	0/0:61,0:0:61:0,184,617:0:2437:61	0/1:3,9:9:12:215,0,4:346:123:3	0/0:17,1:1:18:0,23,210:35:657:17	0/1:19,40:40:59:246,0,24:1594:736:19	0/0:45,2:2:47:0,82,347:73:1798:45	0/0:11,0:0:11:0,33,58:0:437:11	0/0:82,7:7:89:0,55,510:287:3295:82	0/0:25,0:0:25:0,75,312:0:989:25	0/0:38,2:2:40:0,105,724:55:1490:38	0/0:45,3:3:48:0,96,502:104:1806:45	0/0:48,0:0:48:0,144,369:0:1951:48	0/1:32,23:23:55:42,0,177:913:1296:32	0/0:33,0:0:33:0,99,404:0:1286:33	0/0:18,0:0:18:0,54,156:0:716:18	0/0:36,3:3:39:0,35,309:109:1397:36	0/0:89,0:0:89:0,268,805:0:3580:89	0/1:16,12:12:28:78,0,119:488:656:16	0/0:6,0:0:6:0,18,49:0:242:6	0/1:11,2:2:13:15,0,184:82:424:11	0/0:19,1:1:20:0,27,271:41:779:19	0/0:37,2:2:39:0,56,425:80:1450:37	0/0:19,0:0:19:0,57,212:0:746:19	0/1:27,4:4:31:30,0,164:164:1098:27	0/0:12,0:0:12:0,36,125:0:492:12	1/1:8,36:36:44:293,10,0:1430:328:8	0/0:74,4:4:78:0,128,783:164:2910:74	0/0:7,0:0:7:0,21,41:0:279:7	0/0:45,0:0:45:0,135,491:0:1816:45	0/0:3,0:0:3:0,9,25:0:123:3	0/0:52,0:0:52:0,157,535:0:2089:52	0/0:41,0:0:41:0,123,387:0:1604:41	0/0:23,1:1:24:0,39,346:41:890:23	0/0:45,2:2:47:0,138,509:82:1820:45	0/0:6,1:1:7:0,0,40:36:246:6	0/0:27,3:3:30:0,8,152:119:1064:27	0/0:60,0:0:60:0,181,586:0:2371:60	0/0:34,2:2:36:0,79,479:64:1356:34	0/0:26,3:3:29:0,30,279:112:1043:26	0/0:64,0:0:64:0,193,585:0:2571:64	0/0:13,0:0:13:0,39,132:0:533:13	0/0:26,0:0:26:0,78,277:0:1040:26	0/0:9,0:0:9:0,27,64:0:369:9	0/0:19,1:1:20:0,59,182:41:756:19	0/0:37,0:0:37:0,111,301:0:1504:37	0/0:125,1:1:126:0,346,1234:41:5011:125	0/0:41,2:2:43:0,68,453:82:1669:41	0/0:24,0:0:24:0,72,330:0:943:24	0/0:5,0:0:5:0,15,45:0:205:5	0/0:16,1:1:17:0,31,112:41:648:16	0/0:16,0:0:16:0,48,141:0:616:16	0/0:12,0:0:12:0,36,99:0:473:12	0/0:8,0:0:8:0,24,85:0:315:8	0/0:6,0:0:6:0,18,211:0:238:6	0/0:61,1:1:62:0,166,656:41:2458:61	0/0:33,0:0:33:0,99,396:0:1313:33	0/0:52,0:0:52:0,157,449:0:2104:52	0/1:11,22:22:33:72,0,11:875:451:11	0/0:7,0:0:7:0,21,60:0:287:7	1/1:9,22:22:31:209,4,0:846:357:9	0/1:16,2:2:18:7,0,218:82:648:16	0/1:5,3:3:8:45,0,40:118:205:5	0/0:10,1:1:11:0,4,108:41:385:10	0/0:33,1:1:34:0,69,238:41:1326:33	0/0:68,0:0:68:0,205,641:0:2713:68	0/0:16,1:1:17:0,19,188:41:644:16	0/0:21,0:0:21:0,63,204:0:827:21	0/0:54,0:0:54:0,163,509:0:2112:54	0/1:35,4:4:39:2,0,156:162:1381:35	0/0:101,7:7:108:0,126,697:263:3985:101	0/0:12,1:1:13:0,7,154:41:478:12	0/0:61,0:0:61:0,184,643:0:2440:61	0/0:9,0:0:9:0,27,76:0:369:9	0/0:59,6:6:65:0,20,459:237:2361:59	0/0:13,0:0:13:0,39,116:0:520:13	0/0:19,1:1:20:0,28,232:41:767:19	0/0:31,0:0:31:0,93,462:0:1259:31	0/0:11,0:0:11:0,33,83:0:442:11	0/0:28,0:0:28:0,84,337:0:1132:28	0/0:18,0:0:18:0,54,215:0:699:18	0/0:40,0:0:40:0,120,365:0:1615:40	0/0:16,0:0:16:0,48,150:0:652:16	0/0:14,0:0:14:0,42,244:0:566:14	0/0:20,0:0:20:0,60,235:0:781:20	0/0:10,0:0:10:0,30,106:0:410:10	0/1:6,4:4:10:36,0,43:158:242:6	0/0:16,0:0:16:0,48,121:0:652:16	0/0:77,0:0:77:0,232,777:0:3027:77	0/0:30,1:1:31:0,61,332:39:1174:30	0/0:65,3:3:68:0,115,510:123:2574:65	0/0:13,0:0:13:0,39,61:0:533:13	0/0:12,0:0:12:0,36,175:0:483:12	0/0:16,0:0:16:0,48,161:0:644:16	0/0:34,0:0:34:0,102,424:0:1377:34	0/0:7,0:0:7:0,21,140:0:283:7	0/0:19,0:0:19:0,57,501:0:759:19
28548805	5411	28548805_5411	G	T	12268.2	.	AB=0.435095;ABP=74.3257;AC=20;AF=0.0890199;AN=218;AO=1550;CIGAR=1X;DP=92282;DPB=35719;DPRA=0.784055;EPP=201.071;EPPR=1861.07;GTI=143;LEN=1;MEANALT=1;MQM=13.0052;MQMR=11.069;NS=2112;NUMALT=1;ODDS=0.0355399;PAIRED=0.823871;PAIREDR=0.883138;PAO=0;PQA=0;PQR=0;PRO=0;PROBE=Intergenic|RAPIDGENOMICS_3404_55002;QA=61126;QR=1326711;RO=33176;RPL=881;RPP=65.9746;RPPR=882.671;RPR=669;RUN=1;SAF=598;SAP=178.572;SAR=952;SRF=15341;SRP=410.131;SRR=17835;TYPE=snp;technology.illumina=1	GT:AD:AO:DP:PL:QA:QR:RO	0/1:3,5:5:8:36,0,0:205:123:3	./.:.:.:.:.:.:.:.	0/0:6,0:0:6:0,18,60:0:228:6	0/0:12,5:5:17:0,19,79:205:484:12	0/0:19,0:0:19:0,57,241:0:765:19	0/0:35,0:0:35:0,105,354:0:1407:35	0/1:3,2:2:5:34,0,100:82:123:3	./.:.:.:.:.:.:.:.	0/0:33,0:0:33:0,99,313:0:1308:33	0/0:2,0:0:2:0,6,19:0:82:2	0/0:8,0:0:8:0,24,67:0:314:8	0/0:44,0:0:44:0,132,480:0:1765:44	0/1:4,9:9:13:36,0,35:360:164:4	0/1:6,9:9:15:105,0,28:304:246:6	0/0:30,0:0:30:0,90,300:0:1180:30	0/0:72,0:0:72:0,217,627:0:2839:72	0/0:9,0:0:9:0,27,224:0:351:9	0/0:35,0:0:35:0,105,366:0:1336:35	0/0:47,0:0:47:0,141,441:0:1895:47	0/0:24,0:0:24:0,72,267:0:967:24	0/1:22,9:9:31:49,0,116:369:894:22	0/0:55,0:0:55:0,166,518:0:2224:55	0/0:14,0:0:14:0,42,157:0:557:14	0/0:34,0:0:34:0,102,297:0:1386:34	0/0:14,0:0:14:0,42,199:0:561:14	0/1:16,7:7:23:124,0,324:287:629:16	0/0:33,0:0:33:0,99,314:0:1319:33	0/0:14,0:0:14:0,42,113:0:536:14	1/1:0,32:32:32:357,96,0:1286:0:0	0/1:4,4:4:8:6,0,38:164:155:4	0/1:8,3:3:11:8,0,17:114:319:8	0/0:26,0:0:26:0,78,208:0:1054:26	0/0:55,0:0:55:0,166,549:0:2186:55	0/0:8,0:0:8:0,24,98:0:315:8	0/0:16,0:0:16:0,48,208:0:630:16	0/0:3,0:0:3:0,9,45:0:123:3	0/0:21,0:0:21:0,63,227:0:843:21	0/0:15,0:0:15:0,45,133:0:592:15	0/0:21,0:0:21:0,63,215:0:844:21	1/1:0,7:7:7:54,21,0:279:0:0	0/0:8,0:0:8:0,24,100:0:298:8	0/1:21,21:21:42:109,0,45:857:831:21	0/0:67,0:0:67:0,202,644:0:2709:67	0/0:6,0:0:6:0,18,108:0:246:6	0/0:44,0:0:44:0,132,497:0:1772:44	0/0:9,0:0:9:0,27,67:0:355:9	0/0:32,0:0:32:0,96,360:0:1284:32	0/0:54,0:0:54:0,163,493:0:2160:54	0/0:23,0:0:23:0,69,657:0:894:23	0/0:24,0:0:24:0,72,203:0:976:24	0/0:5,0:0:5:0,15,37:0:191:5	0/0:38,0:0:38:0,114,326:0:1525:38	0/0:42,0:0:42:0,126,458:0:1678:42	0/0:30,0:0:30:0,90,386:0:1163:30	0/0:35,0:0:35:0,105,346:0:1397:35	0/0:28,0:0:28:0,84,281:0:1113:28	0/0:8,0:0:8:0,24,104:0:320:8	0/0:15,0:0:15:0,45,154:0:590:15	0/0:9,0:0:9:0,27,107:0:356:9	0/0:11,0:0:11:0,33,111:0:443:11	0/0:17,0:0:17:0,51,180:0:697:17	0/0:94,0:0:94:0,283,843:0:3777:94	0/0:25,0:0:25:0,75,201:0:1008:25	0/0:51,1:1:52:0,147,505:27:2024:51	0/0:13,0:0:13:0,39,117:0:525:13	0/0:14,0:0:14:0,42,158:0:561:14	0/0:13,0:0:13:0,39,112:0:515:13	0/0:26,0:0:26:0,78,197:0:1054:26	./.:.:.:.:.:.:.:.	0/0:13,0:0:13:0,39,219:0:508:13	0/0:36,0:0:36:0,108,352:0:1437:36	0/0:32,0:0:32:0,96,312:0:1257:32	0/1:14,13:13:27:58,0,71:525:570:14	0/0:22,0:0:22:0,66,177:0:849:22	0/0:1,0:0:1:0,3,9:0:41:1	0/0:16,0:0:16:0,48,162:0:624:16	0/0:6,2:2:8:0,5,42:64:227:6	0/0:18,0:0:18:0,54,193:0:704:18	0/0:6,0:0:6:0,18,59:0:242:6	0/0:25,0:0:25:0,75,213:0:1021:25	0/0:83,0:0:83:0,250,755:0:3328:83	0/0:20,0:0:20:0,60,183:0:812:20	0/1:6,2:2:8:28,0,25:78:242:6	0/0:27,0:0:27:0,81,372:0:1069:27	0/0:17,0:0:17:0,51,156:0:674:17	0/0:34,12:12:46:0,38,175:488:1369:34	0/0:4,0:0:4:0,12,46:0:164:4	0/0:53,0:0:53:0,160,501:0:2118:53	0/0:12,0:0:12:0,36,143:0:462:12	0/1:43,7:7:50:16,0,218:246:1702:43	0/0:22,0:0:22:0,66,183:0:834:22	0/0:18,0:0:18:0,54,175:0:738:18	0/0:18,0:0:18:0,54,228:0:712:18	0/0:3,0:0:3:0,9,43:0:114:3	0/0:26,0:0:26:0,78,274:0:1054:26	1/1:0,19:19:19:200,57,0:771:0:0	0/0:28,0:0:28:0,84,275:0:1136:28	0/0:7,0:0:7:0,21,52:0:287:7	0/0:12,0:0:12:0,36,136:0:492:12	0/0:30,0:0:30:0,90,300:0:1218:30	0/1:11,20:20:32:83,0,43:785:447:11	0/0:15,0:0:15:0,45,120:0:606:15	0/0:12,0:0:12:0,36,141:0:488:12	0/0:7,0:0:7:0,21,51:0:269:7	0/0:32,0:0:32:0,96,446:0:1283:32	0/0:33,0:0:33:0,99,376:0:1298:33	0/0:26,0:0:26:0,78,299:0:1053:26	0/0:7,0:0:7:0,21,126:0:278:7	0/0:25,0:0:25:0,75,235:0:1009:25	0/1:8,23:23:31:260,0,40:908:328:8	0/0:9,0:0:9:0,27,87:0:355:9	0/0:35,0:0:35:0,105,720:0:1356:35
28552192	3502	28552192_3502	G	A	220281	.	AB=0.478929;ABP=39.1571;AC=147;AF=0.609423;AN=222;AO=15686;CIGAR=1X;DP=110249;DPB=46888;DPRA=0.950616;EPP=832.603;EPPR=696.621;GTI=98;LEN=1;MEANALT=1.00285;MQM=12.5162;MQMR=11.1479;NS=2112;NUMALT=1;ODDS=0.0256402;PAIRED=0.866059;PAIREDR=0.870782;PAO=0;PQA=0;PQR=0;PRO=0;PROBE=Intergenic|RAPIDGENOMICS_3404_55203;QA=617777;QR=681654;RO=17157;RPL=8621;RPP=338.177;RPPR=538.538;RPR=7065;RUN=1;SAF=7432;SAP=96.5478;SAR=8254;SRF=8523;SRP=4.5697;SRR=8634;TYPE=snp;technology.illumina=1	GT:AD:AO:DP:PL:QA:QR:RO	0/1:10,11:11:21:39,0,40:434:401:10	1/1:0,2:2:2:62,6,0:78:0:0	1/1:0,16:16:16:127,48,0:624:0:0	1/1:0,67:67:67:615,202,0:2663:0:0	0/1:7,8:8:15:43,0,33:316:274:7	0/0:45,18:18:63:0,5,231:699:1773:45	0/1:4,5:5:9:42,0,60:201:160:4	1/1:0,4:4:4:39,12,0:164:0:0	1/1:0,19:19:19:167,57,0:766:0:0	1/1:0,50:50:50:517,151,0:2002:0:0	1/1:0,10:10:10:108,30,0:406:0:0	1/1:0,51:51:51:495,154,0:2024:0:0	0/1:10,16:16:26:116,0,40:644:397:10	0/1:15,10:10:25:21,0,63:406:598:15	0/1:23,39:39:62:187,0,48:1538:921:23	0/1:14,12:12:26:60,0,29:470:555:14	0/1:6,6:6:12:76,0,38:238:246:6	0/1:43,31:31:74:83,0,134:1250:1733:43	1/1:0,66:66:66:637,199,0:2656:0:0	0/1:20,25:25:45:135,0,21:1002:787:20	1/1:0,77:77:77:751,232,0:3036:0:0	1/1:0,19:19:19:170,57,0:771:0:0	1/1:0,14:14:14:149,42,0:570:0:0	0/0:77,0:0:77:0,232,751:0:3084:77	1/1:0,10:10:10:131,30,0:398:0:0	0/1:15,15:15:30:195,0,99:571:579:15	1/1:0,50:50:50:409,151,0:1977:0:0	1/1:0,47:47:47:446,141,0:1897:0:0	1/1:9,50:50:59:432,91,0:2011:351:9	0/1:14,13:13:27:59,0,49:529:552:14	0/1:7,5:5:12:16,0,64:197:283:7	0/0:44,0:0:44:0,132,453:0:1760:44	1/1:0,72:72:72:659,217,0:2862:0:0	0/0:33,0:0:33:0,99,289:0:1300:33	0/1:13,7:7:20:43,0,43:279:488:13	./.:.:.:.:.:.:.:.	0/1:15,12:12:27:93,0,62:488:607:15	1/1:1,12:12:13:103,31,0:474:41:1	0/0:8,3:3:11:0,8,48:123:301:8	0/1:13,24:24:37:152,0,26:955:512:13	1/1:0,16:16:16:170,48,0:615:0:0	1/1:0,37:37:37:405,111,0:1501:0:0	0/1:33,42:42:75:190,0,43:1687:1307:33	1/1:0,30:30:30:281,90,0:1177:0:0	1/1:14,31:31:45:239,19,0:1195:566:14	0/1:5,7:7:12:36,0,27:269:205:5	0/0:22,6:6:28:0,14,159:246:876:22	0/0:55,0:0:55:0,166,573:0:2200:55	1/1:0,25:25:25:606,75,0:1001:0:0	0/1:21,12:12:33:55,0,155:479:848:21	1/1:0,2:2:2:39,6,0:78:0:0	0/1:14,20:20:34:82,0,69:803:553:14	1/1:0,80:80:80:840,241,0:3212:0:0	0/1:9,22:22:31:157,0,72:877:356:9	1/1:5,40:40:45:381,69,0:1609:205:5	0/1:31,38:38:69:120,0,133:1542:1229:31	0/1:15,19:19:34:45,0,46:771:607:15	1/1:0,22:22:22:241,66,0:873:0:0	0/0:9,0:0:9:0,27,97:0:355:9	0/1:14,6:6:20:31,0,54:242:574:14	0/1:12,24:24:36:121,0,80:930:480:12	1/1:0,126:126:126:1269,379,0:5046:0:0	0/0:72,0:0:72:0,217,648:0:2843:72	0/1:15,11:11:26:16,0,78:451:589:15	1/1:0,18:18:18:178,54,0:706:0:0	0/1:12,13:13:25:66,0,124:525:470:12	1/1:0,7:7:7:76,21,0:287:0:0	0/1:30,16:16:46:2,0,121:647:1190:30	0/0:27,0:0:27:0,81,328:0:1080:27	0/1:3,3:3:6:35,0,31:109:123:3	0/1:35,22:22:57:58,0,167:882:1409:35	0/1:20,32:32:52:138,0,77:1273:780:20	1/1:0,74:74:74:833,223,0:2937:0:0	1/1:0,40:40:40:371,120,0:1628:0:0	1/1:0,2:2:2:16,6,0:82:0:0	1/1:9,15:15:24:56,3,0:611:369:9	1/1:9,19:19:28:123,13,0:766:369:9	1/1:0,9:9:9:101,27,0:361:0:0	1/1:0,11:11:11:190,33,0:451:0:0	1/1:0,21:21:21:249,63,0:840:0:0	0/0:58,18:18:76:0,75,435:718:2293:58	1/1:0,31:31:31:298,93,0:1247:0:0	1/1:0,29:29:29:250,87,0:1176:0:0	1/1:0,36:36:36:343,108,0:1441:0:0	1/1:0,26:26:32:247,78,0:1037:0:0	1/1:0,26:26:26:253,78,0:1031:0:0	0/0:22,0:0:22:0,66,237:0:882:22	0/1:36,34:34:70:143,0,149:1381:1448:36	0/1:5,9:9:14:30,0,19:369:196:5	1/1:0,78:78:78:773,235,0:3130:0:0	1/1:0,23:23:23:223,69,0:917:0:0	0/1:14,9:9:23:5,0,85:356:560:14	1/1:0,19:19:19:185,57,0:770:0:0	0/0:3,0:0:3:0,9,22:0:123:3	1/1:0,46:46:46:461,138,0:1828:0:0	1/1:0,23:23:23:221,69,0:920:0:0	1/1:0,43:43:43:424,129,0:1727:0:0	0/1:16,3:3:19:36,0,108:123:611:16	1/1:0,9:9:9:66,27,0:365:0:0	1/1:2,7:7:9:63,12,0:283:78:2	1/1:0,20:20:20:266,60,0:780:0:0	1/1:0,17:17:17:234,51,0:685:0:0	0/0:6,2:2:8:0,1,98:82:242:6	0/0:13,5:5:18:0,14,68:205:520:13	0/0:82,1:1:83:0,228,769:22:3298:82	0/1:17,18:18:35:64,0,74:725:689:17	0/0:46,0:0:46:0,138,512:0:1785:46	0/0:17,0:0:17:0,51,135:0:679:17	0/0:11,0:0:11:0,33,89:0:451:11	1/1:0,8:8:8:60,24,0:324:0:0	1/1:9,17:17:26:77,5,0:679:369:9	0/1:14,2:2:16:0,0,192:82:557:14
28553960	250	28553960_250	T	C	136008	.	AB=0.416599;ABP=447.801;AC=116;AF=0.448853;AN=220;AO=8576;CIGAR=1X;DP=93086;DPB=37075;DPRA=0.749012;EPP=192.026;EPPR=135.602;GTI=200;LEN=1;MEANALT=1.0017;MQM=14.0469;MQMR=10.9638;NS=2112;NUMALT=1;ODDS=0.00886096;PAIRED=0.79431;PAIREDR=0.887401;PAO=0;PQA=0;PQR=0;PRO=0;PROBE=Intergenic|RAPIDGENOMICS_3404_52008;QA=335593;QR=783056;RO=19565;RPL=3791;RPP=253.184;RPPR=149.536;RPR=4785;RUN=1;SAF=4357;SAP=7.83231;SAR=4219;SRF=10102;SRP=48.3289;SRR=9463;TYPE=snp;technology.illumina=1	GT:AD:AO:DP:PL:QA:QR:RO	0/0:25,4:4:29:0,47,192:164:1021:25	./.:.:.:.:.:.:.:.	0/1:15,5:5:20:10,0,61:205:589:15	1/1:0,13:13:13:122,39,0:529:0:0	1/1:0,4:4:4:35,12,0:160:0:0	0/1:48,21:21:69:20,0,162:811:1906:48	0/1:7,3:3:10:24,0,62:123:273:7	1/1:0,5:5:5:40,15,0:205:0:0	1/1:0,37:37:37:412,111,0:1497:0:0	0/1:21,29:29:50:187,0,30:1185:853:21	0/0:3,0:0:3:0,9,22:0:123:3	0/0:18,0:0:18:0,54,162:0:713:18	0/0:22,3:3:25:0,40,169:123:881:22	0/1:7,9:9:16:74,0,21:369:283:7	0/1:30,24:24:54:112,0,116:976:1183:30	0/0:90,0:0:90:0,271,768:0:3612:90	0/1:5,5:5:10:68,0,14:205:197:5	0/0:39,0:0:39:0,117,446:0:1559:39	0/1:23,15:15:38:38,0,99:594:836:23	1/1:0,23:23:23:234,69,0:904:0:0	0/1:24,13:13:37:120,0,144:469:943:24	1/1:0,21:21:21:240,63,0:839:0:0	0/1:10,6:6:16:40,0,31:238:406:10	1/1:0,10:10:10:134,30,0:391:0:0	0/1:5,3:3:8:21,0,40:105:205:5	0/1:22,12:12:34:94,0,402:488:859:22	1/1:0,16:16:16:181,48,0:648:0:0	0/0:45,16:16:61:0,31,336:636:1825:45	1/1:17,60:60:77:358,59,0:2337:688:17	0/1:17,16:16:33:76,0,101:642:677:17	0/0:13,3:3:16:0,23,102:119:506:13	0/0:22,0:0:22:0,66,214:0:875:22	0/0:73,28:28:101:0,39,407:1120:2972:73	0/1:4,4:4:8:42,0,9:151:164:4	0/1:9,7:7:16:13,0,37:283:365:9	1/1:0,2:2:2:31,6,0:63:0:0	0/0:13,6:6:19:0,6,82:229:502:13	1/1:0,21:21:21:246,63,0:840:0:0	1/1:0,11:11:11:150,33,0:447:0:0	0/0:42,18:18:60:0,10,204:724:1675:42	0/1:19,11:11:30:69,0,99:411:767:19	0/1:22,18:18:40:64,0,65:708:876:22	0/0:33,7:7:40:0,35,241:287:1336:33	1/1:0,14:14:14:160,42,0:566:0:0	0/1:19,21:21:40:101,0,37:849:766:19	1/1:0,9:9:9:99,27,0:356:0:0	0/0:50,0:0:50:0,151,500:0:1987:50	0/0:65,0:0:65:0,196,569:0:2622:65	0/0:20,6:6:26:0,5,376:242:771:20	0/1:21,13:13:34:20,0,74:516:822:21	0/0:6,0:0:6:0,18,50:0:242:6	1/1:0,21:21:21:203,63,0:835:0:0	0/1:23,34:34:57:197,0,83:1386:914:23	0/1:22,12:12:34:110,0,189:466:886:22	1/1:0,28:28:28:222,84,0:1117:0:0	1/1:0,33:33:33:370,99,0:1316:0:0	1/1:0,14:14:14:155,42,0:561:0:0	0/1:18,9:9:27:65,0,88:348:734:18	1/1:0,5:5:5:32,15,0:205:0:0	0/0:40,0:0:40:0,120,426:0:1614:40	0/0:38,0:0:38:0,114,329:0:1510:38	0/0:130,0:0:130:0,391,1178:0:5228:130	0/1:26,15:15:41:35,0,160:606:1026:26	0/1:32,23:23:55:102,0,138:931:1263:32	1/1:0,12:12:12:150,36,0:480:0:0	1/1:0,5:5:5:93,15,0:205:0:0	1/1:0,2:2:2:17,6,0:82:0:0	1/1:0,17:17:17:184,51,0:693:0:0	./.:.:.:.:.:.:.:.	0/1:1,1:1:2:35,0,24:41:32:1	0/1:17,9:9:26:24,0,50:369:693:17	1/1:0,10:10:10:82,30,0:402:0:0	0/0:56,0:0:56:0,169,512:0:2205:56	0/0:28,0:0:28:0,84,304:0:1130:28	1/1:0,5:5:5:60,15,0:201:0:0	0/0:26,0:0:26:0,78,254:0:1058:26	0/1:7,7:7:14:16,0,10:287:279:7	0/0:13,0:0:13:0,39,165:0:493:13	1/1:0,8:8:8:194,24,0:315:0:0	1/1:0,19:19:19:215,57,0:739:0:0	0/0:74,17:17:91:0,83,569:685:2958:74	1/1:0,27:27:27:313,81,0:1087:0:0	1/1:0,15:15:15:185,45,0:597:0:0	1/1:0,26:26:26:212,78,0:1038:0:0	0/1:6,8:8:14:77,0,22:320:232:6	1/1:0,43:43:43:459,129,0:1704:0:0	1/1:0,9:9:9:118,27,0:365:0:0	1/1:0,35:35:35:407,105,0:1390:0:0	0/1:8,14:14:22:158,0,26:538:324:8	0/0:34,13:13:47:0,20,375:533:1368:34	1/1:0,9:9:9:93,27,0:365:0:0	0/0:24,0:0:24:0,72,208:0:957:24	0/1:19,7:7:26:15,0,103:260:749:19	1/1:0,18:18:18:164,54,0:730:0:0	0/1:16,9:9:25:52,0,52:361:648:16	1/1:0,29:29:29:283,87,0:1123:0:0	0/0:67,0:0:67:0,202,791:0:2669:67	0/1:17,12:12:29:37,0,138:473:675:17	0/1:1,1:1:2:3,0,2:41:41:1	0/1:5,6:6:11:48,0,3:238:205:5	0/0:14,1:1:15:0,24,81:27:574:14	0/0:33,6:6:39:0,45,264:224:1303:33	1/1:0,19:19:19:176,57,0:754:0:0	1/1:5,12:12:17:100,5,0:484:205:5	0/0:20,0:0:20:0,60,232:0:811:20	0/0:31,13:13:44:0,6,212:479:1241:31	1/1:0,9:9:9:106,27,0:337:0:0	0/1:9,4:4:13:34,0,54:164:351:9	0/1:25,19:19:44:35,0,143:741:1007:25	0/0:49,0:0:49:0,148,450:0:1992:49	0/0:12,0:0:12:0,36,112:0:488:12	1/1:0,12:12:12:265,36,0:488:0:0
28563923	3006	28563923_3006	G	T	34240.3	.	AB=0.471147;ABP=34.2116;AC=20;AF=0.0817844;AN=220;AO=2729;CIGAR=1X;DP=135757;DPB=55230;DPRA=1.04757;EPP=239.354;EPPR=3012.83;GTI=68;LEN=1;MEANALT=1.00244;MQM=14.6537;MQMR=12.1601;NS=2112;NUMALT=1;ODDS=0.0513769;PAIRED=0.75852;PAIREDR=0.824165;PAO=0;PQA=0;PQR=0;PRO=0;PROBE=Intergenic|RAPIDGENOMICS_3404_55593;QA=108039;QR=2045613;RO=51429;RPL=1273;RPP=29.6576;RPPR=110.426;RPR=1456;RUN=1;SAF=1255;SAP=41.173;SAR=1474;SRF=25452;SRP=14.6479;SRR=25977;TYPE=snp;technology.illumina=1	GT:AD:AO:DP:PL:QA:QR:RO	0/0:49,0:0:49:0,148,533:0:1891:49	0/1:3,5:5:8:47,0,57:205:114:3	0/0:8,0:0:8:0,24,118:0:328:8	0/0:109,0:0:109:0,328,1119:0:4387:109	0/0:18,0:0:18:0,54,276:0:729:18	0/0:30,0:0:30:0,90,285:0:1190:30	0/0:10,0:0:10:0,30,185:0:346:10	0/0:12,0:0:12:0,36,87:0:483:12	0/0:62,0:0:62:0,187,658:0:2526:62	0/0:76,0:0:76:0,229,769:0:2983:76	0/1:4,4:4:8:7,0,13:164:155:4	0/0:55,0:0:55:0,166,492:0:2213:55	0/1:10,27:27:37:177,0,36:1070:410:10	0/0:27,0:0:27:0,81,208:0:1085:27	0/0:28,5:5:33:0,54,403:205:1109:28	0/0:77,0:0:77:0,232,951:0:3116:77	0/0:18,0:0:18:0,54,423:0:726:18	0/0:33,0:0:33:0,99,407:0:1331:33	0/0:19,0:0:19:0,57,186:0:743:19	0/0:57,0:0:57:0,172,722:0:2279:57	0/0:62,0:0:62:0,187,565:0:2485:62	0/0:17,0:0:17:0,51,193:0:697:17	0/0:29,0:0:29:0,87,244:0:1113:29	0/0:27,0:0:27:0,81,287:0:1063:27	0/1:10,2:2:12:11,0,97:82:410:10	0/0:57,1:1:58:0,134,1068:41:2253:57	0/0:71,5:5:76:0,116,685:191:2804:71	0/0:66,0:0:66:0,199,794:0:2662:66	0/0:34,0:0:34:0,102,389:0:1369:34	0/0:36,0:0:36:0,108,483:0:1450:36	0/0:20,0:0:20:0,60,186:0:761:20	0/1:33,5:5:38:2,0,177:201:1314:33	0/0:43,0:0:43:0,129,456:0:1746:43	0/1:24,15:15:39:64,0,112:597:962:24	0/1:20,9:9:30:30,0,166:365:798:20	0/0:5,0:0:5:0,15,105:0:197:5	0/1:40,12:12:52:0,0,198:488:1587:40	0/0:21,0:0:21:0,63,179:0:835:21	0/0:12,6:6:18:0,2,200:233:479:12	0/0:58,0:0:58:0,175,557:0:2314:58	0/0:21,0:0:21:0,63,258:0:820:21	0/0:43,0:0:43:0,129,385:0:1680:43	0/0:69,0:0:69:0,208,664:0:2783:69	0/0:4,0:0:4:0,12,54:0:160:4	0/0:61,0:0:61:0,184,554:0:2464:61	0/0:19,0:0:19:0,57,262:0:767:19	0/0:43,0:0:43:0,129,401:0:1696:43	0/0:39,0:0:39:0,117,505:0:1548:39	0/0:24,0:0:24:0,72,602:0:931:24	0/0:43,0:0:43:0,129,466:0:1741:43	0/0:6,0:0:6:0,18,70:0:246:6	0/0:28,0:0:28:0,84,340:0:1117:28	0/0:62,15:15:77:0,88,414:587:2425:62	0/0:27,0:0:27:0,81,363:0:1062:27	0/0:33,0:0:33:0,99,448:0:1286:33	0/0:93,0:0:93:0,280,820:0:3670:93	0/0:29,0:0:29:0,87,310:0:1171:29	0/0:10,0:0:10:0,30,176:0:385:10	0/0:43,1:1:44:0,107,458:41:1682:43	0/0:20,0:0:20:0,60,195:0:798:20	0/0:52,0:0:52:0,157,452:0:2080:52	0/1:37,50:50:87:254,0,233:2009:1481:37	0/0:69,0:0:69:0,208,638:0:2703:69	0/0:43,0:0:43:0,129,422:0:1701:43	0/0:34,0:0:34:0,102,415:0:1349:34	0/0:13,0:0:13:0,39,177:0:521:13	0/0:45,0:0:45:0,135,577:0:1784:45	0/0:40,0:0:40:0,120,459:0:1600:40	./.:.:.:.:.:.:.:.	0/0:17,0:0:17:0,51,300:0:674:17	0/0:31,0:0:31:0,93,340:0:1251:31	0/0:66,0:0:66:0,199,611:0:2636:66	0/0:72,0:0:73:0,217,708:0:2886:72	0/0:58,3:3:61:0,124,656:123:2298:58	./.:.:.:.:.:.:.:.	0/0:37,1:1:38:0,91,667:32:1452:37	0/0:7,0:0:7:0,21,79:0:279:7	0/0:14,1:1:15:0,20,192:41:548:14	0/0:29,0:0:29:0,87,320:0:1145:29	0/1:18,24:24:42:69,0,59:971:724:18	0/0:64,0:0:64:0,193,558:0:2506:64	0/0:44,1:1:45:0,110,602:41:1704:44	0/0:36,0:0:36:0,108,362:0:1450:36	0/0:38,0:0:38:0,114,342:0:1451:38	0/0:25,0:0:25:0,75,273:0:1007:25	0/0:72,0:0:72:0,217,822:0:2849:72	0/0:11,0:0:11:0,33,182:0:447:11	0/1:15,34:34:49:218,0,34:1373:576:15	0/1:10,10:10:20:85,0,71:387:393:10	0/0:45,3:3:48:0,72,405:123:1767:45	0/0:20,0:0:20:0,60,214:0:811:20	0/0:21,0:0:21:0,63,288:0:834:21	0/0:17,0:0:17:0,51,155:0:693:17	0/0:13,1:1:14:0,17,88:41:525:13	0/0:42,0:0:42:0,126,470:0:1650:42	0/1:9,28:28:37:141,0,20:1115:341:9	0/0:27,1:1:28:0,60,451:41:1103:27	0/0:9,1:1:10:0,4,68:27:337:9	0/0:12,0:0:12:0,36,126:0:475:12	0/0:15,0:0:15:0,45,186:0:570:15	0/0:8,0:0:8:0,24,84:0:324:8	0/0:28,1:1:29:0,83,261:41:1112:28	0/0:10,0:0:10:0,30,96:0:406:10	0/0:52,0:0:52:0,157,467:0:2044:52	1/1:4,14:14:18:88,23,0:570:164:4	0/0:83,0:0:83:0,250,744:0:3305:83	0/0:10,0:0:10:0,30,210:0:402:10	0/0:5,0:0:5:0,15,117:0:201:5	1/1:5,17:17:22:130,32,0:670:205:5	0/0:17,0:0:17:0,51,232:0:688:17	1/1:2,13:13:15:124,28,0:516:82:2	0/1:16,4:4:20:91,0,422:164:572:16
28563923	3091	28563923_3091	C	G	96936.1	.	AB=0.317962;ABP=1132.75;AC=38;AF=0.186683;AN=220;AO=2225;CIGAR=1X;DP=86766;DPB=31951;DPRA=0.706387;EPP=17.7753;EPPR=441.301;GTI=261;LEN=1;MEANALT=1.00493;MQM=20.9645;MQMR=11.0678;NS=2112;NUMALT=1;ODDS=0.00485304;PAIRED=0.445843;PAIREDR=0.908172;PAO=0;PQA=0;PQR=0;PRO=0;PROBE=Intergenic|RAPIDGENOMICS_3404_55593;QA=86968;QR=1155493;RO=29087;RPL=164;RPP=3515.05;RPPR=12293.7;RPR=2061;RUN=1;SAF=1336;SAP=198.012;SAR=889;SRF=20844;SRP=11857;SRR=8243;TYPE=snp;technology.illumina=1	GT:AD:AO:DP:PL:QA:QR:RO	0/0:32,0:0:32:0,96,304:0:1272:32	0/0:6,0:0:6:0,18,71:0:227:6	0/0:2,0:0:2:0,6,17:0:82:2	0/0:46,0:0:46:0,138,489:0:1847:46	0/0:9,0:0:9:0,27,122:0:347:9	0/0:25,0:0:25:0,75,201:0:1016:25	0/0:10,0:0:10:0,30,169:0:374:10	0/0:12,0:0:12:0,36,87:0:483:12	1/1:2,6:6:8:86,8,0:230:82:2	0/0:49,0:0:49:0,148,475:0:1893:49	0/0:8,0:0:8:0,24,64:0:328:8	0/0:50,0:0:50:0,151,422:0:1988:50	0/0:25,3:3:28:0,66,260:123:981:25	0/0:14,0:0:14:0,42,126:0:551:14	1/1:0,16:16:16:369,48,0:606:0:0	0/0:60,0:0:60:0,181,735:0:2412:60	0/0:11,0:0:11:0,33,195:0:434:11	0/1:6,3:3:9:51,0,22:123:246:6	0/0:10,0:0:10:0,30,130:0:410:10	0/0:32,1:1:33:0,89,283:41:1290:32	0/0:40,0:0:40:0,120,332:0:1560:40	0/1:5,5:5:10:34,0,24:201:196:5	0/0:16,0:0:16:0,48,125:0:643:16	0/0:25,0:0:25:0,75,214:0:1017:25	0/1:1,1:1:2:3,0,3:41:41:1	0/1:24,17:17:41:436,0,135:672:869:24	1/1:0,17:17:17:219,51,0:689:0:0	0/1:12,17:17:29:186,0,36:689:450:12	0/1:25,6:6:31:3,0,145:246:988:25	0/0:14,1:1:15:0,17,144:39:535:14	0/0:21,0:0:21:0,63,223:0:816:21	0/0:19,1:1:20:0,51,170:41:758:19	0/0:7,2:2:9:0,10,31:82:261:7	0/0:28,0:0:28:0,84,228:0:1140:28	1/1:3,10:10:13:76,15,0:406:123:3	0/0:6,0:0:6:0,18,89:0:205:6	0/0:31,0:0:31:0,93,313:0:1250:31	0/0:14,0:0:14:0,42,185:0:565:14	0/1:6,3:3:9:15,0,20:123:246:6	0/0:41,0:0:41:0,123,381:0:1638:41	0/1:8,4:4:12:37,0,25:164:328:8	0/0:23,0:0:23:0,69,183:0:939:23	0/0:39,0:0:39:0,117,351:0:1559:39	0/0:5,0:0:5:0,15,84:0:201:5	0/0:24,0:0:24:0,72,205:0:929:24	0/0:5,0:0:5:0,15,60:0:182:5	0/0:29,0:0:29:0,87,263:0:1130:29	0/0:39,0:0:39:0,117,451:0:1500:39	0/0:20,0:0:20:0,60,413:0:779:20	0/0:24,0:0:24:0,72,271:0:940:24	0/0:1,0:0:1:0,3,9:0:41:1	0/0:22,0:0:22:0,66,187:0:872:22	0/0:24,1:1:25:0,65,199:41:959:24	0/0:17,0:0:17:0,51,218:0:663:17	0/1:11,11:11:22:147,0,41:428:429:11	0/0:80,0:0:80:0,241,743:0:3186:80	0/1:7,7:7:14:44,0,10:263:283:7	0/0:5,0:0:5:0,15,35:0:205:5	0/1:7,8:8:15:26,0,27:296:278:7	0/0:10,0:0:10:0,30,116:0:406:10	0/0:32,0:0:32:0,96,277:0:1262:32	0/1:37,18:18:55:85,0,184:726:1410:37	0/0:40,0:0:40:0,120,348:0:1560:40	0/0:23,0:0:23:0,69,244:0:907:23	0/0:17,0:0:17:0,51,216:0:676:17	0/1:5,3:3:8:22,0,13:123:205:5	0/0:29,0:0:29:0,87,305:0:1176:29	0/1:14,2:2:16:3,0,84:73:527:14	./.:.:.:.:.:.:.:.	0/1:5,6:6:11:114,0,1:228:201:5	0/1:9,2:2:11:3,0,60:78:369:9	0/0:42,0:0:42:0,126,380:0:1640:42	0/0:52,0:0:52:0,157,475:0:2047:52	0/0:36,7:7:43:0,57,317:283:1427:36	./.:.:.:.:.:.:.:.	1/1:4,8:8:12:160,4,0:316:160:4	0/0:7,0:0:7:0,21,68:0:274:7	0/0:10,1:1:11:0,24,83:41:397:10	0/0:23,0:0:23:0,69,221:0:918:23	0/0:20,0:0:20:0,60,161:0:820:20	0/0:45,0:0:45:0,135,389:0:1795:45	0/1:18,8:8:26:97,0,63:328:697:18	0/0:23,6:6:29:0,17,124:242:913:23	0/0:38,0:0:38:0,114,369:0:1524:38	0/0:38,0:0:38:0,114,408:0:1502:38	0/1:16,18:18:34:58,0,32:699:642:16	0/0:4,0:0:4:0,12,44:0:164:4	0/0:44,0:0:44:0,132,446:0:1736:44	0/0:15,0:0:15:0,45,180:0:584:15	0/1:8,4:4:12:12,0,28:164:328:8	0/0:21,0:0:21:0,63,175:0:830:21	0/1:7,1:1:8:6,0,55:41:287:7	0/0:5,1:1:6:0,11,34:32:196:5	0/0:6,0:0:6:0,18,60:0:246:6	0/0:16,0:0:16:0,48,201:0:652:16	0/0:15,1:1:16:0,38,142:41:602:15	1/1:0,10:10:10:194,30,0:402:0:0	0/0:7,0:0:7:0,21,63:0:274:7	0/0:5,0:0:5:0,15,36:0:205:5	0/0:20,0:0:20:0,60,246:0:773:20	0/0:5,0:0:5:0,15,37:0:201:5	0/0:11,6:6:17:0,4,66:246:447:11	0/0:9,0:0:9:0,27,89:0:369:9	0/0:28,0:0:28:0,84,243:0:1122:28	0/0:8,2:2:10:0,13,60:82:324:8	0/0:57,0:0:57:0,172,537:0:2248:57	1/1:0,8:8:8:164,24,0:324:0:0	1/1:1,4:4:5:101,6,0:164:41:1	0/0:15,0:0:15:0,45,140:0:592:15	0/0:3,0:0:3:0,9,94:0:123:3	0/0:8,0:0:8:0,24,72:0:307:8	1/1:0,15:15:15:523,45,0:580:0:0
28565143	4175	28565143_4175	T	G	126363	.	AB=0.474392;ABP=42.3795;AC=72;AF=0.33478;AN=218;AO=7975;CIGAR=1X;DP=105933;DPB=43720;DPRA=0.963511;EPP=761.477;EPPR=1665;GTI=123;LEN=1;MEANALT=1.0011;MQM=12.4;MQMR=10.9229;NS=2112;NUMALT=1;ODDS=0.00168148;PAIRED=0.879749;PAIREDR=0.914617;PAO=0;PQA=0;PQR=0;PRO=0;PROBE=Intergenic|RAPIDGENOMICS_3404_54736;QA=311372;QR=1143065;RO=28788;RPL=5076;RPP=1293.46;RPPR=10230;RPR=2899;RUN=1;SAF=2179;SAP=3565.23;SAR=5796;SRF=9119;SRP=8398.53;SRR=19669;TYPE=snp;technology.illumina=1	GT:AD:AO:DP:PL:QA:QR:RO	0/0:13,0:0:13:0,39,109:0:507:13	0/0:30,1:1:31:0,85,331:41:1172:30	0/0:2,0:0:2:0,6,17:0:73:2	0/1:37,32:32:69:96,0,156:1300:1452:37	1/1:0,16:16:16:242,48,0:620:0:0	1/1:8,38:38:46:333,79,0:1542:300:8	0/1:6,5:5:11:31,0,28:191:228:6	./.:.:.:.:.:.:.:.	0/0:21,4:4:25:0,43,230:160:834:21	0/1:28,23:23:51:76,0,87:931:1089:28	./.:.:.:.:.:.:.:.	0/1:16,27:27:43:147,0,27:1070:620:16	0/1:18,13:13:31:19,0,91:533:666:18	0/0:15,0:0:15:0,45,132:0:583:15	0/0:22,0:0:22:0,66,269:0:852:22	0/1:28,33:33:61:173,0,98:1332:1136:28	0/1:7,5:5:12:11,0,124:193:260:7	0/0:15,0:0:15:0,45,209:0:615:15	0/0:21,0:0:21:0,63,268:0:807:21	0/1:12,14:14:26:72,0,103:570:459:12	0/1:20,21:21:41:78,0,83:812:784:20	0/0:21,0:0:21:0,63,193:0:847:21	0/0:13,0:0:13:0,39,133:0:525:13	0/0:65,0:0:65:0,196,595:0:2597:65	0/0:7,2:2:9:0,9,37:78:275:7	0/1:9,11:11:20:225,0,115:419:350:9	0/0:62,0:0:62:0,187,521:0:2507:62	0/0:24,0:0:24:0,72,183:0:957:24	0/1:33,22:22:55:55,0,203:898:1315:33	0/0:19,0:0:19:0,57,233:0:771:19	0/0:6,0:0:6:0,18,42:0:233:6	0/0:26,4:4:30:0,34,230:155:1040:26	0/0:44,0:0:44:0,132,362:0:1752:44	0/0:9,0:0:9:0,27,82:0:360:9	0/0:4,2:2:6:0,1,16:78:164:4	0/1:9,7:7:16:20,0,41:287:369:9	0/1:16,14:14:30:41,0,58:553:639:16	0/1:2,15:15:17:156,0,10:599:73:2	0/0:15,2:2:17:0,32,130:82:562:15	1/1:5,32:32:37:245,60,0:1287:205:5	0/0:15,0:0:15:0,45,160:0:563:15	0/0:24,0:0:24:0,72,199:0:950:24	1/1:0,33:33:33:340,99,0:1279:0:0	0/1:2,1:1:3:2,0,31:41:82:2	0/0:38,0:0:38:0,114,380:0:1530:38	1/1:1,4:4:5:19,4,0:152:41:1	0/0:59,0:0:59:0,178,592:0:2346:59	0/1:23,30:30:53:145,0,45:1166:922:23	0/1:14,10:10:24:146,0,282:393:565:14	0/0:26,0:0:26:0,78,274:0:1036:26	1/1:2,10:10:12:63,19,0:397:82:2	0/0:24,0:0:24:0,72,267:0:953:24	0/0:28,0:0:28:0,84,318:0:1098:28	0/0:25,6:6:31:0,23,204:238:966:25	0/0:58,0:0:58:0,175,669:0:2335:58	0/1:18,7:7:25:18,0,95:278:730:18	0/1:29,15:15:44:19,0,118:589:1100:29	0/1:13,16:16:29:97,0,34:594:505:13	0/0:22,0:0:22:0,66,191:0:877:22	1/1:0,13:13:13:141,39,0:505:0:0	0/1:5,11:11:16:179,0,11:451:205:5	0/0:96,37:37:133:0,48,563:1420:3809:96	0/0:50,0:0:51:0,151,453:0:1989:50	0/0:33,0:0:33:0,99,301:0:1300:33	0/1:5,11:11:16:32,0,2:443:205:5	0/0:50,0:0:50:0,151,423:0:1967:50	1/1:4,18:18:22:173,37,0:676:146:4	0/0:11,0:0:11:0,33,155:0:443:11	0/0:1,0:0:1:0,3,8:0:41:1	0/0:13,0:0:13:0,39,273:0:512:13	0/1:15,18:18:33:81,0,31:705:607:15	0/0:12,4:4:16:0,10,112:160:461:12	1/1:13,26:26:39:131,9,0:1009:506:13	0/0:10,2:2:12:0,21,61:82:401:10	1/1:0,1:1:1:11,3,0:41:0:0	1/1:6,16:16:22:128,8,0:620:233:6	0/0:30,0:0:30:0,90,262:0:1204:30	0/0:5,0:0:5:0,15,41:0:205:5	0/0:26,0:0:26:0,78,356:0:985:26	1/1:1,13:13:14:88,34,0:525:32:1	0/1:28,26:26:54:161,0,67:1037:1098:28	0/1:14,9:9:23:33,0,33:365:570:14	0/0:2,1:1:3:0,1,8:41:73:2	0/0:17,0:0:17:0,51,142:0:671:17	1/1:0,22:22:22:201,66,0:869:0:0	1/1:24,81:81:105:573,121,0:3248:971:24	./.:.:.:.:.:.:.:.	0/1:23,13:13:36:12,0,170:533:891:23	0/0:17,0:0:17:0,51,213:0:677:17	0/0:54,0:0:54:0,163,481:0:2127:54	0/0:19,0:0:19:0,57,212:0:757:19	0/1:8,6:6:14:15,0,60:237:303:8	0/0:44,0:0:44:0,132,393:0:1745:44	1/1:0,1:1:1:11,3,0:37:0:0	0/0:34,11:11:45:0,25,162:400:1367:34	0/0:21,3:3:24:0,48,195:119:830:21	0/0:42,0:0:42:0,126,387:0:1626:42	0/1:5,7:7:12:43,0,16:287:201:5	1/1:0,16:16:16:191,48,0:619:0:0	0/0:21,2:2:23:0,32,177:78:845:21	1/1:0,23:23:23:193,69,0:904:0:0	1/1:5,15:15:20:121,22,0:575:188:5	0/1:9,10:10:19:43,0,43:410:369:9	1/1:0,10:10:10:119,30,0:392:0:0	0/0:18,4:4:22:0,33,128:164:734:18	0/1:30,24:24:54:54,0,187:962:1230:30	0/1:12,26:26:38:123,0,18:1038:446:12	0/0:19,0:0:19:0,57,218:0:771:19	0/0:38,0:0:38:0,114,380:0:1496:38	0/0:18,6:6:24:0,6,158:246:734:18	1/1:2,5:5:7:24,6,0:194:82:2	0/1:12,12:12:24:294,0,134:471:457:12
28570372	2483	28570372_2483	C	T	94716.3	.	AB=0.461689;ABP=185.031;AC=55;AF=0.217337;AN=224;AO=9738;CIGAR=1X;DP=208497;DPB=92957;DPRA=0.915237;EPP=633.875;EPPR=4052.25;GTI=83;LEN=1;MEANALT=1.01159;MQM=12.7394;MQMR=11.4079;NS=2112;NUMALT=1;ODDS=0.0169778;PAIRED=0.870199;PAIREDR=0.884744;PAO=0;PQA=0;PQR=0;PRO=0;PROBE=Intergenic|RAPIDGENOMICS_3404_54240;QA=380147;QR=3025141;RO=75571;RPL=5935;RPP=1016.59;RPPR=10727.3;RPR=3803;RUN=1;SAF=3841;SAP=945.618;SAR=5897;SRF=32435;SRP=3293.4;SRR=43136;TYPE=snp;technology.illumina=1	GT:AD:AO:DP:PL:QA:QR:RO	0/1:15,22:22:37:100,0,24:882:611:15	0/0:38,0:0:38:0,114,422:0:1550:38	0/0:12,0:0:12:0,36,105:0:484:12	0/0:113,0:0:113:0,340,1072:0:4533:113	0/0:32,0:0:32:0,96,453:0:1253:32	0/0:89,0:0:89:0,268,965:0:3479:89	0/0:30,0:0:30:0,90,586:0:1170:30	0/0:19,1:1:20:0,39,149:40:770:19	0/1:45,47:47:92:184,0,75:1882:1802:45	0/1:55,57:57:112:189,0,253:2270:2226:55	0/0:9,0:0:9:0,27,76:0:360:9	0/0:70,0:0:70:0,211,612:0:2839:70	1/1:0,68:68:68:759,205,0:2707:0:0	1/1:2,26:26:28:251,67,0:1029:82:2	0/1:44,24:24:68:44,0,192:949:1761:44	0/1:49,67:67:116:322,0,156:2660:1949:49	0/1:10,9:9:19:102,0,172:357:384:10	0/0:144,0:0:144:0,433,1523:0:5792:144	0/0:48,18:18:66:0,35,322:717:1893:48	0/0:71,0:0:71:0,214,649:0:2852:71	0/0:102,0:0:102:0,307,1155:0:4107:102	0/0:98,2:2:100:0,284,1038:82:3931:98	0/0:67,0:0:67:0,202,643:0:2731:67	0/1:77,51:51:128:151,0,261:2059:3117:77	0/0:56,0:0:56:0,169,566:0:2261:56	0/0:57,0:0:57:0,172,1193:0:2237:57	0/0:114,0:0:114:0,343,1156:0:4597:114	0/0:65,25:25:91:0,5,398:976:2647:65	0/1:58,51:51:109:179,0,220:2039:2332:58	1/1:18,45:45:63:270,2,0:1809:726:18	0/1:12,16:16:28:95,0,70:648:474:12	0/0:51,0:0:51:0,154,479:0:2052:51	0/0:169,0:0:169:0,509,1701:0:6838:169	0/0:28,1:1:29:0,79,271:41:1131:28	0/0:44,0:0:44:0,132,474:0:1712:44	1/1:2,5:5:7:108,6,0:200:82:2	0/1:28,24:24:52:61,0,121:949:1144:28	0/1:16,19:19:35:88,0,38:760:652:16	0/1:14,14:14:28:95,0,33:541:561:14	1/1:0,103:103:103:948,310,0:4164:0:0	0/1:24,27:27:51:88,0,43:1064:961:24	0/1:25,21:21:46:171,0,159:847:1004:25	0/1:52,42:42:94:124,0,186:1676:2103:52	0/0:20,0:0:20:0,60,193:0:784:20	0/0:80,0:0:80:0,241,862:0:3196:80	0/0:44,0:0:44:0,132,418:0:1782:44	0/1:30,37:37:67:137,0,111:1465:1178:30	0/0:74,0:0:74:0,223,729:0:2925:74	0/1:16,17:17:33:233,0,304:670:652:16	0/0:50,0:0:50:0,151,455:0:2024:50	0/0:9,0:0:9:0,27,71:0:361:9	0/0:83,0:0:83:0,250,854:0:3303:83	1/1:0,107:107:107:1112,322,0:4283:0:0	0/0:43,0:0:43:0,129,583:0:1686:43	0/1:40,23:23:63:24,0,206:907:1622:40	0/1:35,58:58:93:250,0,30:2352:1387:35	0/0:30,0:0:30:0,90,319:0:1216:30	0/0:45,0:0:45:0,135,487:0:1792:45	0/0:31,16:16:47:0,5,157:645:1230:31	1/1:11,41:41:52:272,54,0:1652:439:11	0/0:57,0:0:57:0,172,534:0:2262:57	0/0:178,0:0:180:0,536,1916:0:7169:178	0/0:143,0:0:143:0,430,1448:0:5744:143	0/0:56,0:0:56:0,169,544:0:2226:56	0/0:25,0:0:25:0,75,241:0:1025:25	0/1:30,11:11:41:3,0,214:445:1226:30	0/1:55,44:44:99:158,0,247:1763:2234:55	0/0:60,0:0:60:0,181,601:0:2403:60	0/0:3,0:0:3:0,9,28:0:123:3	0/0:12,0:0:12:0,36,192:0:467:12	0/0:71,0:0:71:0,214,624:0:2857:71	1/1:0,61:61:61:593,184,0:2395:0:0	0/1:65,46:46:111:154,0,287:1844:2629:65	0/0:82,0:0:82:0,247,814:0:3311:82	0/0:6,0:0:6:0,18,71:0:246:6	0/1:37,22:22:59:65,0,263:865:1479:37	1/1:0,47:47:47:545,141,0:1920:0:0	0/0:30,0:0:30:0,90,295:0:1192:30	0/0:38,0:0:38:0,114,514:0:1497:38	0/0:65,0:0:65:0,196,676:0:2612:65	0/1:60,34:34:94:65,0,287:1364:2402:60	0/0:45,0:0:45:0,135,449:0:1837:45	0/0:51,0:0:51:0,154,527:0:2058:51	0/1:59,30:30:89:32,0,401:1217:2353:59	1/1:7,21:21:28:132,7,0:832:287:7	0/1:41,67:67:108:318,0,92:2686:1641:41	0/0:7,0:0:7:0,21,103:0:275:7	0/0:99,0:0:99:0,298,1063:0:3965:99	0/1:10,12:12:22:64,0,38:479:410:10	0/0:100,0:0:100:0,301,990:0:4048:100	0/0:63,0:0:63:0,190,593:0:2558:63	0/0:31,13:13:44:0,2,142:492:1267:31	0/0:45,0:0:45:0,135,470:0:1778:45	0/0:5,0:0:5:0,15,43:0:205:5	0/0:68,0:0:68:0,205,675:0:2709:68	0/1:42,42:42:84:248,0,128:1677:1680:42	0/1:57,44:44:102:115,0,235:1756:2268:57	0/1:16,9:9:25:40,0,89:365:634:16	0/0:28,0:0:28:0,84,288:0:1136:28	0/0:32,0:0:32:0,96,337:0:1308:32	1/1:0,39:39:39:420,117,0:1558:0:0	0/0:51,0:0:51:0,154,491:0:2045:51	0/0:50,0:0:50:0,151,532:0:2028:50	0/0:63,0:0:63:0,190,723:0:2481:63	0/0:48,0:0:48:0,144,466:0:1901:48	0/1:72,30:30:102:43,0,362:1199:2919:72	0/0:72,0:0:72:0,217,650:0:2903:72	0/0:45,0:0:45:0,135,450:0:1787:45	0/1:27,13:13:40:38,0,165:521:1081:27	0/0:92,0:0:92:0,277,917:0:3752:92	0/0:30,0:0:30:0,90,343:0:1196:30	0/1:15,16:16:31:273,0,340:621:594:15
28570372	2554	28570372_2554	C	T	57907.4	.	AB=0.450598;ABP=166.068;AC=50;AF=0.212074;AN=224;AO=5656;CIGAR=1X;DP=125004;DPB=50258;DPRA=0.889021;EPP=57.8669;EPPR=3.03802;GTI=185;LEN=1;MEANALT=1.00438;MQM=13.0854;MQMR=11.5431;NS=2112;NUMALT=1;ODDS=0.015763;PAIRED=0.864745;PAIREDR=0.907053;PAO=0;PQA=0;PQR=0;PRO=0;PROBE=Intergenic|RAPIDGENOMICS_3404_54240;QA=222456;QR=1634321;RO=41443;RPL=3466;RPP=628.106;RPPR=18472.8;RPR=2190;RUN=1;SAF=831;SAP=6127.37;SAR=4825;SRF=9405;SRP=26843.3;SRR=32038;TYPE=snp;technology.illumina=1	GT:AD:AO:DP:PL:QA:QR:RO	0/1:9,20:20:29:123,0,13:811:356:9	0/0:23,0:0:23:0,69,236:0:916:23	0/0:5,0:0:5:0,15,40:0:201:5	0/0:81,0:0:81:0,244,705:0:3247:81	0/0:25,0:0:25:0,75,371:0:996:25	0/0:46,0:0:46:0,138,508:0:1839:46	0/0:13,0:0:13:0,39,241:0:498:13	0/0:13,1:1:14:0,21,86:37:533:13	1/1:21,38:38:59:232,13,0:1533:807:21	0/1:28,27:27:55:87,0,110:1072:1140:28	0/0:5,0:0:5:0,15,40:0:201:5	0/0:27,0:0:27:0,81,221:0:1085:27	1/1:0,24:24:24:260,72,0:962:0:0	0/1:6,12:12:18:46,0,14:480:246:6	0/0:26,5:5:31:0,32,155:205:1048:26	0/1:20,28:28:48:112,0,114:1112:816:20	0/1:4,5:5:9:65,0,63:205:160:4	0/0:87,0:0:87:0,262,877:0:3487:87	0/1:24,19:19:43:41,0,112:771:940:24	0/0:37,0:0:37:0,111,369:0:1449:37	0/0:49,0:0:49:0,148,499:0:1879:49	0/0:49,0:0:49:0,148,471:0:1964:49	0/0:30,0:0:30:0,90,277:0:1199:30	0/1:44,49:49:93:221,0,112:1993:1800:44	0/0:36,0:0:36:0,108,358:0:1405:36	0/0:29,0:0:29:0,87,601:0:1116:29	0/0:51,0:0:51:0,154,598:0:1939:51	0/0:28,7:7:35:0,39,269:287:1061:28	0/1:26,25:25:51:98,0,113:1013:1050:26	0/1:14,24:24:38:141,0,22:954:556:14	1/1:4,11:11:15:77,7,0:451:164:4	0/0:13,0:0:13:0,39,142:0:515:13	0/0:97,0:0:97:0,292,1125:0:3894:97	0/0:18,0:0:18:0,54,185:0:730:18	0/0:32,0:0:32:0,96,389:0:1270:32	0/0:3,0:0:3:0,9,46:0:119:3	0/0:16,2:2:18:0,36,149:63:640:16	0/0:14,4:4:18:0,10,107:164:548:14	0/1:4,3:3:7:45,0,32:119:146:4	1/1:0,53:53:53:486,160,0:2143:0:0	0/1:13,9:9:22:50,0,44:348:507:13	0/1:14,12:12:26:65,0,76:483:527:14	0/1:28,37:37:65:143,0,41:1509:1104:28	0/0:10,0:0:10:0,30,86:0:406:10	0/0:29,0:0:29:0,87,330:0:1129:29	0/0:34,0:0:34:0,102,337:0:1350:34	0/1:21,13:13:34:26,0,154:520:803:21	0/0:51,0:0:51:0,154,504:0:2058:51	0/1:16,8:8:24:78,0,300:324:593:16	0/0:37,0:0:37:0,111,345:0:1482:37	0/0:2,0:0:2:0,6,17:0:64:2	0/0:45,0:0:45:0,135,487:0:1808:45	1/1:0,42:42:42:473,126,0:1718:0:0	0/0:28,0:0:28:0,84,373:0:1115:28	0/0:37,12:12:49:0,21,207:492:1466:37	1/1:7,45:45:52:376,95,0:1823:254:7	0/0:15,0:0:15:0,45,139:0:611:15	0/0:34,0:0:34:0,102,321:0:1340:34	0/1:8,11:11:19:37,0,39:437:302:8	1/1:2,13:13:15:89,11,0:520:82:2	0/0:25,0:0:25:0,75,216:0:1025:25	0/0:103,0:0:103:0,310,1145:0:4018:103	0/0:83,0:0:83:0,250,865:0:3259:83	0/0:30,0:0:30:0,90,247:0:1163:30	0/0:14,0:0:14:0,42,144:0:539:14	0/1:19,10:10:29:12,0,96:410:775:19	0/1:21,19:19:40:58,0,65:761:844:21	0/0:38,0:0:38:0,114,349:0:1493:38	0/0:4,0:0:4:0,12,54:0:164:4	0/0:4,0:0:4:0,12,33:0:150:4	0/0:42,0:0:42:0,126,383:0:1666:42	1/1:0,27:27:27:256,81,0:1068:0:0	0/1:40,28:28:68:97,0,156:1136:1591:40	0/0:41,0:0:41:0,123,438:0:1647:41	0/0:3,0:0:3:0,9,35:0:123:3	0/1:20,9:9:29:2,0,183:365:790:20	1/1:0,37:37:37:377,111,0:1502:0:0	0/0:28,0:0:28:0,84,274:0:1069:28	0/0:14,0:0:14:0,42,217:0:529:14	0/0:36,0:0:36:0,108,357:0:1459:36	0/0:23,8:8:31:0,28,167:304:849:23	0/0:25,0:0:25:0,75,285:0:1004:25	0/0:28,0:0:28:0,84,264:0:1114:28	0/1:39,17:17:56:42,0,317:680:1554:39	0/1:9,13:13:22:48,0,47:529:365:9	0/1:22,46:46:68:260,0,46:1826:885:22	0/0:2,0:0:2:0,6,39:0:78:2	0/0:53,0:0:53:0,160,583:0:2104:53	0/1:6,4:4:10:35,0,44:164:242:6	0/0:77,0:0:77:0,232,750:0:3041:77	0/0:25,0:0:25:0,75,236:0:1008:25	0/0:11,6:6:17:0,2,37:242:451:11	0/0:31,0:0:31:0,93,347:0:1231:31	0/0:3,0:0:3:0,9,25:0:123:3	0/0:42,0:0:42:0,126,462:0:1638:42	0/1:20,22:22:42:128,0,42:894:798:20	0/1:20,20:20:40:95,0,119:775:752:20	0/1:10,9:9:19:45,0,16:356:392:10	0/0:14,0:0:14:0,42,143:0:570:14	0/0:23,0:0:23:0,69,270:0:926:23	1/1:0,16:16:16:178,48,0:648:0:0	0/0:30,0:0:30:0,90,292:0:1176:30	0/0:29,0:0:29:0,87,275:0:1128:29	0/0:50,0:0:50:0,151,630:0:1972:50	0/0:26,0:0:26:0,78,241:0:1046:26	0/1:44,23:23:67:8,0,218:900:1689:44	0/0:38,0:0:38:0,114,368:0:1494:38	0/0:31,0:0:31:0,93,403:0:1204:31	0/1:18,6:6:24:4,0,78:246:677:18	0/0:72,0:0:72:0,217,754:0:2806:72	0/0:9,0:0:9:0,27,170:0:360:9	0/1:16,11:11:27:235,0,348:438:610:16
28573260	2569	28573260_2569	T	C	464028	.	AB=0.465483;ABP=160.41;AC=145;AF=0.639319;AN=224;AO=24237;CIGAR=1X;DP=172679;DPB=76711;DPRA=0.881259;EPP=382.839;EPPR=416.026;GTI=27;LEN=1;MEANALT=1.01313;MQM=13.6654;MQMR=11.3671;NS=2112;NUMALT=1;ODDS=0.00254142;PAIRED=0.808887;PAIREDR=0.87481;PAO=0;PQA=0;PQR=0;PRO=0;PROBE=Intergenic|RAPIDGENOMICS_3404_53676;QA=956937;QR=1238237;RO=30969;RPL=13007;RPP=285.922;RPPR=185.44;RPR=11230;RUN=1;SAF=12780;SAP=159.828;SAR=11457;SRF=15424;SRP=4.03689;SRR=15545;TYPE=snp;technology.illumina=1	GT:AD:AO:DP:PL:QA:QR:RO	1/1:0,74:74:74:680,223,0:2959:0:0	1/1:0,36:36:36:531,108,0:1455:0:0	1/1:1,3:3:4:18,4,0:123:41:1	0/1:61,30:30:91:158,0,297:1182:2464:61	0/1:9,3:3:12:40,0,87:123:347:9	0/0:48,21:21:69:0,16,260:843:1892:48	1/1:0,9:9:9:139,27,0:369:0:0	0/0:18,0:0:18:0,54,209:0:734:18	1/1:0,65:65:65:599,196,0:2584:0:0	0/1:56,38:38:94:66,0,281:1509:2203:56	0/0:18,5:5:23:0,18,114:201:704:18	1/1:0,36:36:36:503,108,0:1420:0:0	1/1:0,58:58:58:664,175,0:2297:0:0	0/0:44,0:0:44:0,132,462:0:1745:44	1/1:0,39:39:39:498,117,0:1584:0:0	0/0:106,0:0:106:0,319,1118:0:4278:106	0/0:38,0:0:39:0,114,913:0:1536:38	0/1:37,52:52:89:336,0,121:2066:1496:37	0/0:48,0:0:48:0,144,531:0:1921:48	0/1:30,16:16:46:19,0,205:633:1185:30	0/0:60,0:0:60:0,181,626:0:2427:60	0/1:25,27:27:52:81,0,128:1080:1017:25	0/1:20,31:31:51:239,0,173:1221:812:20	0/0:112,0:0:112:0,337,1082:0:4510:112	0/0:22,0:0:22:0,66,246:0:890:22	0/1:27,34:34:61:309,0,312:1342:1045:27	1/1:0,57:57:57:549,172,0:2275:0:0	0/1:39,45:45:84:237,0,129:1779:1591:39	1/1:0,72:72:72:681,217,0:2919:0:0	0/1:31,49:49:80:362,0,177:1988:1249:31	1/1:0,23:23:23:227,69,0:931:0:0	1/1:0,52:52:52:662,157,0:2081:0:0	0/1:38,51:51:89:167,0,160:2069:1528:38	1/1:0,30:30:30:498,90,0:1209:0:0	0/0:19,6:6:25:0,20,114:234:748:19	1/1:0,7:7:7:98,21,0:283:0:0	1/1:0,87:87:87:856,262,0:3530:0:0	0/1:40,46:46:86:154,0,133:1820:1636:40	0/1:22,8:8:30:30,0,178:310:863:22	1/1:0,69:69:69:777,208,0:2716:0:0	0/1:33,22:22:55:62,0,204:877:1305:33	1/1:0,42:42:42:446,126,0:1702:0:0	1/1:0,71:71:71:681,214,0:2830:0:0	1/1:0,10:10:10:86,30,0:406:0:0	1/1:0,75:75:75:804,226,0:2998:0:0	1/1:1,31:31:32:231,62,0:1243:41:1	0/1:30,23:23:53:35,0,108:912:1226:30	0/1:47,35:35:82:156,0,291:1399:1894:47	0/1:13,26:26:39:374,0,230:1027:521:13	0/1:27,28:28:55:82,0,74:1136:1078:27	0/0:9,0:0:9:0,27,111:0:369:9	1/1:0,64:64:64:861,193,0:2567:0:0	1/1:29,74:74:103:558,55,0:2926:1172:29	0/1:24,13:13:37:25,0,248:525:944:24	1/1:0,38:38:38:411,114,0:1519:0:0	0/1:32,28:28:60:121,0,153:1140:1283:32	1/1:0,41:41:41:493,123,0:1648:0:0	0/0:32,0:0:32:0,96,307:0:1285:32	1/1:0,37:37:37:345,111,0:1464:0:0	0/1:19,17:17:36:25,0,98:689:760:19	0/1:23,28:28:51:150,0,38:1117:939:23	1/1:0,176:176:176:1784,530,0:7031:0:0	0/1:50,37:37:87:84,0,222:1483:1998:50	1/1:0,45:45:45:474,135,0:1783:0:0	1/1:0,19:19:19:232,57,0:734:0:0	0/1:19,23:23:42:116,0,29:935:752:19	0/1:13,10:10:23:77,0,90:402:519:13	0/1:26,18:18:44:105,0,132:729:1022:26	1/1:0,1:1:1:11,3,0:41:0:0	0/1:18,10:10:28:67,0,265:364:699:18	0/1:33,38:38:71:316,0,71:1532:1349:33	0/0:42,14:14:56:0,4,215:557:1688:42	0/1:71,45:45:116:133,0,452:1828:2782:71	0/0:32,16:16:48:0,0,200:656:1271:32	1/1:0,5:5:5:44,15,0:205:0:0	1/1:0,33:33:33:355,99,0:1296:0:0	0/1:9,26:26:35:167,0,5:1028:369:9	1/1:0,21:21:21:307,63,0:845:0:0	1/1:0,18:18:19:239,54,0:702:0:0	1/1:0,62:62:62:532,187,0:2474:0:0	0/1:66,42:42:108:87,0,393:1651:2601:66	0/1:23,38:38:61:160,0,47:1532:926:23	0/0:32,0:0:32:0,96,322:0:1291:32	1/1:0,94:94:94:1125,283,0:3750:0:0	0/1:27,20:20:47:29,0,137:820:1064:27	0/1:43,46:46:89:212,0,124:1802:1750:43	1/1:0,15:15:15:175,45,0:589:0:0	1/1:0,144:144:144:1520,433,0:5757:0:0	0/1:9,14:14:23:103,0,59:566:369:9	1/1:0,62:62:62:661,187,0:2499:0:0	0/1:14,19:19:33:94,0,36:762:566:14	0/1:29,19:19:48:105,0,143:775:1177:29	0/1:24,10:10:34:38,0,248:410:966:24	0/1:5,5:5:10:28,0,39:205:205:5	0/1:55,33:33:88:99,0,338:1308:2207:55	0/1:12,20:20:32:79,0,17:779:465:12	1/1:0,63:63:63:620,190,0:2559:0:0	1/1:2,13:13:15:109,28,0:519:73:2	0/0:32,0:0:32:0,96,355:0:1266:32	1/1:0,22:22:22:226,66,0:879:0:0	0/0:14,3:3:17:0,27,114:123:574:14	0/0:19,12:12:31:0,5,74:454:742:19	1/1:0,56:56:56:715,169,0:2257:0:0	1/1:0,40:40:40:420,120,0:1578:0:0	1/1:0,90:90:90:934,271,0:3609:0:0	1/1:0,87:87:87:923,262,0:3463:0:0	1/1:0,53:53:53:488,160,0:2116:0:0	1/1:0,28:28:28:301,84,0:1094:0:0	1/1:0,50:50:50:457,151,0:1913:0:0	1/1:0,41:41:41:465,123,0:1663:0:0	1/1:0,8:8:8:54,24,0:300:0:0	1/1:0,31:31:31:798,93,0:1204:0:0
28573260	2593	28573260_2593	C	T	14577.2	.	AB=0.491416;ABP=4.98622;AC=8;AF=0.057311;AN=224;AO=2253;CIGAR=1X;DP=163287;DPB=71940;DPRA=1.007;EPP=237.264;EPPR=2991.02;GTI=29;LEN=1;MEANALT=1.01047;MQM=13.684;MQMR=11.4361;NS=2112;NUMALT=1;ODDS=0.0109456;PAIRED=0.841101;PAIREDR=0.871487;PAO=0;PQA=0;PQR=0;PRO=0;PROBE=Intergenic|RAPIDGENOMICS_3404_53676;QA=88920;QR=2751035;RO=69028;RPL=1412;RPP=317.253;RPPR=8157.2;RPR=841;RUN=1;SAF=1042;SAP=30.5378;SAR=1211;SRF=30385;SRP=2148.26;SRR=38643;TYPE=snp;technology.illumina=1	GT:AD:AO:DP:PL:QA:QR:RO	0/0:76,0:0:76:0,229,695:0:3038:76	0/0:33,0:0:33:0,99,469:0:1340:33	0/0:3,0:0:3:0,9,26:0:123:3	0/0:70,0:0:70:0,211,711:0:2817:70	0/0:15,0:0:15:0,45,247:0:575:15	0/1:41,20:20:61:8,0,204:816:1604:41	0/0:11,0:0:11:0,33,159:0:437:11	0/0:18,0:0:18:0,54,209:0:734:18	0/0:48,9:9:57:0,65,335:365:1907:48	0/0:107,0:0:107:0,322,1028:0:4234:107	0/1:12,7:7:19:20,0,51:283:488:12	0/0:40,0:0:40:0,120,552:0:1628:40	0/0:56,0:0:56:0,169,642:0:2220:56	0/0:43,0:0:43:0,129,446:0:1737:43	0/0:26,9:9:35:0,24,257:355:1034:26	0/0:104,0:0:104:0,313,1075:0:4185:104	0/0:37,0:0:38:0,111,902:0:1451:37	0/0:79,0:0:79:0,238,844:0:3178:79	0/0:41,0:0:41:0,123,449:0:1641:41	0/0:51,0:0:51:0,154,554:0:2030:51	0/0:55,0:0:55:0,166,554:0:2212:55	0/0:53,0:0:53:0,160,536:0:2116:53	0/0:47,0:0:47:0,141,690:0:1859:47	0/0:101,0:0:101:0,304,964:0:4051:101	0/0:20,0:0:20:0,60,205:0:799:20	0/0:60,0:0:60:0,181,1033:0:2367:60	0/0:66,0:0:66:0,199,668:0:2614:66	0/0:79,0:0:79:0,238,799:0:3210:79	0/0:76,0:0:76:0,229,745:0:3054:76	0/0:91,0:0:91:0,274,1189:0:3635:91	0/0:25,0:0:25:0,75,242:0:994:25	0/0:43,0:0:43:0,129,532:0:1696:43	0/0:106,0:0:106:0,319,1091:0:4228:106	0/0:29,0:0:29:0,87,482:0:1135:29	0/0:22,0:0:22:0,66,197:0:890:22	1/1:0,6:6:6:91,18,0:242:0:0	0/0:67,0:0:67:0,202,661:0:2707:67	0/0:87,0:0:87:0,262,830:0:3419:87	0/0:17,0:0:17:0,51,231:0:648:17	0/0:71,0:0:71:0,214,773:0:2769:71	0/0:52,0:0:52:0,157,570:0:2098:52	0/0:38,0:0:38:0,114,415:0:1532:38	0/1:39,29:29:68:106,0,122:1185:1547:39	0/0:7,0:0:7:0,21,58:0:278:7	0/0:66,0:0:66:0,199,709:0:2581:66	0/0:35,0:0:35:0,105,327:0:1414:35	0/0:61,0:0:61:0,184,575:0:2454:61	0/0:72,0:0:72:0,217,797:0:2811:72	0/0:37,0:0:37:0,111,886:0:1487:37	0/0:57,0:0:57:0,172,504:0:2300:57	0/0:9,0:0:9:0,27,111:0:365:9	0/0:57,0:0:57:0,172,700:0:2306:57	0/0:93,0:0:93:0,280,958:0:3677:93	0/1:20,11:11:31:24,0,225:434:796:20	0/0:46,0:0:46:0,138,472:0:1844:46	0/0:60,0:0:60:0,181,600:0:2392:60	0/0:56,0:0:56:0,169,658:0:2215:56	0/0:28,0:0:28:0,84,276:0:1104:28	0/0:38,0:0:38:0,114,359:0:1520:38	0/0:34,0:0:34:0,102,299:0:1377:34	0/0:40,0:0:40:0,120,360:0:1616:40	0/0:158,0:0:158:0,476,1588:0:6284:158	0/0:88,0:0:88:0,265,844:0:3551:88	1/1:11,35:35:46:289,29,0:1364:430:11	0/0:22,0:0:22:0,66,257:0:876:22	0/0:39,0:0:39:0,117,370:0:1582:39	0/0:33,0:0:33:0,99,426:0:1284:33	0/0:40,0:0:40:0,120,467:0:1576:40	0/0:1,0:0:1:0,3,11:0:41:1	0/0:26,0:0:26:0,78,458:0:984:26	0/0:65,0:0:65:0,196,746:0:2582:65	0/0:38,0:0:38:0,114,377:0:1497:38	0/0:115,0:0:115:0,346,1268:0:4572:115	0/0:48,0:0:48:0,144,483:0:1895:48	0/0:5,0:0:5:0,15,44:0:205:5	0/0:22,0:0:22:0,66,263:0:862:22	0/0:39,0:0:39:0,117,403:0:1534:39	0/0:23,0:0:23:0,69,317:0:884:23	0/0:23,0:0:23:0,69,264:0:857:23	0/0:59,0:0:59:0,178,532:0:2334:59	0/0:112,0:0:112:0,337,1143:0:4377:112	0/0:66,0:0:66:0,199,651:0:2627:66	0/0:38,0:0:38:0,114,370:0:1517:38	0/0:90,0:0:90:0,271,1068:0:3473:90	0/0:49,0:0:49:0,148,469:0:1943:49	0/0:68,0:0:68:0,205,690:0:2724:68	0/0:14,0:0:14:0,42,163:0:552:14	0/0:126,0:0:126:0,379,1270:0:4988:126	0/0:23,0:0:23:0,69,282:0:918:23	0/0:52,0:0:52:0,157,507:0:2065:52	0/0:24,0:0:24:0,72,232:0:984:24	0/0:44,0:0:44:0,132,511:0:1796:44	0/0:36,0:0:36:0,108,504:0:1445:36	0/0:10,0:0:10:0,30,126:0:410:10	0/0:95,0:0:95:0,286,1021:0:3756:95	0/0:25,0:0:25:0,75,213:0:1017:25	0/0:46,0:0:46:0,138,457:0:1842:46	0/0:14,0:0:14:0,42,136:0:570:14	0/0:32,0:0:32:0,96,362:0:1239:32	0/0:25,0:0:25:0,75,237:0:981:25	0/0:14,4:4:18:0,22,105:155:570:14	0/0:29,0:0:29:0,87,237:0:1154:29	0/0:46,0:0:46:0,138,507:0:1843:46	0/0:39,0:0:39:0,117,412:0:1542:39	0/0:74,0:0:74:0,223,713:0:2913:74	0/0:82,0:0:82:0,247,911:0:3293:82	0/0:37,0:0:37:0,111,357:0:1477:37	0/0:32,0:0:32:0,96,350:0:1260:32	0/0:39,0:0:39:0,117,369:0:1560:39	0/0:38,0:0:38:0,114,434:0:1532:38	0/0:8,0:0:8:0,24,54:0:300:8	0/0:29,0:0:29:0,87,770:0:1153:29
28573260	2599	28573260_2599	T	C	334780	.	AB=0.465153;ABP=172.058;AC=123;AF=0.502167;AN=224;AO=16959;CIGAR=1X;DP=157907;DPB=69588;DPRA=0.888253;EPP=1026.32;EPPR=1668.72;GTI=84;LEN=1;MEANALT=1.00846;MQM=13.4576;MQMR=11.3402;NS=2112;NUMALT=1;ODDS=0.00851584;PAIRED=0.813786;PAIREDR=0.884072;PAO=0;PQA=0;PQR=0;PRO=0;PROBE=Intergenic|RAPIDGENOMICS_3404_53676;QA=657266;QR=1367805;RO=34254;RPL=11043;RPP=3368.75;RPPR=4193.11;RPR=5916;RUN=1;SAF=7491;SAP=503.468;SAR=9468;SRF=14812;SRP=1361.97;SRR=19442;TYPE=snp;technology.illumina=1	GT:AD:AO:DP:PL:QA:QR:RO	1/1:0,67:67:67:621,202,0:2607:0:0	0/1:13,21:21:34:226,0,68:836:510:13	1/1:0,3:3:3:26,9,0:123:0:0	0/1:45,20:20:65:47,0,224:808:1829:45	0/1:12,2:2:14:4,0,146:82:456:12	0/0:51,0:0:51:0,154,499:0:2057:51	1/1:0,9:9:9:147,27,0:356:0:0	0/0:28,0:0:28:0,84,344:0:1125:28	1/1:9,46:46:55:301,59,0:1790:369:9	0/1:68,40:40:108:48,0,343:1598:2736:68	0/0:22,0:0:22:0,66,205:0:884:22	1/1:0,40:40:40:531,120,0:1538:0:0	1/1:0,52:52:52:618,157,0:2059:0:0	0/0:44,0:0:44:0,132,441:0:1750:44	1/1:9,26:26:35:258,24,0:1062:346:9	0/0:104,0:0:104:0,313,1066:0:4185:104	0/0:32,0:0:32:0,96,801:0:1239:32	0/1:27,42:42:69:276,0,105:1674:1072:27	0/0:41,0:0:41:0,123,447:0:1641:41	0/0:35,14:14:49:0,4,250:569:1396:35	0/0:55,0:0:55:0,166,552:0:2218:55	0/1:17,33:33:50:178,0,4:1305:697:17	0/1:18,27:27:45:209,0,177:1055:738:18	0/0:110,0:0:110:0,331,1043:0:4327:110	0/0:22,0:0:22:0,66,242:0:879:22	0/1:26,31:31:57:325,0,303:1185:1035:26	1/1:0,66:66:66:664,199,0:2566:0:0	0/1:34,40:40:74:245,0,75:1563:1390:34	0/1:40,38:38:78:163,0,143:1514:1632:40	0/0:83,0:0:83:0,250,1100:0:3362:83	0/1:6,17:17:23:82,0,8:680:237:6	1/1:0,47:47:47:595,141,0:1827:0:0	0/1:39,62:62:101:241,0,165:2439:1547:39	1/1:0,28:28:28:475,84,0:1127:0:0	0/0:16,5:5:21:0,21,101:201:647:16	0/0:7,0:0:7:0,21,121:0:283:7	0/1:32,29:29:61:81,0,161:1181:1292:32	0/1:36,46:46:82:199,0,107:1816:1451:36	0/1:8,8:8:16:72,0,40:297:316:8	0/1:46,21:21:67:63,0,290:849:1843:46	0/1:32,21:21:53:66,0,204:829:1263:32	1/1:0,38:38:38:414,114,0:1526:0:0	0/1:29,37:37:66:106,0,112:1466:1185:29	1/1:0,7:7:7:58,21,0:275:0:0	1/1:0,62:62:62:671,187,0:2462:0:0	1/1:0,33:33:33:312,99,0:1324:0:0	0/1:37,23:23:60:32,0,174:907:1496:37	0/1:39,25:25:64:46,0,255:976:1591:39	0/1:15,21:21:36:334,0,306:822:607:15	0/1:29,28:28:57:78,0,84:1127:1172:29	0/0:11,0:0:11:0,33,145:0:447:11	1/1:0,56:56:56:668,169,0:2238:0:0	1/1:27,72:72:99:521,32,0:2809:1048:27	0/0:29,0:0:29:0,87,392:0:1141:29	1/1:0,45:45:45:463,135,0:1789:0:0	0/1:31,28:28:59:129,0,127:1103:1254:31	1/1:0,58:58:58:665,175,0:2280:0:0	0/0:23,0:0:23:0,69,229:0:917:23	1/1:0,33:33:37:322,99,0:1317:0:0	0/1:16,17:17:34:33,0,58:697:656:16	0/1:22,24:24:46:122,0,23:943:898:22	1/1:0,168:168:168:1713,506,0:6667:0:0	0/1:61,32:32:93:27,0,347:1236:2481:61	0/0:35,13:13:49:0,21,271:510:1385:35	1/1:0,22:22:22:270,66,0:857:0:0	0/1:16,21:21:37:112,0,17:830:652:16	0/1:15,15:15:30:148,0,38:576:602:15	0/1:23,15:15:38:103,0,125:570:903:23	1/1:0,1:1:1:11,3,0:41:0:0	0/0:19,0:0:19:0,57,374:0:729:19	0/1:30,38:38:68:293,0,62:1481:1204:30	0/1:24,12:12:36:16,0,123:453:924:24	0/1:68,42:42:111:143,0,435:1626:2687:68	0/0:34,15:15:49:0,14,227:598:1336:34	1/1:0,5:5:5:44,15,0:205:0:0	1/1:0,21:21:21:233,63,0:838:0:0	0/1:15,19:19:34:106,0,69:766:598:15	0/1:6,16:16:22:167,0,1:609:246:6	1/1:0,20:20:20:228,60,0:761:0:0	1/1:0,59:59:59:532,178,0:2376:0:0	0/0:106,0:0:106:0,319,1092:0:4224:106	0/0:64,1:1:65:0,165,595:41:2549:64	0/0:34,0:0:34:0,102,341:0:1386:34	1/1:0,86:86:86:1039,259,0:3309:0:0	0/1:30,19:19:49:18,0,158:771:1188:30	0/1:37,31:31:68:122,0,152:1258:1508:37	1/1:0,14:14:14:163,42,0:561:0:0	1/1:0,119:119:119:1231,358,0:4785:0:0	0/1:8,13:13:21:106,0,37:521:324:8	1/1:0,59:59:59:552,178,0:2334:0:0	0/1:11,14:14:25:77,0,14:558:447:11	0/1:25,21:21:46:131,0,115:849:976:25	0/1:26,11:11:37:35,0,255:424:1053:26	0/1:5,9:9:14:48,0,27:357:196:5	0/0:59,22:22:81:0,17,434:893:2336:59	1/1:7,19:19:26:115,25,0:744:287:7	1/1:0,46:46:46:467,138,0:1794:0:0	1/1:2,5:5:7:39,4,0:201:82:2	0/0:31,0:0:31:0,93,357:0:1235:31	1/1:0,25:25:25:229,75,0:913:0:0	0/0:18,0:0:18:0,54,169:0:711:18	0/0:17,10:10:27:0,6,72:406:697:17	1/1:0,46:46:46:507,138,0:1851:0:0	0/1:20,16:16:36:71,0,79:584:806:20	0/1:40,30:30:70:65,0,202:1197:1603:40	0/1:42,38:38:80:162,0,226:1536:1692:42	1/1:0,37:37:37:355,111,0:1476:0:0	0/0:35,0:0:35:0,105,397:0:1326:35	0/1:16,11:11:27:2,0,91:438:642:16	1/1:0,37:37:37:427,111,0:1474:0:0	1/1:0,5:5:5:37,15,0:205:0:0	1/1:0,26:26:26:650,78,0:951:0:0
28573260	2604	28573260_2604	T	C	335393	.	AB=0.468007;ABP=141.813;AC=123;AF=0.503715;AN=224;AO=16585;CIGAR=1X;DP=153312;DPB=67063;DPRA=0.893837;EPP=1364.76;EPPR=1677.69;GTI=83;LEN=1;MEANALT=1.0077;MQM=13.4608;MQMR=11.2878;NS=2112;NUMALT=1;ODDS=0.00871509;PAIRED=0.812361;PAIREDR=0.887491;PAO=0;PQA=0;PQR=0;PRO=0;PROBE=Intergenic|RAPIDGENOMICS_3404_53676;QA=660205;QR=1332844;RO=33304;RPL=10998;RPP=3836.5;RPPR=5798.59;RPR=5587;RUN=1;SAF=7236;SAP=587.582;SAR=9349;SRF=14008;SRP=1826.24;SRR=19296;TYPE=snp;technology.illumina=1	GT:AD:AO:DP:PL:QA:QR:RO	1/1:0,67:67:67:629,202,0:2668:0:0	0/1:7,21:21:28:245,0,14:852:278:7	1/1:0,3:3:3:26,9,0:123:0:0	0/1:35,24:24:59:102,0,151:966:1390:35	0/1:12,2:2:14:4,0,147:82:465:12	0/0:51,0:0:51:0,154,496:0:2022:51	1/1:0,10:10:10:151,30,0:398:0:0	0/0:27,0:0:27:0,81,330:0:1070:27	1/1:9,39:39:48:263,39,0:1581:351:9	0/1:69,39:39:108:43,0,352:1565:2783:69	0/0:22,0:0:22:0,66,205:0:894:22	1/1:0,40:40:40:553,120,0:1613:0:0	1/1:0,51:51:51:584,154,0:2054:0:0	0/0:39,0:0:39:0,117,388:0:1578:39	1/1:8,25:25:33:252,25,0:1004:324:8	0/0:94,0:0:94:0,283,993:0:3806:94	0/0:35,0:0:35:0,105,899:0:1398:35	0/1:24,37:37:61:197,0,69:1508:957:24	0/0:40,0:0:40:0,120,419:0:1620:40	0/0:34,13:13:47:0,8,215:529:1354:34	0/0:55,0:0:55:0,166,548:0:2209:55	0/1:17,32:32:49:198,0,6:1243:680:17	0/1:18,27:27:45:239,0,170:1094:724:18	0/0:102,0:0:102:0,307,979:0:4060:102	0/0:21,0:0:21:0,63,213:0:853:21	0/1:26,29:29:55:334,0,275:1162:1027:26	1/1:0,58:58:58:593,175,0:2338:0:0	0/1:33,37:37:70:229,0,77:1507:1345:33	0/1:40,38:38:78:165,0,142:1544:1632:40	0/0:83,0:0:83:0,250,1076:0:3360:83	0/1:7,18:18:25:83,0,5:715:283:7	1/1:0,47:47:47:564,141,0:1879:0:0	0/1:38,51:51:89:195,0,188:2059:1518:38	1/1:0,24:24:24:422,72,0:975:0:0	0/0:16,6:6:22:0,16,93:246:643:16	0/0:7,0:0:7:0,21,110:0:251:7	0/1:32,28:28:60:75,0,166:1144:1308:32	0/1:31,46:46:77:216,0,74:1856:1250:31	0/1:5,6:6:11:75,0,32:242:201:5	0/1:42,17:17:59:49,0,279:679:1661:42	0/1:31,21:21:52:69,0,199:852:1227:31	1/1:0,34:34:34:360,102,0:1380:0:0	0/1:29,33:33:62:91,0,123:1331:1158:29	1/1:0,7:7:7:58,21,0:285:0:0	1/1:0,65:65:65:679,196,0:2581:0:0	1/1:0,31:31:31:296,93,0:1261:0:0	0/1:35,18:18:53:8,0,187:727:1431:35	0/1:39,25:25:64:48,0,251:997:1555:39	0/1:15,19:19:34:299,0,317:767:615:15	0/1:29,27:27:56:70,0,87:1100:1163:29	0/0:11,0:0:11:0,33,145:0:437:11	1/1:0,55:55:55:688,166,0:2238:0:0	1/1:23,60:60:83:446,37,0:2429:929:23	0/0:28,0:0:28:0,84,387:0:1090:28	1/1:0,40:40:40:379,120,0:1623:0:0	0/1:31,28:28:59:137,0,127:1144:1263:31	1/1:0,52:52:52:517,157,0:2094:0:0	0/0:21,0:0:21:0,63,217:0:833:21	1/1:0,30:30:30:305,90,0:1203:0:0	0/1:18,17:17:35:28,0,68:688:730:18	1/1:15,24:24:39:152,9,0:958:615:15	1/1:0,164:164:164:1683,494,0:6627:0:0	0/0:62,26:26:88:0,26,395:1053:2526:62	0/0:35,13:13:48:0,19,277:508:1386:35	1/1:0,21:21:21:261,63,0:842:0:0	0/1:16,21:21:37:113,0,17:843:625:16	0/1:13,15:15:28:150,0,29:588:511:13	0/1:21,11:11:32:91,0,106:444:834:21	1/1:0,1:1:1:11,3,0:41:0:0	0/0:19,0:0:19:0,57,400:0:731:19	0/1:30,35:35:65:275,0,71:1427:1222:30	0/1:17,10:10:27:31,0,105:401:661:17	0/1:67,37:37:104:124,0,436:1470:2691:67	0/0:34,15:15:49:0,14,212:599:1283:34	1/1:0,5:5:5:44,15,0:205:0:0	1/1:0,21:21:21:254,63,0:827:0:0	0/1:15,19:19:34:106,0,69:751:582:15	0/1:6,15:15:21:169,0,4:606:242:6	1/1:0,19:19:19:199,57,0:755:0:0	1/1:0,56:56:56:509,169,0:2277:0:0	0/0:100,0:0:100:0,301,983:0:4026:100	0/0:59,1:1:60:0,150,518:41:2377:59	0/0:34,0:0:34:0,102,341:0:1377:34	1/1:0,86:86:86:1041,259,0:3417:0:0	0/1:29,19:19:48:20,0,149:774:1154:29	0/1:36,33:33:69:154,0,140:1347:1413:36	1/1:0,14:14:14:163,42,0:568:0:0	1/1:0,119:119:119:1202,358,0:4793:0:0	0/1:8,13:13:21:106,0,37:531:315:8	1/1:0,54:54:54:519,163,0:2168:0:0	0/1:11,8:8:19:10,0,32:328:451:11	0/1:22,17:17:39:60,0,91:680:893:22	0/1:27,9:9:36:25,0,264:365:1081:27	0/1:5,9:9:14:48,0,27:363:205:5	0/0:55,22:22:77:0,6,395:893:2189:55	1/1:7,19:19:26:115,25,0:757:287:7	1/1:0,43:43:43:440,129,0:1712:0:0	1/1:2,5:5:7:39,4,0:196:82:2	0/0:26,0:0:26:0,78,267:0:1040:26	1/1:0,25:25:25:245,75,0:967:0:0	0/0:19,0:0:19:0,57,177:0:753:19	0/0:17,10:10:27:0,6,72:408:680:17	1/1:0,42:42:42:475,126,0:1707:0:0	0/1:20,15:15:35:58,0,82:602:807:20	0/1:41,30:30:71:62,0,209:1213:1625:41	0/1:42,37:37:79:159,0,229:1506:1654:42	1/1:0,37:37:37:353,111,0:1478:0:0	0/0:35,0:0:35:0,105,395:0:1380:35	0/1:16,12:12:28:23,0,88:488:648:16	1/1:0,40:40:40:443,120,0:1603:0:0	1/1:0,5:5:5:37,15,0:205:0:0	1/1:0,27:27:27:718,81,0:1074:0:0
28573260	2605	28573260_2605	G	A	334023	.	AB=0.465321;ABP=165.972;AC=123;AF=0.504954;AN=224;AO=16584;CIGAR=1X;DP=153795;DPB=67347;DPRA=0.899517;EPP=1209.9;EPPR=1764.79;GTI=63;LEN=1;MEANALT=1.07071;MQM=13.4588;MQMR=11.37;NS=2112;NUMALT=1;ODDS=0.00755361;PAIRED=0.81247;PAIREDR=0.883221;PAO=0;PQA=0;PQR=0;PRO=0;PROBE=Intergenic|RAPIDGENOMICS_3404_53676;QA=660244;QR=1335575;RO=33328;RPL=11144;RPP=4263.15;RPPR=6255.35;RPR=5440;RUN=1;SAF=7240;SAP=582.648;SAR=9344;SRF=14070;SRP=1756.67;SRR=19258;TYPE=snp;technology.illumina=1	GT:AD:AO:DP:PL:QA:QR:RO	1/1:0,66:66:67:621,199,0:2637:0:0	0/1:7,21:21:28:245,0,17:852:287:7	1/1:0,3:3:3:26,9,0:123:0:0	0/1:30,24:24:54:117,0,124:966:1192:30	0/1:12,2:2:14:4,0,160:82:471:12	0/0:48,0:0:48:0,144,465:0:1898:48	1/1:0,10:10:10:151,30,0:398:0:0	0/0:29,0:0:29:0,87,357:0:1150:29	1/1:9,39:39:48:263,38,0:1581:351:9	0/1:67,39:39:106:49,0,317:1565:2663:67	0/0:22,0:0:22:0,66,205:0:902:22	1/1:0,40:40:40:553,120,0:1613:0:0	1/1:0,51:51:52:583,154,0:2054:0:0	0/0:38,0:0:38:0,114,380:0:1538:38	1/1:8,25:25:33:252,25,0:1004:328:8	0/0:91,0:0:91:0,274,942:0:3645:91	0/0:35,0:0:35:0,105,887:0:1381:35	0/1:24,37:37:61:197,0,89:1508:957:24	0/0:39,0:0:39:0,117,409:0:1540:39	0/0:36,13:13:49:0,14,266:529:1377:36	0/0:55,0:0:55:0,166,554:0:2206:55	0/1:17,32:32:49:198,0,7:1243:684:17	0/1:18,27:27:45:239,0,176:1094:730:18	0/0:101,0:0:101:0,304,970:0:4052:101	0/0:24,0:0:24:0,72,263:0:975:24	0/1:26,29:29:55:334,0,272:1162:1028:26	1/1:1,58:58:59:568,152,0:2338:27:1	0/1:33,37:37:70:229,0,77:1507:1341:33	0/1:40,38:38:78:165,0,133:1544:1613:40	0/0:88,0:0:88:0,265,1133:0:3517:88	0/1:7,18:18:25:83,0,6:715:287:7	1/1:0,47:47:47:564,141,0:1879:0:0	0/1:39,51:51:90:192,0,216:2059:1551:39	1/1:0,24:24:24:422,72,0:975:0:0	0/0:16,6:6:22:0,16,93:246:652:16	0/0:7,0:0:7:0,21,116:0:269:7	0/1:32,28:28:61:74,0,164:1144:1285:32	0/1:31,46:46:77:216,0,77:1856:1229:31	0/1:5,6:6:11:75,0,32:242:201:5	0/1:42,17:17:63:48,0,269:679:1691:42	0/1:28,21:21:49:78,0,184:852:1108:28	1/1:0,34:34:34:360,102,0:1380:0:0	0/1:29,33:33:62:91,0,124:1331:1168:29	1/1:0,7:7:7:58,21,0:285:0:0	1/1:0,65:65:65:679,196,0:2581:0:0	1/1:0,31:31:31:296,93,0:1261:0:0	0/1:35,18:18:53:8,0,187:727:1426:35	0/1:36,25:25:61:57,0,195:997:1476:36	0/1:15,19:19:34:299,0,317:767:615:15	0/1:29,27:27:56:70,0,87:1100:1158:29	0/0:11,0:0:11:0,33,145:0:443:11	1/1:0,55:55:56:687,166,0:2238:0:0	1/1:23,60:60:83:431,22,0:2429:903:23	0/0:29,0:0:29:0,87,395:0:1164:29	1/1:0,40:40:40:379,120,0:1623:0:0	0/1:31,28:28:59:137,0,121:1144:1235:31	1/1:0,52:52:53:515,157,0:2094:0:0	0/0:21,0:0:21:0,63,218:0:837:21	1/1:0,30:30:30:305,90,0:1203:0:0	0/1:18,17:17:35:28,0,68:688:730:18	1/1:16,24:24:40:145,4,0:958:652:16	1/1:0,164:164:164:1683,494,0:6627:0:0	0/0:60,26:26:87:0,21,372:1053:2443:60	0/0:36,13:13:49:0,22,288:508:1446:36	1/1:0,21:21:21:261,63,0:842:0:0	0/1:16,21:21:37:113,0,17:843:624:16	0/1:15,15:15:30:144,0,38:588:593:15	0/1:22,11:11:33:88,0,123:444:846:22	1/1:0,1:1:1:11,3,0:41:0:0	0/0:19,0:0:19:0,57,401:0:758:19	0/1:28,36:36:64:286,0,58:1454:1140:28	0/1:18,10:10:28:28,0,112:401:703:18	0/1:68,37:37:105:121,0,460:1470:2745:68	0/0:32,15:15:47:0,8,187:599:1227:32	1/1:0,5:5:5:44,15,0:205:0:0	1/1:0,21:21:22:253,63,0:827:0:0	0/1:16,19:19:35:103,0,90:751:619:16	0/1:6,15:15:21:169,0,4:606:242:6	1/1:0,19:19:19:199,57,0:755:0:0	1/1:0,56:56:56:509,169,0:2277:0:0	0/0:101,0:0:101:0,304,1013:0:3990:101	0/0:61,1:1:62:0,156,553:41:2437:61	0/0:34,0:0:34:0,102,334:0:1367:34	1/1:0,86:86:86:1041,259,0:3417:0:0	0/1:30,19:19:49:17,0,158:774:1195:30	0/1:34,33:33:67:160,0,130:1347:1346:34	1/1:0,14:14:14:163,42,0:568:0:0	1/1:0,119:119:121:1199,358,0:4793:0:0	0/1:7,13:13:20:109,0,33:531:274:7	1/1:0,54:54:54:519,163,0:2168:0:0	0/1:10,8:8:20:11,0,24:328:410:10	0/1:22,17:17:42:58,0,89:680:894:22	0/1:27,9:9:36:25,0,267:365:1090:27	0/1:5,9:9:14:48,0,27:363:205:5	0/0:54,22:22:76:0,3,383:893:2198:54	1/1:7,19:19:26:115,25,0:757:287:7	1/1:0,43:43:45:439,129,0:1712:0:0	1/1:2,5:5:7:39,4,0:196:82:2	0/0:28,0:0:28:0,84,284:0:1123:28	1/1:0,25:25:25:245,75,0:967:0:0	0/0:28,0:0:28:0,84,260:0:1104:28	0/0:16,10:10:26:0,3,65:408:656:16	1/1:0,42:42:42:475,126,0:1707:0:0	0/1:20,15:15:35:58,0,82:602:812:20	0/1:40,30:30:70:65,0,200:1213:1569:40	0/1:42,37:37:80:158,0,228:1506:1645:42	1/1:0,37:37:37:353,111,0:1478:0:0	0/0:36,0:0:36:0,108,406:0:1409:36	0/1:16,12:12:28:23,0,88:488:639:16	1/1:0,40:40:40:443,120,0:1603:0:0	1/1:0,5:5:5:37,15,0:205:0:0	1/1:0,27:27:27:718,81,0:1074:0:0
28580047	2219	28580047_2219	G	A	179400	.	AB=0.488412;ABP=19.9196;AC=50;AF=0.267348;AN=224;AO=10936;CIGAR=1X;DP=175923;DPB=73804;DPRA=1.0075;EPP=571.466;EPPR=1486.82;GTI=53;LEN=1;MEANALT=1.00409;MQM=20.0692;MQMR=11.3544;NS=2112;NUMALT=1;ODDS=0.0201531;PAIRED=0.570135;PAIREDR=0.883027;PAO=0;PQA=0;PQR=0;PRO=0;PROBE=SNP|RAPIDGENOMICS_3404_29724;QA=430782;QR=2157459;RO=53867;RPL=5775;RPP=77.8673;RPPR=21.2687;RPR=5161;RUN=1;SAF=5093;SAP=114.701;SAR=5843;SRF=26607;SRP=20.1996;SRR=27260;TYPE=snp;technology.illumina=1	GT:AD:AO:DP:PL:QA:QR:RO	0/0:22,0:0:22:0,66,208:0:885:22	1/1:0,8:8:8:233,24,0:300:0:0	0/0:14,0:0:14:0,42,112:0:574:14	0/1:66,77:77:143:471,0,207:3149:2655:66	0/0:19,0:0:19:0,57,262:0:757:19	0/0:88,0:0:88:0,265,853:0:3538:88	0/1:4,5:5:9:95,0,96:197:155:4	1/1:0,3:3:3:34,9,0:119:0:0	0/0:43,0:0:43:0,129,437:0:1746:43	0/0:114,0:0:114:0,343,1084:0:4593:114	0/0:17,6:6:23:0,8,91:242:693:17	0/1:57,71:71:128:461,0,105:2786:2286:57	0/0:59,0:0:59:0,178,480:0:2360:59	1/1:0,41:41:41:612,123,0:1652:0:0	0/1:41,20:20:61:87,0,168:793:1661:41	0/0:133,0:0:133:0,400,1361:0:5323:133	0/0:20,0:0:20:0,60,420:0:816:20	0/0:114,0:0:114:0,343,1170:0:4591:114	0/0:55,0:0:55:0,166,544:0:2235:55	0/0:65,0:0:65:0,196,608:0:2626:65	0/0:87,0:0:87:0,262,779:0:3467:87	0/0:62,0:0:62:0,187,581:0:2496:62	0/1:12,17:17:29:200,0,8:684:478:12	0/1:35,41:41:76:106,0,110:1663:1401:35	0/0:27,0:0:27:0,81,258:0:1103:27	0/1:17,17:17:34:319,0,330:658:693:17	0/0:69,0:0:69:0,208,726:0:2721:69	0/1:31,43:43:74:290,0,73:1707:1236:31	0/0:96,0:0:96:0,289,969:0:3850:96	0/1:22,18:18:40:129,0,94:738:875:22	0/0:25,0:0:25:0,75,245:0:1025:25	0/0:15,0:0:15:0,45,127:0:615:15	0/0:98,0:0:98:0,295,985:0:3968:98	0/0:29,0:0:29:0,87,338:0:1167:29	0/0:36,0:0:36:0,108,394:0:1455:36	0/0:3,0:0:3:0,9,25:0:123:3	0/1:48,15:15:63:4,0,345:601:1938:48	0/0:46,0:0:46:0,138,431:0:1830:46	0/1:19,15:15:34:201,0,87:580:775:19	0/1:27,39:39:66:412,0,83:1550:1085:27	1/1:5,39:39:44:346,68,0:1578:201:5	0/0:40,0:0:40:0,120,365:0:1609:40	0/0:82,0:0:82:0,247,859:0:3278:82	1/1:8,16:16:24:220,4,0:611:300:8	0/0:62,0:0:62:0,187,588:0:2472:62	0/0:14,0:0:14:0,42,184:0:560:14	0/1:43,75:75:118:417,0,43:3026:1732:43	0/1:43,54:54:97:612,0,121:2180:1705:43	0/0:30,0:0:30:0,90,666:0:1159:30	0/0:41,0:0:41:0,123,390:0:1587:41	0/0:4,0:0:4:0,12,61:0:164:4	0/0:38,0:0:38:0,114,362:0:1465:38	0/1:48,49:49:97:519,0,116:1964:1933:48	0/0:47,0:0:47:0,141,631:0:1857:47	0/0:82,0:0:82:0,247,863:0:3291:82	0/1:21,50:50:71:577,0,25:2029:853:21	0/0:60,0:0:60:0,181,600:0:2394:60	1/1:0,16:16:16:241,48,0:648:0:0	0/1:11,9:9:20:78,0,21:360:438:11	0/0:23,0:0:23:0,69,271:0:925:23	1/1:0,56:56:56:895,169,0:2233:0:0	0/0:104,0:0:104:0,313,1067:0:4124:104	0/0:95,0:0:95:0,286,888:0:3827:95	0/1:26,18:18:44:217,0,133:709:1007:26	0/1:39,34:34:73:239,0,121:1373:1545:39	0/0:37,0:0:37:0,111,299:0:1500:37	0/1:32,30:30:62:157,0,167:1222:1249:32	0/0:33,0:0:33:0,99,360:0:1322:33	0/0:13,0:0:13:0,39,105:0:510:13	0/0:11,0:0:11:0,33,294:0:451:11	0/1:33,36:36:69:455,0,140:1445:1353:33	0/1:30,46:46:76:537,0,54:1873:1177:30	0/0:78,0:0:78:0,235,726:0:3137:78	0/0:76,0:0:76:0,229,751:0:3014:76	0/0:3,0:0:3:0,9,31:0:114:3	0/1:20,17:17:37:195,0,94:689:770:20	0/0:50,0:0:50:0,151,485:0:2012:50	0/0:10,0:0:10:0,30,124:0:382:10	0/1:10,17:17:27:179,0,40:689:387:10	0/0:78,0:0:78:0,235,882:0:3150:78	1/1:34,83:83:117:731,1,0:3297:1350:34	0/1:20,18:18:38:159,0,85:710:812:20	0/0:37,0:0:37:0,111,430:0:1473:37	0/0:69,0:0:69:0,208,634:0:2761:69	0/0:36,0:0:36:0,108,354:0:1468:36	0/0:114,0:0:114:0,343,1232:0:4538:114	0/0:6,0:0:6:0,18,57:0:246:6	0/0:124,0:0:124:0,373,1334:0:4967:124	0/0:24,0:0:24:0,72,371:0:951:24	0/0:99,0:0:99:0,298,1041:0:3921:99	0/0:47,0:0:47:0,141,477:0:1856:47	0/0:32,0:0:32:0,96,310:0:1291:32	0/0:49,0:0:49:0,148,480:0:1969:49	0/0:6,0:0:6:0,18,70:0:246:6	0/0:45,0:0:45:0,135,445:0:1810:45	0/0:35,0:0:35:0,105,352:0:1382:35	0/0:66,0:0:66:0,199,717:0:2661:66	0/0:12,0:0:12:0,36,130:0:484:12	0/0:10,0:0:10:0,30,109:0:398:10	1/1:6,13:13:19:92,7,0:519:246:6	0/0:52,0:0:52:0,157,510:0:2075:52	0/0:40,1:1:41:0,90,348:41:1614:40	0/1:4,6:6:10:15,0,1:246:164:4	0/0:58,1:1:59:0,163,572:22:2340:58	0/0:70,0:0:70:0,211,625:0:2822:70	0/0:137,0:0:137:0,412,1377:0:5509:137	0/0:22,0:0:22:0,66,213:0:875:22	0/1:8,4:4:12:40,0,28:164:328:8	0/1:12,20:20:32:221,0,4:811:488:12	0/1:20,11:11:31:237,0,116:443:772:20	1/1:0,6:6:6:113,18,0:246:0:0	0/1:10,8:8:18:155,0,139:324:401:10
28581233	1567	28581233_1567	T	G	260428	.	AB=0.535062;ABP=124.522;AC=80;AF=0.334882;AN=220;AO=10050;CIGAR=1X;DP=124157;DPB=58450;DPRA=1.21449;EPP=106.477;EPPR=1235.44;GTI=34;LEN=1;MEANALT=1.00562;MQM=18.9607;MQMR=15.5516;NS=2112;NUMALT=1;ODDS=0.0181385;PAIRED=0.648657;PAIREDR=0.860441;PAO=0;PQA=0;PQR=0;PRO=0;PROBE=SNP|RAPIDGENOMICS_3404_38107||SNP|RAPIDGENOMICS_3404_38108||SNP|RAPIDGENOMICS_3404_38109;QA=396396;QR=1397730;RO=35426;RPL=5433;RPP=146.88;RPPR=3443.56;RPR=4617;RUN=1;SAF=4564;SAP=186.685;SAR=5486;SRF=15870;SRP=835.814;SRR=19556;TYPE=snp;technology.illumina=1	GT:AD:AO:DP:PL:QA:QR:RO	0/1:13,11:11:24:164,0,135:447:501:13	0/1:5,14:14:19:202,0,26:560:205:5	0/1:10,5:5:15:5,0,62:201:406:10	0/0:57,0:0:57:0,172,862:0:2263:57	1/1:1,13:13:14:269,29,0:508:41:1	0/1:21,27:27:48:326,0,116:1069:799:21	0/1:2,4:4:6:91,0,60:160:82:2	1/1:0,4:4:4:105,12,0:162:0:0	1/1:0,24:24:24:314,72,0:953:0:0	0/0:69,0:0:69:0,208,806:0:2684:69	0/1:6,5:5:11:95,0,33:203:242:6	0/1:27,42:42:69:354,0,150:1688:1103:27	1/1:3,80:80:83:1090,219,0:3166:119:3	0/1:5,12:12:17:142,0,34:492:192:5	0/1:22,26:26:48:160,0,160:1013:849:22	0/0:85,0:0:85:0,256,1120:0:3413:85	0/0:9,0:0:9:0,27,293:0:361:9	0/1:59,60:60:119:480,0,481:2363:2327:59	0/1:22,27:27:49:298,0,115:1101:874:22	0/0:36,0:0:36:0,108,489:0:1381:36	0/0:41,0:0:41:0,123,516:0:1592:41	0/0:58,0:0:58:0,175,754:0:2264:58	0/1:7,13:13:20:123,0,59:533:279:7	1/1:14,71:71:85:713,37,0:2823:570:14	0/0:16,0:0:16:0,48,188:0:652:16	0/0:36,0:0:36:0,108,829:0:1400:36	0/1:17,26:26:43:326,0,119:1039:655:17	0/0:48,0:0:48:0,144,640:0:1886:48	1/1:0,99:99:99:1446,298,0:3936:0:0	0/1:28,18:18:46:97,0,248:728:1128:28	0/0:18,0:0:18:0,54,275:0:708:18	0/0:40,11:11:51:0,11,438:447:1587:40	1/1:0,120:120:120:2081,361,0:4813:0:0	1/1:0,23:23:23:430,69,0:911:0:0	0/0:70,0:0:70:0,211,1003:0:2739:70	1/1:0,19:19:19:301,57,0:702:0:0	0/0:31,0:0:31:0,93,465:0:1217:31	1/1:0,34:34:34:652,102,0:1371:0:0	0/0:20,0:0:20:0,60,227:0:816:20	0/1:20,30:30:50:422,0,130:1172:820:20	0/1:8,20:20:28:144,0,87:816:320:8	0/0:56,0:0:56:0,169,797:0:2224:56	0/1:33,41:41:74:405,0,199:1669:1309:33	0/1:14,19:19:33:184,0,126:727:570:14	1/1:0,62:62:62:884,187,0:2487:0:0	1/1:0,21:21:21:287,63,0:826:0:0	0/0:42,0:0:42:0,126,542:0:1674:42	0/1:18,40:40:58:373,0,38:1615:697:18	0/0:20,0:0:20:0,60,420:0:768:20	0/1:8,23:23:31:295,0,26:935:324:8	./.:.:.:.:.:.:.:.	0/0:32,0:0:32:0,96,414:0:1283:32	0/0:43,0:0:43:0,129,583:0:1708:43	0/0:28,0:0:28:0,84,402:0:1093:28	0/1:27,38:38:65:581,0,222:1523:1061:27	0/1:42,27:27:69:319,0,352:1091:1697:42	0/1:9,22:22:31:312,0,42:887:351:9	0/0:8,0:0:8:0,24,113:0:296:8	0/0:28,0:0:28:0,84,351:0:1144:28	0/1:26,7:7:33:33,0,251:287:1042:26	0/0:28,0:0:28:0,84,452:0:1086:28	0/0:160,0:0:160:0,482,2172:0:6379:160	0/1:33,35:35:68:448,0,187:1415:1315:33	0/0:30,0:0:30:0,90,404:0:1153:30	0/1:17,19:19:36:204,0,134:753:676:17	0/1:1,1:1:2:5,0,6:41:41:1	1/1:0,27:27:27:517,81,0:1088:0:0	0/0:60,0:0:60:0,181,866:0:2381:60	0/0:12,0:0:12:0,36,181:0:451:12	0/1:4,8:8:12:140,0,50:307:141:4	0/1:31,30:30:61:320,0,365:1175:1238:31	1/1:0,52:52:52:788,157,0:2095:0:0	0/1:46,27:27:73:259,0,348:1057:1784:46	0/0:56,0:0:56:0,169,817:0:2258:56	./.:.:.:.:.:.:.:.	0/0:19,5:5:24:0,16,184:201:753:19	1/1:0,22:22:22:339,66,0:872:0:0	0/1:6,5:5:11:50,0,22:205:214:6	1/1:1,7:7:8:155,15,0:287:41:1	0/1:18,18:18:36:160,0,127:715:712:18	0/1:42,109:109:151:1265,0,86:4332:1701:42	0/0:3,0:0:3:0,9,47:0:119:3	0/0:42,0:0:42:0,126,618:0:1669:42	0/0:47,0:0:47:0,141,674:0:1858:47	0/1:19,22:22:41:302,0,107:843:767:19	0/1:28,24:24:52:198,0,269:964:1121:28	0/0:3,0:0:3:0,9,33:0:123:3	0/0:61,0:0:61:0,184,762:0:2444:61	0/0:19,2:2:21:0,39,264:82:753:19	0/0:37,0:0:37:0,111,524:0:1443:37	0/0:55,0:0:56:0,166,758:0:2202:55	0/0:27,0:0:27:0,81,396:0:1026:27	0/0:57,0:0:57:0,172,779:0:2280:57	1/1:3,13:13:16:168,7,0:522:119:3	0/0:56,0:0:56:0,169,801:0:2204:56	0/0:43,0:0:43:0,129,592:0:1715:43	0/1:29,24:24:53:236,0,251:971:1155:29	0/0:20,0:0:20:0,60,264:0:765:20	0/1:3,3:3:6:32,0,35:114:123:3	0/0:8,2:2:10:0,8,88:82:324:8	0/0:28,0:0:28:0,84,404:0:1119:28	0/0:20,0:0:20:0,60,259:0:771:20	0/1:29,30:30:59:224,0,232:1228:1085:29	0/0:43,0:0:43:0,129,604:0:1692:43	0/0:47,0:0:47:0,141,634:0:1899:47	1/1:8,35:35:43:366,7,0:1399:316:8	1/1:7,34:34:41:464,17,0:1356:287:7	0/0:21,2:2:23:0,16,222:82:776:21	0/1:14,16:16:30:202,0,106:637:566:14	0/0:38,0:0:38:0,114,555:0:1498:38	1/1:0,38:38:38:599,114,0:1535:0:0	0/1:8,8:8:16:114,0,137:321:260:8
28581233	2329	28581233_2329	G	C	171314	.	AB=0.489987;ABP=16.0122;AC=73;AF=0.314861;AN=224;AO=12180;CIGAR=1X;DP=165468;DPB=66484;DPRA=0.981326;EPP=144.227;EPPR=26.2269;GTI=110;LEN=1;MEANALT=1.0133;MQM=14.5007;MQMR=12.1318;NS=2112;NUMALT=1;ODDS=0.00922076;PAIRED=0.806486;PAIREDR=0.892381;PAO=0;PQA=0;PQR=0;PRO=0;PROBE=SNP|RAPIDGENOMICS_3404_38107||SNP|RAPIDGENOMICS_3404_38108||SNP|RAPIDGENOMICS_3404_38109;QA=479806;QR=1798784;RO=45048;RPL=8223;RPP=3247.52;RPPR=23189.5;RPR=3957;RUN=1;SAF=2660;SAP=8392.88;SAR=9520;SRF=10797;SRP=26519.3;SRR=34251;TYPE=snp;technology.illumina=1	GT:AD:AO:DP:PL:QA:QR:RO	0/0:24,12:12:36:0,7,149:492:944:24	0/0:17,2:2:19:0,40,126:82:683:17	0/1:2,3:3:5:15,0,0:95:73:2	0/0:113,0:0:113:0,340,1196:0:4552:113	0/1:7,17:17:24:195,0,8:623:260:7	0/1:23,13:13:36:18,0,154:529:939:23	1/1:0,8:8:8:249,24,0:328:0:0	1/1:0,7:7:7:111,21,0:274:0:0	1/1:0,46:46:46:478,138,0:1805:0:0	0/0:94,0:0:94:0,283,1089:0:3762:94	0/0:20,5:5:25:0,2,114:205:775:20	0/1:19,26:26:45:121,0,141:1011:746:19	1/1:0,32:32:32:446,96,0:1280:0:0	0/1:4,3:3:7:29,0,16:123:164:4	0/1:22,26:26:48:87,0,95:1054:853:22	0/0:131,0:0:131:0,394,1249:0:5125:131	0/0:22,0:0:22:0,66,421:0:878:22	0/1:60,80:80:140:578,0,204:3190:2416:60	0/1:48,34:34:82:188,0,216:1358:1888:48	0/0:45,0:0:45:0,135,477:0:1803:45	0/0:44,0:0:44:0,132,517:0:1695:44	0/0:40,0:0:40:0,120,358:0:1624:40	0/1:8,12:12:20:141,0,9:488:309:8	0/0:78,32:32:110:0,10,521:1279:3103:78	0/0:26,0:0:26:0,78,288:0:1041:26	0/0:62,0:0:62:0,187,1565:0:2490:62	0/0:44,16:16:60:0,7,251:643:1800:44	0/0:75,0:0:75:0,226,732:0:3017:75	1/1:0,127:127:127:1253,382,0:5053:0:0	0/1:42,18:18:60:81,0,216:717:1649:42	0/0:24,0:0:24:0,72,253:0:936:24	0/1:10,27:27:37:120,0,18:1074:410:10	1/1:0,99:99:99:984,298,0:3959:0:0	1/1:0,38:38:38:431,114,0:1536:0:0	0/0:50,0:0:50:0,151,556:0:1978:50	1/1:0,4:4:4:56,12,0:160:0:0	0/0:34,0:0:34:0,102,389:0:1350:34	1/1:0,38:38:38:495,114,0:1550:0:0	0/0:29,0:0:29:0,87,349:0:1160:29	0/1:24,32:32:56:174,0,64:1291:958:24	0/1:13,21:21:34:172,0,30:856:529:13	0/0:38,0:0:38:0,114,406:0:1479:38	0/1:25,16:16:41:64,0,121:626:989:25	0/1:12,7:7:19:22,0,96:287:467:12	1/1:0,68:68:68:729,205,0:2689:0:0	1/1:0,40:40:40:385,120,0:1624:0:0	0/0:89,0:0:89:0,268,874:0:3509:89	0/1:41,23:23:64:36,0,326:917:1635:41	0/0:37,0:0:37:0,111,731:0:1479:37	0/1:29,16:16:45:10,0,152:625:1166:29	0/0:2,0:0:2:0,6,33:0:82:2	0/0:84,0:0:84:0,253,960:0:3395:84	0/0:107,6:6:113:0,291,1017:207:4229:107	0/0:43,0:0:43:0,129,693:0:1711:43	1/1:25,51:51:76:289,10,0:2063:1021:25	0/1:33,72:72:105:359,0,68:2884:1300:33	0/1:10,8:8:18:72,0,74:314:402:10	0/0:31,0:0:31:0,93,345:0:1236:31	0/0:17,0:0:17:0,51,235:0:689:17	0/1:15,5:5:20:1,0,102:201:602:15	0/0:83,0:0:83:0,250,864:0:3291:83	0/0:174,0:0:174:0,524,1869:0:6974:174	0/1:30,53:53:83:422,0,78:2111:1182:30	0/0:25,0:0:25:0,75,246:0:1012:25	0/1:10,16:16:26:85,0,29:628:398:10	0/1:16,12:12:28:87,0,82:473:652:16	1/1:0,41:41:41:389,123,0:1635:0:0	0/0:57,0:0:57:0,172,584:0:2298:57	0/0:10,0:0:10:0,30,110:0:402:10	0/1:10,4:4:14:98,0,219:160:385:10	1/1:20,48:48:68:347,29,0:1918:776:20	1/1:0,37:37:37:531,111,0:1474:0:0	0/1:28,61:61:89:306,0,71:2480:1135:28	0/0:64,0:0:64:0,193,650:0:2550:64	1/1:0,12:12:12:99,36,0:484:0:0	0/1:24,28:28:52:127,0,65:1139:972:24	1/1:0,39:39:39:461,117,0:1583:0:0	0/0:21,8:8:29:0,17,224:301:861:21	0/1:12,5:5:17:55,0,126:201:465:12	0/1:33,26:26:59:151,0,201:1062:1327:33	0/1:35,28:28:63:207,0,123:1132:1400:35	0/0:51,0:0:51:0,154,521:0:2014:51	0/0:33,0:0:33:0,99,313:0:1321:33	0/0:45,0:0:45:0,135,436:0:1794:45	0/1:38,37:37:75:199,0,96:1467:1531:38	0/0:26,4:4:30:0,53,181:164:1032:26	0/0:10,3:3:13:0,11,103:123:396:10	0/0:78,0:0:78:0,235,791:0:3130:78	0/0:30,0:0:31:0,90,345:0:1115:30	0/0:79,0:0:79:0,238,832:0:3141:79	0/0:22,0:0:22:0,66,210:0:862:22	0/0:22,0:0:22:0,66,244:0:889:22	0/0:49,0:0:49:0,148,587:0:1941:49	0/1:5,2:2:7:12,0,45:73:178:5	0/0:41,0:0:41:0,123,390:0:1645:41	0/0:2,0:0:2:0,6,15:0:78:2	0/1:18,19:19:37:206,0,116:775:683:18	0/0:7,0:0:7:0,21,63:0:287:7	0/1:2,2:2:4:7,0,27:82:68:2	0/0:12,3:3:15:0,0,78:123:475:12	0/0:18,0:0:18:0,54,248:0:726:18	0/0:15,0:0:15:0,45,201:0:607:15	0/0:17,5:5:22:0,19,169:205:689:17	0/0:46,0:0:46:0,138,464:0:1836:46	0/0:45,0:0:45:0,135,381:0:1808:45	0/0:94,41:41:135:0,5,533:1633:3748:94	0/1:45,35:35:80:96,0,182:1414:1817:45	0/0:6,0:0:6:0,18,63:0:242:6	1/1:2,21:21:23:245,52,0:849:82:2	0/0:46,0:0:46:0,138,621:0:1843:46	1/1:0,15:15:15:181,45,0:611:0:0	0/1:18,7:7:25:84,0,503:275:707:18
28582694	5556	28582694_5556	G	T	94793.3	.	AB=0.489595;ABP=9.51719;AC=84;AF=0.391574;AN=220;AO=8720;CIGAR=1X;DP=94098;DPB=40177;DPRA=1.0102;EPP=225.864;EPPR=389.063;GTI=105;LEN=1;MEANALT=1.00705;MQM=13.56;MQMR=11.5961;NS=2112;NUMALT=1;ODDS=0.00359773;PAIRED=0.835894;PAIREDR=0.86954;PAO=0;PQA=0;PQR=0;PRO=0;PROBE=Intergenic|RAPIDGENOMICS_3404_55175;QA=341837;QR=1047517;RO=26146;RPL=3645;RPP=512.236;RPPR=1716.35;RPR=5075;RUN=1;SAF=4660;SAP=92.6582;SAR=4060;SRF=14357;SRP=550.706;SRR=11789;TYPE=snp;technology.illumina=1	GT:AD:AO:DP:PL:QA:QR:RO	1/1:3,11:11:14:71,17,0:447:123:3	1/1:2,17:17:19:94,17,0:697:78:2	0/0:10,0:0:10:0,30,96:0:410:10	0/1:17,14:14:31:39,0,71:554:689:17	0/1:1,3:3:4:49,0,5:123:41:1	0/1:24,10:10:34:52,0,146:410:940:24	0/0:7,1:1:8:0,16,191:41:283:7	0/0:21,0:0:21:0,63,303:0:815:21	0/1:13,18:18:31:75,0,39:701:533:13	0/0:24,0:0:24:0,72,270:0:954:24	0/1:3,2:2:5:0,0,10:82:119:3	0/0:39,0:0:39:0,117,517:0:1595:39	0/0:12,0:0:14:0,36,155:0:478:12	0/0:9,0:0:9:0,27,88:0:369:9	0/0:40,0:0:40:0,120,427:0:1605:40	0/0:59,9:9:68:0,123,621:351:2376:59	0/1:7,4:4:11:50,0,169:164:287:7	1/1:0,56:56:57:508,169,0:2267:0:0	0/1:45,33:33:78:116,0,194:1341:1821:45	0/1:19,22:22:41:107,0,87:893:730:19	0/0:31,0:0:31:0,93,291:0:1223:31	0/0:27,0:0:27:0,81,311:0:1081:27	1/1:0,3:3:3:24,9,0:104:0:0	0/1:49,18:18:67:25,0,300:725:1946:49	0/0:5,0:0:5:0,15,46:0:205:5	1/1:0,26:26:26:491,78,0:1014:0:0	1/1:0,22:22:22:258,66,0:886:0:0	0/1:26,59:59:85:365,0,3:2325:1021:26	1/1:0,43:43:43:414,129,0:1713:0:0	1/1:4,18:18:22:119,36,0:730:160:4	0/1:13,7:7:20:64,0,77:287:529:13	1/1:7,13:13:20:118,7,0:503:287:7	0/0:46,6:6:52:0,103,370:242:1800:46	0/0:16,7:7:23:0,12,94:287:625:16	1/1:0,22:22:22:248,66,0:882:0:0	0/0:16,0:0:16:0,48,143:0:656:16	0/0:25,0:0:25:0,75,302:0:1005:25	0/0:24,4:4:28:0,52,218:156:957:24	0/1:13,10:10:23:66,0,56:410:515:13	0/1:21,9:9:30:2,0,123:346:853:21	0/0:30,0:0:42:0,90,340:0:1191:30	0/1:21,7:7:28:38,0,134:283:834:21	0/1:17,12:12:29:84,0,83:484:689:17	0/0:4,0:0:4:0,12,55:0:160:4	0/0:25,0:0:25:0,75,213:0:1021:25	0/0:2,0:0:2:0,6,15:0:82:2	0/0:46,0:0:46:0,138,525:0:1870:46	0/0:65,0:0:65:0,196,633:0:2648:65	1/1:1,10:10:11:134,11,0:392:22:1	0/0:26,0:0:26:0,78,319:0:1040:26	1/1:0,3:3:3:49,9,0:123:0:0	0/1:27,14:14:41:25,0,144:566:1090:27	1/1:0,64:64:64:679,193,0:2515:0:0	0/0:25,0:0:25:0,75,318:0:971:25	0/0:39,0:0:39:0,117,407:0:1572:39	0/1:26,26:26:52:110,0,138:1040:1041:26	0/0:35,0:0:35:0,105,371:0:1409:35	0/1:14,16:16:30:119,0,30:636:548:14	0/0:9,0:0:9:0,27,72:0:355:9	1/1:0,13:13:13:133,39,0:516:0:0	0/0:43,0:0:43:0,129,404:0:1723:43	0/1:40,45:45:85:197,0,109:1792:1624:40	1/1:0,52:52:52:516,157,0:2062:0:0	0/0:46,0:0:46:0,138,426:0:1878:46	1/1:0,6:6:6:54,18,0:238:0:0	0/0:31,0:0:31:0,93,317:0:1251:31	0/0:15,6:6:21:0,11,93:246:606:15	1/1:2,30:30:32:269,75,0:1190:82:2	./.:.:.:.:.:.:.:.	0/1:2,2:2:4:58,0,4:82:82:2	0/0:52,0:0:52:0,157,599:0:2107:52	0/0:27,0:0:27:0,81,253:0:1054:27	0/1:19,30:30:49:149,0,66:1187:758:19	1/1:11,19:19:30:94,1,0:739:447:11	0/0:8,2:2:10:0,13,52:78:328:8	0/1:16,27:27:43:175,0,96:1053:656:16	0/1:6,7:7:13:23,0,54:287:246:6	0/0:9,0:0:9:0,27,78:0:369:9	0/1:3,10:10:13:92,0,45:410:123:3	1/1:0,40:40:40:466,120,0:1614:0:0	0/1:32,43:43:75:302,0,62:1715:1308:32	0/0:13,1:1:14:0,30,118:41:503:13	0/0:6,0:0:6:0,18,49:0:246:6	0/0:37,0:0:37:0,111,373:0:1495:37	0/1:22,9:9:31:5,0,103:369:868:22	0/1:25,33:33:58:114,0,51:1336:995:25	1/1:3,9:9:12:79,4,0:351:123:3	0/1:26,49:49:75:226,0,35:1954:1049:26	0/0:25,0:0:25:0,75,321:0:1005:25	1/1:0,39:39:39:422,117,0:1558:0:0	0/0:26,0:0:26:0,78,242:0:1052:26	1/1:0,36:36:36:426,108,0:1438:0:0	0/1:6,10:10:16:70,0,4:406:246:6	./.:.:.:.:.:.:.:.	0/1:20,10:10:30:17,0,141:406:812:20	0/0:20,0:0:20:0,60,193:0:820:20	0/1:15,12:12:27:98,0,119:451:592:15	0/0:10,4:4:14:0,7,54:164:401:10	0/1:13,6:6:19:6,0,59:237:529:13	0/0:14,0:0:14:0,42,113:0:556:14	1/1:0,12:12:12:141,36,0:492:0:0	0/0:15,0:0:15:0,45,198:0:607:15	0/0:49,0:0:49:0,148,439:0:1927:49	1/1:7,14:14:21:138,8,0:566:283:7	0/1:30,13:13:43:10,0,224:517:1226:30	0/0:46,17:17:63:0,2,320:697:1855:46	0/0:40,0:0:40:0,120,391:0:1610:40	1/1:0,15:15:15:142,45,0:611:0:0	0/1:8,12:12:20:80,0,26:488:284:8	0/0:15,4:4:19:0,17,89:160:606:15	0/0:3,0:0:3:0,9,32:0:123:3	0/0:23,0:0:23:0,69,330:0:899:23
28604918	6861	28604918_6861	A	G	61853.7	.	AB=0.427813;ABP=335.327;AC=32;AF=0.116718;AN=224;AO=4555;CIGAR=1X;DP=201064;DPB=82969;DPRA=0.821452;EPP=562.153;EPPR=5794.07;GTI=146;LEN=1;MEANALT=1.00451;MQM=12.8825;MQMR=11.1882;NS=2112;NUMALT=1;ODDS=0.0311917;PAIRED=0.848957;PAIREDR=0.895284;PAO=0;PQA=0;PQR=0;PRO=0;PROBE=Intergenic|RAPIDGENOMICS_3404_53575;QA=178157;QR=2869883;RO=71689;RPL=1560;RPP=984.69;RPPR=10659.9;RPR=2995;RUN=1;SAF=2902;SAP=746.698;SAR=1653;SRF=43007;SRP=6218.72;SRR=28682;TYPE=snp;technology.illumina=1	GT:AD:AO:DP:PL:QA:QR:RO	0/0:70,0:0:70:0,211,703:0:2834:70	0/0:20,0:0:20:0,60,239:0:773:20	0/0:20,0:0:20:0,60,164:0:803:20	0/0:117,0:0:117:0,352,1175:0:4686:117	0/0:43,0:0:43:0,129,526:0:1720:43	0/0:102,0:0:102:0,307,964:0:4114:102	0/1:5,10:10:15:127,0,84:379:205:5	0/0:23,0:0:23:0,69,322:0:935:23	0/1:40,24:24:64:50,0,182:967:1598:40	0/0:151,0:0:151:0,455,1371:0:6121:151	0/0:16,0:0:16:0,48,138:0:656:16	0/0:118,0:0:118:0,355,1202:0:4764:118	0/0:43,21:21:64:0,14,202:836:1714:43	0/0:37,0:0:37:0,111,343:0:1489:37	0/1:20,21:21:41:78,0,109:845:820:20	0/0:131,0:0:131:0,394,1217:0:5248:131	0/1:19,9:9:28:117,0,333:346:739:19	0/1:35,43:43:78:199,0,119:1722:1401:35	0/0:71,0:0:71:0,214,883:0:2865:71	0/0:48,0:0:48:0,144,422:0:1938:48	0/0:145,0:0:145:0,436,1442:0:5804:145	0/0:53,0:0:53:0,160,495:0:2112:53	0/0:35,0:0:35:0,105,392:0:1391:35	0/0:113,0:0:113:0,340,1084:0:4600:113	0/0:28,0:0:28:0,84,264:0:1135:28	0/0:66,0:0:66:0,199,1471:0:2547:66	0/0:76,0:0:76:0,229,720:0:3078:76	0/1:44,30:30:74:101,0,143:1183:1764:44	0/0:95,0:0:95:0,286,821:0:3847:95	0/0:72,0:0:72:0,217,697:0:2883:72	0/0:43,0:0:43:0,129,417:0:1731:43	0/0:62,0:0:62:0,187,609:0:2509:62	0/0:115,0:0:115:0,346,1149:0:4628:115	0/0:31,0:0:31:0,93,387:0:1234:31	0/0:37,0:0:37:0,111,432:0:1472:37	0/0:27,0:0:27:0,81,446:0:1095:27	0/0:60,0:0:60:0,181,656:0:2406:60	0/0:50,0:0:50:0,151,592:0:2042:50	0/0:42,0:0:42:0,126,414:0:1682:42	0/0:45,8:8:53:0,92,386:315:1748:45	0/0:43,0:0:43:0,129,455:0:1723:43	0/0:101,0:0:101:0,304,1058:0:4072:101	0/0:114,0:0:114:0,343,1041:0:4542:114	0/0:12,0:0:12:0,36,183:0:492:12	0/1:39,37:37:76:97,0,148:1455:1587:39	0/0:18,0:0:18:0,54,151:0:705:18	0/1:48,29:29:77:73,0,237:1137:1927:48	0/1:42,35:35:77:112,0,148:1426:1679:42	0/0:35,0:0:35:0,105,701:0:1348:35	0/0:44,0:0:44:0,132,474:0:1765:44	0/0:1,0:0:1:0,3,8:0:41:1	0/0:53,0:0:54:0,160,508:0:2128:53	0/0:115,0:0:115:0,346,1088:0:4669:115	0/0:57,0:0:57:0,172,728:0:2232:57	0/0:76,0:0:76:0,229,826:0:3017:76	0/1:48,40:40:88:80,0,249:1593:1929:48	0/0:81,0:0:81:0,244,865:0:3274:81	0/0:20,8:8:28:0,2,108:319:816:20	0/0:30,0:0:30:0,90,241:0:1218:30	0/0:48,0:0:48:0,144,458:0:1945:48	0/0:33,0:0:33:0,99,315:0:1329:33	0/1:123,65:65:188:42,0,731:2578:4934:123	0/0:118,0:0:118:0,355,1263:0:4723:118	0/0:88,0:0:88:0,265,970:0:3561:88	0/0:40,0:0:40:0,120,393:0:1620:40	0/0:71,0:0:72:0,214,753:0:2860:71	0/0:64,0:0:64:0,193,634:0:2581:64	0/0:32,11:11:43:0,21,267:442:1289:32	1/1:0,4:4:4:33,12,0:145:0:0	0/1:14,9:9:23:77,0,249:330:534:14	0/0:77,0:0:77:0,232,727:0:3153:77	0/1:16,20:20:36:83,0,40:768:643:16	0/0:109,0:0:109:0,328,994:0:4333:109	1/1:0,54:54:54:524,163,0:2147:0:0	0/0:5,0:0:5:0,15,64:0:205:5	0/0:46,20:20:66:0,3,244:803:1828:46	0/1:18,9:9:27:13,0,163:365:734:18	0/1:15,11:11:26:47,0,108:432:607:15	0/0:28,0:0:28:0,84,347:0:1094:28	0/0:41,0:0:41:0,123,373:0:1654:41	0/0:135,0:0:135:0,406,1309:0:5437:135	1/1:0,22:22:22:212,66,0:881:0:0	0/0:40,0:0:40:0,120,385:0:1593:40	0/0:99,0:0:100:0,298,991:0:3988:99	0/0:29,0:0:29:0,87,271:0:1166:29	0/0:120,0:0:120:0,361,1066:0:4837:120	0/0:36,0:0:36:0,108,363:0:1428:36	0/0:187,0:0:187:0,563,1806:0:7470:187	0/1:12,15:15:27:126,0,16:598:488:12	0/1:34,36:36:70:187,0,160:1451:1349:34	0/0:57,0:0:57:0,172,509:0:2267:57	0/1:38,17:17:55:43,0,223:693:1503:38	0/0:38,0:0:38:0,114,384:0:1519:38	0/0:16,2:2:18:0,15,108:82:652:16	0/0:102,0:0:102:0,307,1033:0:4069:102	0/0:80,0:0:80:0,241,924:0:3212:80	0/1:50,28:28:78:87,0,235:1097:1999:50	1/1:6,10:10:16:43,1,0:410:242:6	0/0:7,0:0:7:0,21,54:0:278:7	1/1:0,12:12:12:121,36,0:462:0:0	0/0:24,0:0:24:0,72,196:0:959:24	0/0:33,0:0:33:0,99,337:0:1331:33	0/1:11,30:30:41:312,0,13:1165:447:11	0/1:28,15:15:43:4,0,129:600:1140:28	0/0:31,0:0:31:0,93,337:0:1239:31	0/0:111,0:0:111:0,334,1061:0:4504:111	0/0:47,0:0:47:0,141,375:0:1891:47	0/0:33,0:0:33:0,99,332:0:1340:33	0/0:55,0:0:55:0,166,546:0:2220:55	0/0:74,0:0:74:0,223,759:0:2973:74	0/1:13,4:4:17:6,0,81:152:529:13	0/0:41,0:0:41:0,123,922:0:1578:41
28604918	6949	28604918_6949	G	C	83723.1	.	AB=0.489634;ABP=15.03;AC=36;AF=0.197214;AN=224;AO=9040;CIGAR=1X;DP=202712;DPB=85154;DPRA=0.938306;EPP=1368.22;EPPR=4477.21;GTI=110;LEN=1;MEANALT=1.01092;MQM=12.3055;MQMR=11.2113;NS=2112;NUMALT=1;ODDS=0.0175838;PAIRED=0.874779;PAIREDR=0.893693;PAO=0;PQA=0;PQR=0;PRO=0;PROBE=Intergenic|RAPIDGENOMICS_3404_53575;QA=350042;QR=2746439;RO=69017;RPL=5713;RPP=1370.51;RPPR=9567.07;RPR=3327;RUN=1;SAF=3437;SAP=1129.96;SAR=5603;SRF=27036;SRP=7030.34;SRR=41981;TYPE=snp;technology.illumina=1	GT:AD:AO:DP:PL:QA:QR:RO	0/1:24,30:30:54:109,0,150:1194:945:24	0/0:30,0:0:30:0,90,254:0:1214:30	0/1:9,6:6:15:4,0,27:246:369:9	0/0:129,0:0:129:0,388,1330:0:5123:129	0/0:40,0:0:40:0,120,447:0:1570:40	0/1:27,61:61:88:339,0,9:2385:1069:27	0/0:5,3:3:8:0,2,135:114:205:5	0/0:16,0:0:16:0,48,238:0:644:16	0/0:79,0:0:79:0,238,837:0:3161:79	0/0:146,0:0:146:0,440,1323:0:5825:146	0/0:21,0:0:21:0,63,231:0:853:21	0/0:89,12:12:101:0,157,775:450:3547:89	0/0:56,0:0:56:0,169,526:0:2240:56	0/0:28,0:0:28:0,84,257:0:1093:28	0/1:39,24:24:63:51,0,175:950:1564:39	0/0:177,0:0:177:0,533,1633:0:7029:177	0/0:24,0:0:24:0,72,524:0:950:24	0/0:74,0:0:74:0,223,788:0:2889:74	0/0:39,0:0:39:0,117,589:0:1566:39	0/1:27,26:26:53:67,0,87:1036:1086:27	0/0:127,0:0:127:0,382,1127:0:5067:127	0/1:48,39:39:87:74,0,174:1529:1956:48	0/0:44,0:0:44:0,132,472:0:1735:44	0/0:84,0:0:84:0,253,840:0:3270:84	1/1:0,29:29:29:261,87,0:1166:0:0	0/1:35,25:25:60:292,0,524:981:1361:35	0/0:102,0:0:102:0,307,927:0:4019:102	0/0:48,20:20:68:0,14,412:808:1908:48	0/1:77,76:76:153:177,0,209:3012:3113:77	0/0:48,0:0:48:0,144,452:0:1909:48	0/0:41,0:0:41:0,123,346:0:1645:41	0/0:50,0:0:50:0,151,449:0:2008:50	1/1:0,110:110:110:1032,331,0:4271:0:0	0/0:26,0:0:26:0,78,339:0:1053:26	0/0:48,0:0:48:0,144,472:0:1920:48	0/0:23,0:0:23:0,69,408:0:926:23	0/1:30,37:37:67:216,0,69:1421:1186:30	0/1:25,16:16:41:25,0,222:646:994:25	0/0:35,0:0:35:0,105,428:0:1395:35	1/1:14,33:33:47:175,14,0:1312:519:14	0/0:64,0:0:64:0,193,635:0:2578:64	0/1:49,53:53:102:225,0,161:2070:1981:49	0/1:68,42:42:110:84,0,311:1678:2729:68	0/0:14,0:0:14:0,42,150:0:561:14	0/0:82,0:0:82:0,247,741:0:3250:82	0/0:11,6:6:17:0,2,49:237:421:11	0/0:85,0:0:85:0,256,895:0:3407:85	0/0:85,0:0:85:0,256,843:0:3264:85	1/1:1,41:41:42:824,89,0:1597:37:1	0/0:52,8:8:60:0,109,462:324:2036:52	0/0:3,0:0:3:0,9,24:0:119:3	0/0:69,19:19:93:0,119,509:771:2777:69	0/0:68,22:22:90:0,38,311:820:2692:68	0/0:61,0:0:61:0,184,855:0:2315:61	0/0:87,0:0:87:0,262,855:0:3450:87	0/0:84,0:0:84:0,253,728:0:3268:84	0/0:39,14:14:53:0,22,255:566:1578:39	0/1:6,17:17:23:95,0,20:689:229:6	0/1:13,9:9:22:7,0,57:342:498:13	1/1:8,29:29:37:200,40,0:1168:320:8	1/1:0,41:41:41:419,123,0:1635:0:0	0/0:165,0:0:171:0,497,1544:0:6573:165	0/1:75,38:38:113:56,0,296:1503:2962:75	0/0:62,0:0:62:0,187,658:0:2502:62	0/0:32,0:0:32:0,96,313:0:1279:32	0/0:51,0:0:51:0,154,474:0:2075:51	0/0:86,0:0:86:0,259,820:0:3392:86	0/0:56,0:0:56:0,169,650:0:2209:56	0/0:6,0:0:6:0,18,48:0:246:6	0/0:23,0:0:23:0,69,371:0:889:23	0/0:87,0:0:87:0,262,842:0:3467:87	0/0:37,0:0:37:0,111,346:0:1478:37	0/1:65,47:47:112:126,0,305:1830:2578:65	0/0:49,0:0:49:0,148,450:0:1960:49	0/0:2,0:0:2:0,6,46:0:82:2	0/0:56,0:0:59:0,169,583:0:2246:56	0/0:39,0:0:39:0,117,532:0:1565:39	0/0:24,0:0:24:0,72,228:0:944:24	0/1:12,11:11:23:93,0,67:400:409:12	0/0:38,0:0:38:0,114,332:0:1514:38	0/1:67,69:69:136:185,0,250:2709:2627:67	0/0:37,0:0:37:0,111,351:0:1469:37	0/1:22,28:28:50:112,0,75:1113:874:22	0/0:82,0:0:82:0,247,782:0:3296:82	0/0:29,0:0:29:0,87,313:0:1154:29	0/1:71,44:44:115:15,0,368:1787:2814:71	0/0:33,0:0:33:0,99,313:0:1337:33	0/0:162,0:0:162:0,488,1611:0:6446:162	0/0:28,0:0:28:0,84,382:0:1102:28	0/0:116,0:0:116:0,349,1221:0:4583:116	0/0:63,0:0:63:0,190,548:0:2482:63	0/0:52,0:0:52:0,157,507:0:2049:52	0/1:22,17:17:39:78,0,78:656:844:22	0/0:10,0:0:10:0,30,89:0:393:10	0/0:94,0:0:94:0,283,1008:0:3701:94	0/0:76,0:0:76:0,229,764:0:2993:76	0/0:66,0:0:66:0,199,713:0:2659:66	0/0:17,0:0:17:0,51,139:0:681:17	0/1:8,6:6:14:7,0,25:229:324:8	0/0:13,0:0:13:0,39,163:0:511:13	0/0:27,0:0:27:0,81,240:0:1090:27	0/0:31,0:0:31:0,93,298:0:1230:31	0/0:51,0:0:51:0,154,494:0:2049:51	0/0:41,0:0:41:0,123,406:0:1639:41	0/0:36,0:0:36:0,108,428:0:1424:36	0/1:76,39:39:115:29,0,446:1540:3026:76	0/0:44,0:0:44:0,132,353:0:1760:44	0/0:36,0:0:36:0,108,347:0:1459:36	0/0:46,0:0:46:0,138,421:0:1857:46	0/0:64,0:0:64:0,193,633:0:2425:64	0/0:7,0:0:7:0,21,62:0:287:7	0/1:15,16:16:31:262,0,245:634:580:15
28610758	7423	28610758_7423	G	T	17982.9	.	AB=0.486377;ABP=7.80244;AC=9;AF=0.050774;AN=224;AO=1681;CIGAR=1X;DP=175206;DPB=64243;DPRA=1.03334;EPP=121.607;EPPR=2027.14;GTI=26;LEN=1;MEANALT=1;MQM=16.1642;MQMR=15.0941;NS=2112;NUMALT=1;ODDS=0.00437281;PAIRED=0.84771;PAIREDR=0.870037;PAO=0;PQA=0;PQR=0;PRO=0;PROBE=Intergenic|RAPIDGENOMICS_3404_46427;QA=66961;QR=2444917;RO=61233;RPL=1010;RPP=151.462;RPPR=4615.75;RPR=671;RUN=1;SAF=671;SAP=151.462;SAR=1010;SRF=25596;SRP=3578.39;SRR=35637;TYPE=snp;technology.illumina=1	GT:AD:AO:DP:PL:QA:QR:RO	0/0:31,0:0:31:0,93,419:0:1235:31	0/0:27,0:0:27:0,81,379:0:1058:27	0/0:15,0:0:15:0,45,177:0:607:15	0/0:40,0:0:40:0,120,453:0:1636:40	0/0:17,0:0:17:0,51,234:0:671:17	0/0:142,0:0:142:0,427,1904:0:5700:142	0/0:12,0:0:12:0,36,210:0:464:12	0/0:3,0:0:3:0,9,56:0:123:3	0/0:67,0:0:67:0,202,889:0:2597:67	0/0:64,0:0:64:0,193,857:0:2590:64	0/0:11,0:0:11:0,33,146:0:451:11	0/0:30,0:0:30:0,90,343:0:1218:30	0/0:58,0:0:58:0,175,750:0:2321:58	0/0:21,0:0:21:0,63,302:0:857:21	0/0:49,0:0:49:0,148,663:0:1932:49	0/0:110,0:0:110:0,331,1719:0:4402:110	0/1:26,11:11:37:146,0,457:447:1027:26	0/0:73,0:0:73:0,220,882:0:2901:73	0/0:46,0:0:46:0,138,578:0:1842:46	0/0:60,0:0:60:0,181,900:0:2345:60	0/0:68,0:0:68:0,205,916:0:2744:68	0/0:49,0:0:49:0,148,739:0:1959:49	0/0:30,0:0:30:0,90,376:0:1203:30	0/0:79,0:0:79:0,238,1000:0:3122:79	0/0:21,0:0:21:0,63,303:0:844:21	0/0:76,0:0:76:0,229,1431:0:3012:76	0/0:79,0:0:79:0,238,1072:0:3144:79	0/0:96,0:0:96:0,289,1269:0:3793:96	0/0:105,0:0:105:0,316,1566:0:4205:105	0/0:36,0:0:36:0,108,450:0:1428:36	0/0:22,0:0:22:0,66,319:0:876:22	0/0:58,0:0:58:0,175,768:0:2351:58	0/0:132,1:1:133:0,379,1702:39:5328:132	0/0:20,0:0:20:0,60,228:0:816:20	0/0:33,0:0:33:0,99,466:0:1292:33	0/0:2,0:0:2:0,6,21:0:82:2	0/0:18,0:0:18:0,54,187:0:730:18	0/0:19,0:0:19:0,57,280:0:755:19	0/0:16,0:0:16:0,48,233:0:644:16	0/0:53,0:0:53:0,160,728:0:2096:53	0/0:42,0:0:42:0,126,598:0:1702:42	0/0:54,0:0:54:0,163,774:0:2171:54	0/0:99,0:0:99:0,298,1435:0:3927:99	0/0:14,0:0:14:0,42,220:0:570:14	0/0:68,0:0:68:0,205,930:0:2744:68	0/0:10,0:0:10:0,30,144:0:398:10	0/0:128,0:0:128:0,385,1741:0:5096:128	0/1:19,17:17:36:129,0,122:677:719:19	0/0:56,0:0:56:0,169,1109:0:2221:56	0/0:19,0:0:19:0,57,297:0:758:19	1/1:0,11:11:11:165,33,0:451:0:0	0/0:41,0:0:41:0,123,536:0:1655:41	0/0:63,0:0:63:0,190,942:0:2526:63	0/0:45,0:0:45:0,135,658:0:1775:45	0/0:38,0:0:38:0,114,555:0:1546:38	0/0:62,0:0:62:0,187,810:0:2470:62	0/0:34,0:0:34:0,102,437:0:1365:34	0/0:32,0:0:32:0,96,361:0:1304:32	0/0:44,0:0:44:0,132,486:0:1719:44	0/0:17,0:0:17:0,51,272:0:632:17	0/0:38,0:0:38:0,114,485:0:1524:38	0/0:132,0:0:132:0,397,1921:0:5203:132	0/0:87,0:0:87:0,262,1192:0:3515:87	0/0:63,0:0:63:0,190,935:0:2496:63	0/0:14,0:0:14:0,42,193:0:566:14	0/0:22,0:0:22:0,66,270:0:885:22	0/0:14,0:0:14:0,42,223:0:565:14	0/0:46,0:0:48:0,138,610:0:1864:46	0/0:6,0:0:6:0,18,88:0:246:6	0/0:21,0:0:21:0,63,409:0:852:21	0/1:35,23:23:58:88,0,213:925:1409:35	0/0:39,0:0:39:0,117,536:0:1540:39	0/0:91,0:0:91:0,274,1242:0:3598:91	0/0:37,0:0:37:0,111,485:0:1496:37	0/0:7,0:0:7:0,21,56:0:259:7	0/0:32,0:0:32:0,96,446:0:1287:32	0/0:31,0:0:31:0,93,384:0:1234:31	0/0:27,0:0:27:0,81,386:0:1099:27	0/0:23,0:0:23:0,69,322:0:894:23	0/0:41,0:0:41:0,123,511:0:1648:41	0/0:123,0:0:123:0,370,1639:0:4941:123	0/0:39,0:0:39:0,117,540:0:1575:39	0/0:43,0:0:43:0,129,485:0:1699:43	0/0:71,0:0:71:0,214,863:0:2836:71	0/0:84,0:0:84:0,253,1196:0:3381:84	0/0:128,0:0:128:0,385,2051:0:5049:128	0/0:14,0:0:14:0,42,108:0:528:14	0/0:94,0:0:94:0,283,1373:0:3769:94	0/0:35,0:0:35:0,105,595:0:1399:35	0/0:77,0:0:77:0,232,962:0:3092:77	0/0:53,0:0:53:0,160,599:0:2112:53	0/0:58,0:0:58:0,175,825:0:2283:58	0/0:23,0:0:23:0,69,316:0:939:23	0/0:8,0:0:8:0,24,71:0:324:8	0/0:73,0:0:73:0,220,926:0:2939:73	0/0:38,0:0:39:0,114,475:0:1531:38	0/0:71,0:0:71:0,214,940:0:2831:71	0/0:13,0:0:13:0,39,160:0:525:13	0/0:16,0:0:16:0,48,222:0:625:16	0/0:23,0:0:23:0,69,281:0:935:23	0/0:13,0:0:13:0,39,174:0:517:13	0/0:30,0:0:30:0,90,383:0:1183:30	0/0:13,0:0:13:0,39,198:0:529:13	0/1:23,10:10:33:29,0,222:393:889:23	0/0:22,0:0:22:0,66,300:0:884:22	0/0:126,0:0:126:0,379,1783:0:5051:126	0/1:23,17:17:40:112,0,153:693:898:23	0/0:28,0:0:28:0,84,324:0:1121:28	0/0:18,0:0:18:0,54,201:0:708:18	0/0:47,0:0:47:0,141,664:0:1898:47	1/1:0,11:11:11:209,33,0:442:0:0	0/0:24,0:0:24:0,72,558:0:939:24
28610989	543	28610989_543	C	G	35136	.	AB=0.460736;ABP=78.7223;AC=16;AF=0.0696594;AN=222;AO=3095;CIGAR=1X;DP=200265;DPB=83306;DPRA=0.925711;EPP=128.548;EPPR=1603.4;GTI=48;LEN=1;MEANALT=1.01271;MQM=17.1415;MQMR=11.9483;NS=2112;NUMALT=1;ODDS=0.0190974;PAIRED=0.677544;PAIREDR=0.84911;PAO=0;PQA=0;PQR=0;PRO=0;PROBE=Intergenic|RAPIDGENOMICS_3404_53074;QA=120789;QR=3051899;RO=76791;RPL=1552;RPP=3.06713;RPPR=13.2923;RPR=1543;RUN=1;SAF=1642;SAP=28.0724;SAR=1453;SRF=40866;SRP=693.367;SRR=35925;TYPE=snp;technology.illumina=1	GT:AD:AO:DP:PL:QA:QR:RO	0/0:15,0:0:15:0,45,149:0:607:15	0/0:16,0:0:16:0,48,150:0:629:16	0/0:13,0:0:13:0,39,160:0:524:13	0/0:86,0:0:86:0,259,831:0:3444:86	0/0:18,0:0:18:0,54,291:0:698:18	0/0:87,0:0:87:0,262,844:0:3424:87	0/1:11,15:15:26:270,0,176:607:390:11	0/0:4,0:0:4:0,12,57:0:160:4	0/0:77,0:0:77:0,232,724:0:3060:77	0/0:144,3:3:147:0,417,1657:123:5628:144	0/0:11,0:0:11:0,33,92:0:432:11	0/0:66,0:0:66:0,199,729:0:2618:66	1/1:0,38:38:38:476,114,0:1497:0:0	0/0:27,0:0:27:0,81,225:0:1086:27	0/0:81,0:0:81:0,244,764:0:3235:81	0/0:125,0:0:125:0,376,1239:0:4981:125	0/1:7,12:12:19:261,0,67:479:278:7	0/0:94,0:0:94:0,283,1001:0:3747:94	0/0:82,0:0:82:0,247,767:0:3186:82	0/0:65,0:0:65:0,196,626:0:2534:65	0/0:71,0:0:71:0,214,688:0:2775:71	0/0:96,0:0:96:0,289,931:0:3820:96	0/0:16,0:0:16:0,48,195:0:638:16	0/0:122,0:0:122:0,367,1221:0:4843:122	0/0:42,0:0:42:0,126,408:0:1657:42	0/0:46,0:0:46:0,138,1073:0:1779:46	0/0:105,0:0:105:0,316,1101:0:4200:105	0/0:118,0:0:118:0,355,1267:0:4707:118	0/0:89,0:0:89:0,268,1193:0:3532:89	0/0:88,0:0:88:0,265,971:0:3494:88	0/0:16,8:8:24:0,7,90:320:630:16	0/0:71,0:0:71:0,214,816:0:2757:71	0/1:58,32:32:90:41,0,308:1282:2313:58	0/0:26,0:0:26:0,78,261:0:1045:26	0/0:3,0:0:3:0,9,22:0:123:3	0/0:8,0:0:8:0,24,83:0:319:8	0/0:29,0:0:29:0,87,261:0:1127:29	0/0:62,0:0:62:0,187,662:0:2430:62	0/0:61,0:0:61:0,184,634:0:2484:61	0/0:85,0:0:85:0,256,944:0:3400:85	0/0:54,0:0:54:0,163,590:0:2178:54	0/0:61,0:0:61:0,184,677:0:2470:61	0/1:49,37:37:89:138,0,186:1491:1970:49	0/0:15,0:0:15:0,45,189:0:590:15	0/0:33,0:0:33:0,99,410:0:1298:33	0/0:16,0:0:16:0,48,239:0:611:16	0/0:95,0:0:95:0,286,1031:0:3660:95	0/0:105,0:0:105:0,316,1071:0:4200:105	0/0:49,0:0:49:0,148,1211:0:1917:49	0/0:87,0:0:87:0,262,961:0:3482:87	./.:.:.:.:.:.:.:.	0/0:66,0:0:66:0,199,606:0:2661:66	0/0:103,0:0:103:0,310,1218:0:4110:103	0/1:26,16:16:42:151,0,195:603:1022:26	0/0:122,0:0:122:0,367,1345:0:4850:122	0/0:102,0:0:102:0,307,1137:0:4030:102	0/1:26,21:21:47:162,0,112:853:1030:26	0/0:38,0:0:38:0,114,427:0:1533:38	0/0:29,0:0:29:0,87,287:0:1120:29	0/0:39,0:0:39:0,117,425:0:1583:39	0/1:17,17:17:34:87,0,62:680:676:17	0/0:173,0:0:173:0,521,1765:0:6918:173	0/0:64,0:0:64:0,193,775:0:2511:64	0/0:77,0:0:77:0,232,722:0:3068:77	0/0:26,0:0:26:0,78,339:0:1054:26	0/0:33,0:0:33:0,99,370:0:1340:33	0/1:11,21:21:32:135,0,38:853:443:11	0/0:50,0:0:50:0,151,506:0:2002:50	1/1:0,10:10:10:260,30,0:401:0:0	0/0:22,0:0:22:0,66,538:0:858:22	0/0:51,0:0:51:0,154,604:0:2027:51	0/0:31,0:0:31:0,93,297:0:1263:31	0/1:58,49:49:107:333,0,194:1977:2258:58	0/0:87,1:1:89:0,258,962:37:3431:87	0/0:13,0:0:13:0,39,109:0:519:13	0/0:52,0:0:52:0,157,509:0:2045:52	0/0:25,0:0:25:0,75,285:0:1004:25	0/0:18,0:0:18:0,54,152:0:702:18	0/0:22,0:0:22:0,66,292:0:845:22	0/0:61,0:0:61:0,184,789:0:2433:61	0/0:132,0:0:132:0,397,1318:0:5283:132	0/0:42,0:0:42:0,126,398:0:1645:42	0/0:43,0:0:43:0,129,497:0:1698:43	0/1:31,36:36:67:234,0,118:1374:1242:31	0/0:49,0:0:49:0,148,548:0:1912:49	0/0:104,0:0:104:0,313,1177:0:4138:104	0/1:17,16:16:33:127,0,53:627:675:17	0/0:181,0:0:181:0,545,1855:0:7137:181	0/0:23,0:0:23:0,69,361:0:891:23	0/0:125,0:0:125:0,376,1224:0:4987:125	0/0:27,0:0:27:0,81,247:0:1062:27	0/1:21,44:44:65:446,0,42:1739:835:21	0/0:54,0:0:54:0,163,571:0:2107:54	0/0:9,0:0:9:0,27,184:0:361:9	0/0:103,0:0:103:0,310,1021:0:4079:103	0/0:37,0:0:37:0,111,381:0:1500:37	0/0:84,0:0:84:0,253,945:0:3375:84	0/0:19,0:0:19:0,57,259:0:771:19	0/0:31,0:0:31:0,93,326:0:1263:31	0/0:14,0:0:14:0,42,199:0:562:14	0/0:25,0:0:25:0,75,304:0:1017:25	0/0:43,0:0:43:0,129,468:0:1729:43	0/0:28,0:0:28:0,84,275:0:1118:28	0/0:52,0:0:52:0,157,514:0:2108:52	0/0:73,0:0:73:0,220,784:0:2899:73	0/0:140,0:0:140:0,421,1368:0:5577:140	0/0:42,0:0:42:0,126,496:0:1668:42	0/0:24,0:0:24:0,72,262:0:939:24	0/0:40,0:0:40:0,120,364:0:1628:40	0/0:61,0:0:61:0,184,558:0:2423:61	0/0:5,0:0:5:0,15,42:0:201:5	0/0:45,0:0:45:0,135,1084:0:1708:45
28610989	581	28610989_581	C	T	132110	.	AB=0.465094;ABP=143.844;AC=48;AF=0.243963;AN=222;AO=10487;CIGAR=1X;DP=180629;DPB=75899;DPRA=0.97265;EPP=391.08;EPPR=2335.97;GTI=54;LEN=1;MEANALT=1.00555;MQM=14.3032;MQMR=12.1108;NS=2112;NUMALT=1;ODDS=0.007581;PAIRED=0.79918;PAIREDR=0.849522;PAO=0;PQA=0;PQR=0;PRO=0;PROBE=Intergenic|RAPIDGENOMICS_3404_53074;QA=415891;QR=2368964;RO=59570;RPL=6790;RPP=1983.91;RPPR=8639.09;RPR=3697;RUN=1;SAF=4541;SAP=411.758;SAR=5946;SRF=27050;SRP=1093.7;SRR=32520;TYPE=snp;technology.illumina=1	GT:AD:AO:DP:PL:QA:QR:RO	1/1:2,8:8:10:68,15,0:324:82:2	0/0:7,1:1:8:0,14,71:37:260:7	0/0:13,0:0:13:0,39,160:0:529:13	0/0:82,0:0:82:0,247,792:0:3289:82	0/0:19,0:0:19:0,57,371:0:743:19	0/0:92,0:0:92:0,277,911:0:3622:92	0/0:22,0:0:22:0,66,542:0:844:22	0/0:4,0:0:4:0,12,58:0:164:4	1/1:0,74:74:74:714,223,0:2977:0:0	0/0:135,2:2:137:0,384,1466:82:5397:135	1/1:0,1:1:1:32,3,0:41:0:0	0/0:60,0:0:60:0,181,678:0:2398:60	0/0:38,0:0:38:0,114,477:0:1482:38	0/0:27,0:0:27:0,81,226:0:1107:27	0/0:73,0:0:73:0,220,667:0:2887:73	0/0:108,0:0:108:0,325,1145:0:4327:108	0/0:17,0:0:17:0,51,387:0:681:17	0/0:97,0:0:97:0,292,1061:0:3876:97	0/0:76,0:0:76:0,229,736:0:3038:76	0/0:53,0:0:53:0,160,526:0:2091:53	0/1:40,21:21:61:48,0,180:843:1616:40	0/1:34,39:39:73:101,0,160:1595:1386:34	0/0:13,0:0:13:0,39,155:0:516:13	0/0:68,20:20:88:0,44,492:803:2706:68	0/0:38,0:0:38:0,114,370:0:1524:38	0/1:22,15:15:37:351,0,376:583:889:22	0/0:114,0:0:114:0,343,1230:0:4460:114	1/1:2,100:100:102:1039,290,0:3968:69:2	0/1:40,27:27:67:141,0,169:1103:1611:40	0/1:35,42:42:77:189,0,214:1679:1411:35	0/0:20,0:0:20:0,60,191:0:812:20	0/0:72,0:0:72:0,217,819:0:2853:72	0/1:27,43:43:70:230,0,97:1669:1099:27	0/0:23,8:8:31:0,31,179:315:923:23	0/0:8,0:0:8:0,24,58:0:324:8	0/1:2,2:2:4:8,0,5:82:82:2	0/1:15,12:12:27:31,0,58:492:607:15	0/0:55,0:0:55:0,166,593:0:2205:55	0/1:39,23:23:62:26,0,307:939:1560:39	1/1:0,78:78:78:797,235,0:3078:0:0	0/1:36,23:23:59:101,0,180:922:1437:36	0/0:36,14:14:50:0,13,274:556:1455:36	0/0:82,0:0:82:0,247,841:0:3259:82	0/0:7,0:0:7:0,21,109:0:274:7	0/1:11,19:19:30:134,0,84:750:399:11	0/0:14,0:0:14:0,42,197:0:553:14	0/0:81,0:0:81:0,244,878:0:3178:81	0/0:110,0:0:110:0,331,1126:0:4415:110	0/0:38,0:0:38:0,114,844:0:1485:38	0/0:81,0:0:81:0,244,873:0:3251:81	./.:.:.:.:.:.:.:.	0/0:60,0:0:60:0,181,573:0:2448:60	0/0:97,0:0:97:0,292,1129:0:3885:97	0/0:44,0:0:44:0,132,692:0:1708:44	0/0:106,0:0:106:0,319,1149:0:4220:106	0/0:86,0:0:86:0,259,930:0:3332:86	0/0:48,0:0:48:0,144,551:0:1866:48	0/1:21,11:11:32:45,0,102:424:781:21	0/1:9,21:21:30:141,0,19:822:350:9	0/0:38,0:0:38:0,114,469:0:1528:38	0/1:20,9:9:29:11,0,97:338:777:20	0/1:76,62:62:138:229,0,319:2491:3056:76	0/0:52,0:0:52:0,157,658:0:2073:52	0/0:72,0:0:72:0,217,673:0:2888:72	0/0:20,0:0:20:0,60,288:0:798:20	0/1:13,21:21:34:144,0,49:857:529:13	0/0:22,8:8:30:0,24,181:328:880:22	0/0:54,0:0:54:0,163,525:0:2193:54	0/0:4,0:0:4:0,12,112:0:164:4	0/0:27,0:0:27:0,81,593:0:1044:27	1/1:4,41:41:45:414,102,0:1639:164:4	0/0:31,0:0:31:0,93,316:0:1253:31	0/1:36,51:51:87:216,0,250:2052:1441:36	0/0:71,0:0:71:0,214,835:0:2883:71	0/0:11,0:0:11:0,33,88:0:451:11	0/0:40,0:0:40:0,120,377:0:1602:40	0/1:4,14:14:18:96,0,1:565:155:4	0/0:13,3:3:16:0,16,66:115:516:13	0/1:5,12:12:17:166,0,4:474:205:5	0/1:42,18:18:60:65,0,366:716:1672:42	0/0:121,0:0:121:0,364,1379:0:4731:121	0/0:37,0:0:37:0,111,350:0:1481:37	0/0:45,0:0:45:0,135,527:0:1766:45	0/0:51,0:0:51:0,154,569:0:1928:51	0/0:35,0:0:35:0,105,405:0:1376:35	1/1:0,99:99:99:1161,298,0:3980:0:0	0/0:30,0:0:30:0,90,370:0:1152:30	0/0:150,0:0:150:0,452,1581:0:5940:150	0/1:12,10:10:22:120,0,135:391:479:12	0/0:108,0:0:108:0,325,1065:0:4304:108	0/1:17,12:12:29:18,0,150:488:671:17	0/0:71,0:0:71:0,214,949:0:2803:71	0/1:13,26:26:39:187,0,19:1034:516:13	0/0:4,0:0:4:0,12,53:0:160:4	0/0:91,0:0:91:0,274,954:0:3669:91	0/0:42,0:0:42:0,126,446:0:1700:42	0/1:52,28:28:80:61,0,402:1108:2084:52	0/0:21,0:0:21:0,63,249:0:839:21	1/1:8,24:24:32:131,6,0:980:296:8	0/0:16,0:0:16:0,48,234:0:656:16	1/1:0,26:26:26:354,78,0:1045:0:0	0/0:43,0:0:43:0,129,471:0:1720:43	0/1:10,17:17:27:55,0,51:688:406:10	0/1:21,25:25:46:100,0,79:1021:844:21	1/1:6,66:66:72:681,170,0:2557:222:6	0/0:134,0:0:134:0,403,1275:0:5360:134	0/1:16,11:11:27:104,0,87:443:644:16	0/0:22,0:0:22:0,66,247:0:857:22	0/1:16,20:20:36:85,0,85:816:622:16	0/0:67,0:0:67:0,202,631:0:2650:67	0/0:4,1:1:5:0,5,23:37:156:4	0/0:31,0:0:31:0,93,771:0:1227:31
28610989	587	28610989_587	C	T	30701.2	.	AB=0.464547;ABP=53.8211;AC=18;AF=0.0712074;AN=222;AO=2687;CIGAR=1X;DP=172133;DPB=71971;DPRA=0.936336;EPP=91.5509;EPPR=4346.07;GTI=51;LEN=1;MEANALT=1.01674;MQM=17.2657;MQMR=11.9566;NS=2112;NUMALT=1;ODDS=0.072394;PAIRED=0.686639;PAIREDR=0.857771;PAO=0;PQA=0;PQR=0;PRO=0;PROBE=Intergenic|RAPIDGENOMICS_3404_53074;QA=105984;QR=2626386;RO=66365;RPL=1795;RPP=661.975;RPPR=11746.7;RPR=892;RUN=1;SAF=1129;SAP=151.741;SAR=1558;SRF=29729;SRP=1563.98;SRR=36636;TYPE=snp;technology.illumina=1	GT:AD:AO:DP:PL:QA:QR:RO	0/0:10,0:0:10:0,30,97:0:410:10	0/0:5,0:0:5:0,15,39:0:205:5	0/0:15,0:0:15:0,45,184:0:601:15	0/0:79,0:0:79:0,238,761:0:3130:79	0/0:19,0:0:19:0,57,403:0:740:19	0/0:86,0:0:86:0,259,857:0:3416:86	0/1:8,16:16:24:287,0,150:597:310:8	0/0:4,0:0:4:0,12,57:0:160:4	0/0:70,0:0:70:0,211,681:0:2757:70	0/0:115,0:0:115:0,346,1237:0:4529:115	0/0:1,0:0:1:0,3,32:0:41:1	0/0:54,0:0:54:0,163,623:0:2163:54	1/1:0,34:34:34:458,102,0:1346:0:0	0/0:27,0:0:27:0,81,226:0:1081:27	0/0:67,0:0:67:0,202,603:0:2682:67	0/0:98,0:0:98:0,295,1052:0:3860:98	0/1:7,10:10:17:211,0,75:393:279:7	0/0:93,0:0:93:0,280,1018:0:3614:93	0/0:75,0:0:75:0,226,729:0:2997:75	0/0:44,0:0:44:0,132,451:0:1757:44	0/0:57,0:0:57:0,172,558:0:2291:57	0/0:68,0:0:68:0,205,662:0:2762:68	0/0:13,0:0:13:0,39,134:0:503:13	0/0:71,0:0:71:0,214,788:0:2826:71	0/0:38,0:0:38:0,114,370:0:1525:38	0/0:37,0:0:37:0,111,896:0:1470:37	0/0:104,0:0:104:0,313,1085:0:4054:104	0/0:89,0:0:89:0,268,965:0:3556:89	0/0:71,0:0:71:0,214,752:0:2783:71	0/0:71,0:0:71:0,214,765:0:2810:71	0/0:14,4:4:18:0,18,103:164:557:14	0/0:76,0:0:76:0,229,851:0:2992:76	0/1:41,27:27:68:101,0,222:1081:1634:41	0/0:32,0:0:32:0,96,309:0:1245:32	0/0:9,0:0:9:0,27,66:0:365:9	0/0:4,0:0:4:0,12,36:0:164:4	0/0:25,0:0:25:0,75,235:0:967:25	0/0:47,0:0:47:0,141,497:0:1841:47	0/0:59,0:0:59:0,178,678:0:2362:59	0/0:71,0:0:71:0,214,692:0:2835:71	0/0:58,0:0:58:0,175,625:0:2340:58	0/0:47,0:0:47:0,141,489:0:1849:47	0/1:33,35:35:68:155,0,87:1401:1310:33	0/0:5,0:0:5:0,15,51:0:205:5	0/0:22,0:0:22:0,66,254:0:889:22	0/0:12,0:0:12:0,36,178:0:475:12	0/0:78,0:0:78:0,235,846:0:3037:78	0/0:101,0:0:101:0,304,1012:0:4026:101	0/0:35,0:0:35:0,105,800:0:1344:35	0/0:79,0:0:79:0,238,862:0:3086:79	./.:.:.:.:.:.:.:.	0/0:59,0:0:59:0,178,551:0:2339:59	0/0:89,0:0:89:0,268,1080:0:3523:89	0/1:21,19:19:40:224,0,175:753:849:21	0/0:100,0:0:100:0,301,1072:0:3834:100	0/0:72,0:0:72:0,217,789:0:2804:72	0/1:16,23:23:39:193,0,37:925:620:16	0/0:28,0:0:28:0,84,333:0:1105:28	0/0:27,0:0:27:0,81,306:0:1078:27	0/0:39,0:0:39:0,117,489:0:1565:39	0/1:9,20:20:29:97,0,14:795:369:9	0/0:137,0:0:137:0,412,1339:0:5456:137	0/0:49,0:0:49:0,148,626:0:1861:49	0/0:65,0:0:65:0,196,602:0:2589:65	0/0:17,0:0:17:0,51,246:0:671:17	0/0:34,0:0:34:0,102,392:0:1368:34	1/1:8,22:22:30:180,24,0:858:319:8	0/0:55,0:0:55:0,166,558:0:2207:55	1/1:0,4:4:4:110,12,0:154:0:0	0/0:28,0:0:28:0,84,624:0:1067:28	0/0:39,0:0:39:0,117,429:0:1507:39	0/0:31,0:0:31:0,93,319:0:1237:31	0/1:47,35:35:82:243,0,174:1386:1849:47	0/0:70,0:0:70:0,211,807:0:2770:70	0/0:11,0:0:11:0,33,88:0:447:11	0/0:40,0:0:40:0,120,378:0:1624:40	0/0:17,0:0:17:0,51,200:0:657:17	0/0:15,0:0:15:0,45,134:0:588:15	0/0:18,0:0:18:0,54,285:0:707:18	0/0:51,0:0:51:0,154,700:0:2070:51	0/0:96,0:0:96:0,289,1069:0:3844:96	0/0:38,0:0:38:0,114,343:0:1504:38	0/0:47,0:0:47:0,141,550:0:1840:47	0/1:17,27:27:44:163,0,58:1053:679:17	0/0:33,0:0:33:0,99,382:0:1307:33	0/0:90,0:0:90:0,271,1090:0:3593:90	1/1:3,16:16:19:203,35,0:643:114:3	0/0:153,0:0:153:0,461,1625:0:6027:153	0/0:22,0:0:22:0,66,388:0:857:22	0/0:112,0:0:112:0,337,1096:0:4444:112	0/0:29,0:0:29:0,87,340:0:1141:29	0/1:20,44:44:64:466,0,13:1770:789:20	0/0:33,0:0:33:0,99,401:0:1305:33	0/0:4,0:0:4:0,12,53:0:151:4	0/0:85,0:0:85:0,256,875:0:3422:85	0/0:35,0:0:35:0,105,374:0:1409:35	0/0:82,0:0:82:0,247,986:0:3199:82	0/0:21,0:0:21:0,63,247:0:776:21	0/0:25,0:0:25:0,75,234:0:986:25	0/0:18,0:0:18:0,54,294:0:726:18	0/0:26,0:0:26:0,78,350:0:1027:26	0/0:38,0:0:40:0,114,417:0:1514:38	0/0:27,0:0:27:0,81,260:0:1059:27	0/0:41,0:0:41:0,123,404:0:1649:41	0/0:56,0:0:56:0,169,541:0:2225:56	0/0:131,0:0:131:0,394,1225:0:5205:131	0/0:26,0:0:26:0,78,323:0:1040:26	0/0:22,0:0:22:0,66,228:0:886:22	0/0:28,0:0:28:0,84,257:0:1127:28	0/0:63,0:0:63:0,190,584:0:2523:63	0/0:2,0:0:2:0,6,15:0:73:2	0/0:29,0:0:29:0,87,717:0:1147:29
28610989	604	28610989_604	T	A	27978.1	.	AB=0.463536;ABP=49.2512;AC=18;AF=0.0743494;AN=222;AO=2390;CIGAR=1X;DP=153216;DPB=64118;DPRA=0.925084;EPP=244.921;EPPR=5536.25;GTI=84;LEN=1;MEANALT=1.02564;MQM=17.3464;MQMR=11.996;NS=2112;NUMALT=1;ODDS=0.0938908;PAIRED=0.687866;PAIREDR=0.864572;PAO=0;PQA=0;PQR=0;PRO=0;PROBE=Intergenic|RAPIDGENOMICS_3404_53074;QA=95232;QR=2366379;RO=59035;RPL=1572;RPP=519.545;RPPR=14823.7;RPR=818;RUN=1;SAF=895;SAP=330.094;SAR=1495;SRF=23819;SRP=4780.79;SRR=35216;TYPE=snp;technology.illumina=1	GT:AD:AO:DP:PL:QA:QR:RO	0/0:16,0:0:16:0,48,198:0:624:16	0/0:5,0:0:5:0,15,39:0:201:5	0/0:14,0:0:14:0,42,178:0:557:14	0/0:63,0:0:63:0,190,611:0:2552:63	0/0:17,0:0:17:0,51,384:0:667:17	0/0:82,0:0:82:0,247,816:0:3298:82	0/1:7,15:15:22:257,0,102:580:287:7	0/0:3,0:0:3:0,9,27:0:101:3	0/0:53,0:0:53:0,160,505:0:2133:53	0/0:112,0:0:112:0,337,1220:0:4524:112	0/0:1,0:0:1:0,3,32:0:41:1	0/0:56,0:0:56:0,169,659:0:2220:56	1/1:0,28:28:28:383,84,0:1116:0:0	0/0:19,0:0:19:0,57,183:0:775:19	0/0:64,0:0:64:0,193,566:0:2529:64	0/0:78,0:0:78:0,235,824:0:3174:78	1/1:2,6:6:8:148,9,0:237:82:2	0/0:74,0:0:74:0,223,817:0:3013:74	0/0:73,0:0:73:0,220,690:0:2948:73	0/0:36,0:0:36:0,108,355:0:1421:36	0/0:51,0:0:51:0,154,524:0:2060:51	0/0:58,0:0:58:0,175,597:0:2350:58	0/0:12,0:0:12:0,36,120:0:474:12	0/0:63,0:0:63:0,190,680:0:2504:63	0/0:32,0:0:32:0,96,314:0:1296:32	0/0:35,0:0:35:0,105,855:0:1386:35	0/0:71,0:0:72:0,214,710:0:2807:71	0/0:67,0:0:67:0,202,641:0:2694:67	0/0:64,0:0:64:0,193,678:0:2571:64	0/0:65,0:0:65:0,196,679:0:2605:65	0/0:9,3:3:12:0,9,66:119:365:9	0/0:69,0:0:69:0,208,770:0:2773:69	0/1:39,24:24:63:64,0,199:976:1595:39	0/0:29,0:0:29:0,87,271:0:1155:29	0/0:9,0:0:9:0,27,66:0:361:9	0/0:4,0:0:4:0,12,36:0:164:4	0/0:27,0:0:27:0,81,256:0:1085:27	0/0:44,0:0:44:0,132,421:0:1792:44	0/0:58,0:0:58:0,175,683:0:2354:58	0/0:57,0:0:57:0,172,565:0:2270:57	0/0:56,0:0:56:0,169,589:0:2252:56	0/0:46,0:0:46:0,138,488:0:1817:46	0/1:34,32:32:66:135,0,123:1312:1362:34	0/0:5,0:0:5:0,15,51:0:201:5	0/0:22,0:0:22:0,66,257:0:898:22	0/0:14,0:0:14:0,42,201:0:570:14	0/0:63,0:0:63:0,190,672:0:2514:63	0/0:95,0:0:95:0,286,1036:0:3795:95	0/0:31,0:0:32:0,93,754:0:1246:31	0/0:65,0:0:65:0,196,721:0:2633:65	./.:.:.:.:.:.:.:.	0/0:53,0:0:53:0,160,527:0:2151:53	0/0:73,0:0:73:0,220,871:0:2930:73	0/1:17,17:17:34:171,0,158:670:689:17	0/0:87,0:0:87:0,262,935:0:3480:87	0/0:69,0:0:69:0,208,770:0:2741:69	0/1:17,21:21:38:131,0,72:857:666:17	0/0:29,0:0:29:0,87,326:0:1132:29	0/0:21,0:0:21:0,63,279:0:830:21	0/0:34,0:0:34:0,102,452:0:1386:34	0/1:9,20:20:29:97,0,13:812:352:9	0/0:128,0:0:128:0,385,1226:0:5144:128	0/0:38,0:0:41:0,114,439:0:1535:38	0/0:54,0:0:54:0,163,498:0:2174:54	0/0:15,0:0:15:0,45,184:0:584:15	0/0:39,0:0:39:0,117,485:0:1529:39	0/1:11,17:17:28:90,0,10:689:451:11	0/0:47,0:0:47:0,141,448:0:1887:47	1/1:0,4:4:4:112,12,0:164:0:0	0/0:22,0:0:22:0,66,471:0:853:22	0/0:31,0:0:31:0,93,340:0:1209:31	0/0:28,0:0:28:0,84,284:0:1131:28	0/1:41,24:24:65:148,0,153:963:1655:41	0/0:71,0:0:71:0,214,864:0:2823:71	0/0:5,0:0:5:0,15,45:0:201:5	0/0:36,0:0:36:0,108,344:0:1460:36	0/0:11,0:0:11:0,33,133:0:443:11	0/0:18,0:0:18:0,54,199:0:725:18	0/0:16,0:0:16:0,48,259:0:642:16	0/0:45,0:0:45:0,135,646:0:1818:45	0/0:94,0:0:95:0,283,1074:0:3725:94	0/0:36,0:0:36:0,108,340:0:1428:36	0/0:36,0:0:36:0,108,390:0:1464:36	0/1:21,17:17:38:126,0,108:641:861:21	0/0:27,0:0:27:0,81,329:0:1099:27	0/0:84,0:0:84:0,253,1017:0:3323:84	1/1:0,16:16:16:190,48,0:640:0:0	0/0:141,0:0:141:0,424,1542:0:5600:141	0/0:19,0:0:19:0,57,376:0:770:19	0/0:89,0:0:89:0,268,899:0:3546:89	0/0:26,0:0:26:0,78,306:0:1048:26	0/1:21,38:38:59:400,0,40:1537:844:21	0/0:28,0:0:28:0,84,344:0:1122:28	0/0:2,0:0:2:0,6,38:0:73:2	0/0:88,0:0:88:0,265,904:0:3561:88	0/0:32,0:0:32:0,96,350:0:1282:32	0/0:59,0:0:60:0,178,675:0:2356:59	0/0:14,0:0:14:0,42,170:0:570:14	0/0:23,0:0:23:0,69,218:0:917:23	0/0:14,0:0:14:0,42,243:0:566:14	0/0:26,0:0:26:0,78,355:0:1062:26	0/0:36,0:0:36:0,108,390:0:1450:36	0/0:16,0:0:16:0,48,160:0:652:16	0/0:39,0:0:39:0,117,387:0:1590:39	0/0:61,0:0:61:0,184,570:0:2466:61	0/0:115,0:0:116:0,346,1105:0:4610:115	0/0:24,0:0:24:0,72,298:0:963:24	0/0:22,0:0:22:0,66,248:0:853:22	0/0:22,0:0:22:0,66,215:0:898:22	0/0:63,0:0:63:0,190,613:0:2512:63	0/0:4,0:0:4:0,12,31:0:160:4	0/0:24,0:0:24:0,72,565:0:951:24
28610989	619	28610989_619	G	A	23766.1	.	AB=0.465552;ABP=38.766;AC=18;AF=0.0743494;AN=222;AO=2142;CIGAR=1X;DP=138634;DPB=58252;DPRA=0.92328;EPP=160.382;EPPR=3633.44;GTI=75;LEN=1;MEANALT=1.00862;MQM=17.2325;MQMR=12.0143;NS=2112;NUMALT=1;ODDS=0.0434081;PAIRED=0.699813;PAIREDR=0.867741;PAO=0;PQA=0;PQR=0;PRO=0;PROBE=Intergenic|RAPIDGENOMICS_3404_53074;QA=83704;QR=2104500;RO=53743;RPL=1487;RPP=704.759;RPPR=20700.5;RPR=655;RUN=1;SAF=745;SAP=433.963;SAR=1397;SRF=19428;SRP=8957.62;SRR=34315;TYPE=snp;technology.illumina=1	GT:AD:AO:DP:PL:QA:QR:RO	0/0:11,0:0:11:0,33,161:0:443:11	0/0:4,0:0:4:0,12,30:0:148:4	0/0:13,0:0:13:0,39,171:0:499:13	0/0:61,0:0:61:0,184,582:0:2422:61	0/0:16,0:0:16:0,48,328:0:594:16	0/0:78,0:0:78:0,235,786:0:3078:78	0/1:7,15:15:22:246,0,102:552:287:7	0/0:1,0:0:1:0,3,9:0:41:1	0/0:46,0:0:46:0,138,441:0:1799:46	0/0:88,0:0:88:0,265,988:0:3472:88	0/0:1,0:0:1:0,3,32:0:37:1	0/0:54,0:0:54:0,163,635:0:2130:54	1/1:0,30:30:30:399,90,0:1165:0:0	0/0:16,0:0:16:0,48,141:0:638:16	0/0:50,0:0:50:0,151,460:0:1926:50	0/0:74,0:0:74:0,223,769:0:2916:74	1/1:2,6:6:8:142,9,0:227:82:2	0/0:61,0:0:61:0,184,660:0:2437:61	0/0:58,0:0:58:0,175,489:0:2317:58	0/0:34,0:0:34:0,102,354:0:1346:34	0/0:41,0:0:41:0,123,422:0:1624:41	0/0:48,0:0:48:0,144,504:0:1867:48	0/0:12,0:0:12:0,36,120:0:480:12	0/0:76,0:0:76:0,229,848:0:2975:76	0/0:28,0:0:28:0,84,291:0:1071:28	0/0:36,0:0:36:0,108,869:0:1391:36	0/0:73,0:0:73:0,220,749:0:2913:73	0/0:52,0:0:52:0,157,521:0:1980:52	0/0:62,0:0:62:0,187,640:0:2453:62	0/0:55,0:0:55:0,166,594:0:2218:55	0/0:9,3:3:12:0,9,55:119:332:9	0/0:58,0:0:58:0,175,597:0:2193:58	0/1:43,19:19:62:30,0,234:729:1705:43	0/0:18,0:0:18:0,54,191:0:730:18	0/0:9,0:0:9:0,27,66:0:361:9	0/0:4,0:0:4:0,12,36:0:164:4	0/0:23,0:0:23:0,69,220:0:867:23	0/0:33,0:0:35:0,99,335:0:1301:33	0/0:59,0:0:59:0,178,686:0:2321:59	0/0:54,0:0:54:0,163,525:0:2122:54	0/0:49,0:0:49:0,148,534:0:1965:49	0/0:41,0:0:41:0,123,433:0:1588:41	0/1:28,30:30:58:142,0,93:1218:1095:28	0/0:5,0:0:5:0,15,51:0:201:5	0/0:17,0:0:17:0,51,191:0:685:17	0/0:14,0:0:14:0,42,201:0:551:14	0/0:58,0:0:58:0,175,603:0:2329:58	0/0:84,0:0:84:0,253,900:0:3294:84	0/0:30,0:0:30:0,90,757:0:1158:30	0/0:69,0:0:69:0,208,764:0:2726:69	./.:.:.:.:.:.:.:.	0/0:50,0:0:50:0,151,499:0:1972:50	0/0:74,0:0:74:0,223,878:0:2930:74	0/1:14,16:16:30:165,0,129:629:574:14	0/0:80,0:0:80:0,241,861:0:3155:80	0/0:59,0:0:59:0,178,604:0:2334:59	0/1:15,21:21:36:136,0,38:818:603:15	0/0:28,0:0:28:0,84,273:0:1052:28	0/0:18,0:0:18:0,54,236:0:706:18	0/0:34,0:0:34:0,102,450:0:1369:34	0/1:14,24:24:38:112,0,40:984:566:14	0/0:128,0:0:128:0,385,1221:0:5052:128	0/0:36,0:0:36:0,108,423:0:1434:36	0/0:55,0:0:55:0,166,499:0:2180:55	0/0:12,0:0:12:0,36,138:0:456:12	0/0:31,0:0:31:0,93,360:0:1173:31	0/1:11,18:18:29:113,0,7:708:443:11	0/0:45,0:0:45:0,135,471:0:1787:45	1/1:0,4:4:4:112,12,0:164:0:0	0/0:22,0:0:22:0,66,486:0:862:22	0/0:26,0:0:26:0,78,263:0:989:26	0/0:32,0:0:32:0,96,320:0:1278:32	0/1:47,22:22:69:57,0,193:855:1885:47	0/0:55,0:0:55:0,166,696:0:2124:55	0/0:5,0:0:5:0,15,45:0:196:5	0/0:39,0:0:39:0,117,367:0:1574:39	0/0:11,0:0:11:0,33,129:0:438:11	0/0:19,0:0:19:0,57,202:0:739:19	0/0:19,0:0:19:0,57,302:0:762:19	0/0:37,0:0:37:0,111,516:0:1497:37	0/0:86,0:0:86:0,259,993:0:3300:86	0/0:30,0:0:30:0,90,292:0:1221:30	0/0:33,0:0:33:0,99,345:0:1333:33	0/1:20,16:16:36:117,0,105:615:800:20	0/0:27,0:0:27:0,81,314:0:1072:27	0/0:57,0:0:57:0,172,638:0:2293:57	1/1:0,16:16:16:197,48,0:602:0:0	0/0:142,0:0:142:0,427,1506:0:5656:142	0/0:20,0:0:20:0,60,387:0:802:20	0/0:84,0:0:84:0,253,873:0:3303:84	0/0:22,0:0:22:0,66,239:0:885:22	0/1:17,29:29:46:225,0,50:1101:689:17	0/0:19,0:0:19:0,57,209:0:747:19	0/0:2,0:0:2:0,6,40:0:82:2	0/0:77,0:0:77:0,232,767:0:3063:77	0/0:28,0:0:28:0,84,316:0:1135:28	0/0:48,0:0:48:0,144,521:0:1845:48	0/0:11,0:0:11:0,33,126:0:442:11	0/0:9,0:0:9:0,27,116:0:353:9	0/0:14,0:0:14:0,42,237:0:547:14	0/0:31,0:0:31:0,93,410:0:1148:31	0/0:36,0:0:36:0,108,385:0:1428:36	0/0:18,0:0:18:0,54,179:0:716:18	0/0:34,0:0:34:0,102,349:0:1366:34	0/0:64,0:0:64:0,193,632:0:2558:64	0/0:126,0:0:126:0,379,1212:0:4975:126	0/0:21,0:0:21:0,63,226:0:819:21	0/0:22,0:0:22:0,66,224:0:788:22	0/0:15,0:0:15:0,45,149:0:584:15	0/0:61,0:0:61:0,184,547:0:2381:61	0/0:4,0:0:4:0,12,31:0:113:4	0/0:19,0:0:19:0,57,436:0:753:19
28611099	7129	28611099_7129	G	A	422514	.	AB=0.514624;ABP=32.8596;AC=147;AF=0.678019;AN=224;AO=25987;CIGAR=1X;DP=161012;DPB=60790;DPRA=1.01425;EPP=2067.85;EPPR=895.463;GTI=87;LEN=1;MEANALT=1.01332;MQM=13.1563;MQMR=13.2422;NS=2112;NUMALT=1;ODDS=0.0254774;PAIRED=0.772194;PAIREDR=0.762561;PAO=0;PQA=0;PQR=0;PRO=0;PROBE=Intergenic|RAPIDGENOMICS_3404_42543;QA=1022283;QR=989671;RO=24760;RPL=14612;RPP=878.566;RPPR=6147.06;RPR=11375;RUN=1;SAF=4192;SAP=25895.4;SAR=21795;SRF=5806;SRP=15163.8;SRR=18954;TYPE=snp;technology.illumina=1	GT:AD:AO:DP:PL:QA:QR:RO	1/1:0,31:31:31:355,93,0:1235:0:0	0/1:6,25:25:31:138,0,18:1013:242:6	0/0:5,0:0:5:0,15,40:0:205:5	0/1:21,54:54:75:524,0,151:2155:843:21	0/0:26,1:1:27:0,58,353:41:990:26	1/1:13,50:50:63:494,116,0:2007:519:13	0/1:5,19:19:24:267,0,84:758:196:5	1/1:0,2:2:2:20,6,0:82:0:0	1/1:7,24:24:31:102,4,0:972:270:7	0/1:32,22:22:54:53,0,243:862:1296:32	1/1:3,14:14:17:120,7,0:557:123:3	0/1:36,30:30:66:178,0,187:1222:1438:36	1/1:5,24:24:29:272,42,0:941:201:5	0/1:14,22:22:36:224,0,89:877:570:14	0/0:25,6:6:31:0,47,301:246:1012:25	0/1:60,24:24:84:36,0,406:959:2410:60	1/1:2,32:32:34:399,25,0:1237:82:2	0/1:50,37:37:88:154,0,326:1473:2008:50	1/1:0,40:40:40:442,120,0:1563:0:0	1/1:0,43:43:43:482,129,0:1726:0:0	1/1:4,91:91:95:783,177,0:3592:160:4	0/1:6,31:31:37:212,0,35:1245:238:6	1/1:0,30:30:30:303,90,0:1175:0:0	1/1:8,70:70:78:813,200,0:2747:324:8	1/1:0,24:24:24:233,72,0:957:0:0	0/0:65,6:6:71:0,38,1044:245:2529:65	1/1:0,71:71:71:644,214,0:2849:0:0	0/1:25,23:23:48:111,0,265:918:996:25	0/1:42,42:42:84:6,0,278:1653:1683:42	1/1:6,29:29:35:362,45,0:1135:246:6	0/1:11,16:16:27:145,0,58:616:434:11	1/1:4,34:34:38:359,77,0:1349:160:4	1/1:3,75:75:78:882,173,0:2968:123:3	0/0:33,11:11:44:0,21,219:429:1318:33	0/1:6,17:17:23:124,0,21:675:246:6	0/1:6,7:7:13:120,0,118:287:246:6	0/0:25,12:12:37:0,22,122:479:1025:25	0/0:27,6:6:33:0,24,157:237:1099:27	1/1:0,31:31:31:298,93,0:1203:0:0	1/1:6,46:46:53:358,22,0:1789:246:6	0/0:34,6:6:40:0,11,289:242:1376:34	1/1:2,42:42:44:509,95,0:1667:73:2	0/0:117,1:1:118:0,330,1339:37:4669:117	1/1:0,9:9:9:82,27,0:369:0:0	1/1:1,28:28:29:278,59,0:1148:41:1	1/1:0,7:7:7:90,21,0:283:0:0	0/1:30,32:32:62:96,0,166:1290:1205:30	1/1:8,60:60:68:536,59,0:2345:319:8	1/1:1,31:31:32:622,83,0:1234:41:1	0/1:7,36:36:43:269,0,16:1468:283:7	0/0:3,0:0:3:0,9,31:0:123:3	0/1:20,32:32:52:294,0,50:1262:808:20	0/0:65,0:0:65:0,196,673:0:2623:65	0/1:14,21:21:35:93,0,71:832:529:14	1/1:1,89:89:90:927,251,0:3542:41:1	0/0:55,0:0:55:0,166,708:0:2162:55	0/1:31,31:31:62:181,0,127:1245:1205:31	0/1:16,6:6:22:6,0,106:242:652:16	1/1:1,25:25:26:233,50,0:995:37:1	0/1:4,12:12:16:115,0,7:480:164:4	0/1:8,9:9:17:60,0,4:361:314:8	1/1:9,145:145:154:1292,314,0:5828:356:9	0/0:50,0:0:50:0,151,536:0:2029:50	0/1:35,20:20:55:53,0,256:803:1391:35	1/1:1,25:25:26:239,70,0:986:41:1	1/1:7,32:32:39:230,33,0:1289:287:7	1/1:4,14:14:18:154,12,0:569:160:4	1/1:4,44:44:48:504,141,0:1759:164:4	0/0:8,0:0:8:0,24,157:0:328:8	0/1:3,2:2:5:52,0,58:82:101:3	0/0:104,8:8:112:0,139,1046:319:4139:104	1/1:2,47:47:49:509,98,0:1867:63:2	0/1:21,71:71:92:499,0,113:2883:821:21	0/1:32,18:18:50:45,0,159:705:1283:32	0/1:3,4:4:7:27,0,43:160:114:3	0/1:9,13:13:22:66,0,102:515:357:9	1/1:0,18:18:18:151,54,0:726:0:0	1/1:0,15:15:15:187,45,0:607:0:0	0/1:22,7:7:29:12,0,269:271:886:22	0/0:57,2:2:59:0,132,602:82:2268:57	0/0:64,3:3:68:0,132,603:105:2559:64	0/1:34,28:28:62:214,0,234:1115:1385:34	1/1:1,50:50:51:529,123,0:2002:41:1	1/1:7,54:54:61:582,97,0:2149:287:7	0/1:15,27:27:42:175,0,33:1078:598:15	0/1:32,24:24:56:142,0,210:976:1299:32	1/1:3,9:9:12:39,10,0:369:119:3	0/1:44,39:39:83:325,0,253:1574:1760:44	0/1:10,9:9:19:69,0,82:361:402:10	0/1:15,54:54:69:336,0,27:2142:607:15	0/1:23,10:10:33:65,0,269:387:943:23	0/1:3,20:20:23:175,0,12:808:123:3	1/1:0,21:21:21:246,63,0:853:0:0	0/1:3,8:8:11:7,0,9:315:123:3	1/1:4,27:27:31:158,10,0:1094:155:4	1/1:3,30:30:33:282,27,0:1226:119:3	1/1:0,77:77:77:717,232,0:3089:0:0	1/1:6,18:18:24:148,23,0:723:237:6	0/1:10,15:15:25:90,0,167:594:393:10	0/1:2,6:6:8:13,0,30:242:69:2	1/1:0,12:12:12:126,36,0:484:0:0	1/1:3,21:21:24:105,6,0:848:123:3	1/1:0,31:31:31:299,93,0:1222:0:0	0/1:7,30:30:37:224,0,19:1201:283:7	1/1:0,31:31:31:358,93,0:1263:0:0	1/1:5,64:64:69:560,107,0:2575:196:5	0/0:36,1:1:37:0,85,369:41:1405:36	1/1:2,19:19:21:203,23,0:743:82:2	1/1:1,26:26:27:219,53,0:1058:41:1	1/1:2,59:59:61:533,165,0:2337:82:2	1/1:2,23:23:25:253,28,0:939:63:2	1/1:1,28:28:29:467,77,0:1105:37:1
28611099	7172	28611099_7172	C	T	490659	.	AB=0.482208;ABP=48.1354;AC=158;AF=0.694118;AN=224;AO=30980;CIGAR=1X;DP=200741;DPB=82866;DPRA=0.920967;EPP=3717.81;EPPR=2188.81;GTI=57;LEN=1;MEANALT=1.0058;MQM=12.5484;MQMR=12.6801;NS=2112;NUMALT=1;ODDS=0.00661658;PAIRED=0.814913;PAIREDR=0.801069;PAO=0;PQA=0;PQR=0;PRO=0;PROBE=Intergenic|RAPIDGENOMICS_3404_42543;QA=1217545;QR=1349704;RO=33685;RPL=17622;RPP=1277.41;RPPR=3186.16;RPR=13358;RUN=1;SAF=9360;SAP=10538.5;SAR=21620;SRF=11767;SRP=6645.57;SRR=21918;TYPE=snp;technology.illumina=1	GT:AD:AO:DP:PL:QA:QR:RO	0/1:6,36:36:42:216,0,2:1378:246:6	1/1:0,37:37:37:354,111,0:1467:0:0	0/0:8,2:2:10:0,13,47:82:319:8	1/1:12,123:123:135:1349,159,0:4835:488:12	0/0:34,2:2:36:0,77,428:82:1355:34	1/1:2,78:78:80:698,192,0:3159:74:2	1/1:0,23:23:23:466,69,0:864:0:0	1/1:0,1:1:1:9,3,0:41:0:0	1/1:0,35:35:35:319,105,0:1427:0:0	0/1:48,24:24:72:21,0,325:976:1946:48	0/1:6,18:18:24:161,0,34:702:246:6	0/1:44,35:35:79:156,0,162:1427:1751:44	1/1:0,41:41:41:530,123,0:1628:0:0	0/0:27,9:9:36:0,6,212:342:1099:27	0/1:28,27:27:55:142,0,150:1107:1127:28	0/0:89,33:33:122:0,71,585:1312:3590:89	1/1:3,31:31:34:317,1,0:1127:123:3	0/1:59,34:34:93:175,0,306:1356:2370:59	1/1:4,37:37:41:251,29,0:1477:160:4	1/1:4,51:51:55:392,70,0:2033:151:4	1/1:6,101:101:107:831,195,0:4005:238:6	1/1:0,68:68:68:771,205,0:2718:0:0	1/1:0,32:32:32:296,96,0:1300:0:0	1/1:11,124:124:135:1233,268,0:4930:447:11	1/1:0,23:23:23:174,69,0:939:0:0	0/0:76,2:2:78:0,157,1462:82:3027:76	1/1:0,82:82:82:718,247,0:3285:0:0	0/1:77,35:35:112:16,0,721:1413:3017:77	0/0:59,43:43:102:0,15,460:1716:2375:59	1/1:0,59:59:59:676,178,0:2401:0:0	0/1:11,14:14:25:135,0,15:544:447:11	1/1:0,52:52:52:528,157,0:2053:0:0	1/1:12,107:107:119:815,145,0:4319:475:12	0/1:24,18:18:42:30,0,133:707:967:24	0/1:16,15:15:31:98,0,95:594:644:16	0/1:7,12:12:19:151,0,102:474:287:7	0/1:39,24:24:63:24,0,242:934:1582:39	0/1:26,14:14:40:58,0,127:565:1062:26	1/1:0,40:40:40:344,120,0:1624:0:0	1/1:1,73:73:74:809,196,0:2861:41:1	0/1:41,30:30:71:159,0,173:1214:1669:41	0/1:14,57:57:71:304,0,62:2288:570:14	0/0:158,2:2:160:0,480,1794:82:6381:158	1/1:1,9:9:10:47,3,0:369:41:1	1/1:0,63:63:63:661,190,0:2508:0:0	1/1:1,16:16:17:91,28,0:644:41:1	0/1:31,41:41:72:135,0,78:1622:1240:31	1/1:1,80:80:81:766,215,0:3167:32:1	1/1:0,33:33:33:687,99,0:1305:0:0	1/1:3,51:51:54:550,104,0:2020:114:3	0/0:8,0:0:8:0,24,72:0:328:8	0/1:35,37:37:72:182,0,137:1482:1405:35	0/0:99,0:0:100:0,298,932:0:3976:99	0/1:23,27:27:50:149,0,141:1027:917:23	1/1:0,108:108:108:1061,325,0:4287:0:0	0/0:70,0:0:70:0,211,741:0:2817:70	0/1:40,42:42:82:253,0,221:1678:1587:40	0/1:17,11:11:28:48,0,67:434:681:17	1/1:0,26:26:26:269,78,0:1052:0:0	1/1:3,33:33:36:265,33,0:1345:119:3	0/1:13,30:30:43:93,0,5:1181:508:13	1/1:12,189:189:201:1729,452,0:7528:473:12	0/0:88,5:5:93:0,200,906:201:3502:88	0/1:33,32:32:65:149,0,106:1299:1319:33	1/1:0,27:27:27:238,81,0:1103:0:0	1/1:0,43:43:43:441,129,0:1707:0:0	0/1:9,11:11:20:38,0,106:451:369:9	1/1:0,64:64:64:652,193,0:2568:0:0	0/0:11,0:0:11:0,33,173:0:437:11	0/1:8,2:2:10:37,0,125:71:310:8	0/0:111,5:5:116:0,286,1298:192:4448:111	1/1:0,56:56:56:601,169,0:2219:0:0	1/1:1,111:111:112:1197,312,0:4438:41:1	0/1:38,14:14:52:13,0,224:574:1537:38	0/0:3,1:1:4:0,3,57:41:123:3	1/1:0,32:32:32:377,96,0:1271:0:0	1/1:0,20:20:20:187,60,0:820:0:0	1/1:1,13:13:14:110,15,0:516:41:1	0/1:26,9:9:35:56,0,230:350:1026:26	0/0:68,0:0:68:0,205,642:0:2731:68	0/0:92,9:9:101:0,226,866:360:3676:92	0/1:35,24:24:59:74,0,273:959:1431:35	1/1:0,62:62:62:631,187,0:2473:0:0	1/1:0,79:79:79:872,238,0:3215:0:0	0/1:29,43:43:72:141,0,113:1736:1141:29	0/1:58,37:37:95:102,0,357:1482:2340:58	1/1:0,10:10:10:72,30,0:406:0:0	0/1:59,52:52:111:262,0,413:2055:2370:59	0/1:15,12:12:27:73,0,103:470:606:15	1/1:0,72:72:72:714,217,0:2936:0:0	0/1:23,9:9:32:71,0,231:369:919:23	1/1:4,40:40:44:295,46,0:1595:146:4	1/1:0,38:38:38:348,114,0:1519:0:0	1/1:0,11:11:11:112,33,0:428:0:0	1/1:0,46:46:46:507,138,0:1867:0:0	1/1:3,47:47:50:458,111,0:1873:123:3	1/1:0,90:90:90:889,271,0:3631:0:0	1/1:13,27:27:40:206,12,0:1087:529:13	1/1:0,17:17:17:158,51,0:671:0:0	1/1:0,11:11:11:91,33,0:438:0:0	1/1:2,19:19:21:109,7,0:737:82:2	1/1:0,32:32:32:302,96,0:1299:0:0	1/1:0,37:37:37:332,111,0:1495:0:0	1/1:1,83:83:84:894,230,0:3344:41:1	1/1:7,39:39:46:319,49,0:1574:287:7	1/1:0,90:90:93:900,271,0:3616:0:0	0/0:59,1:1:60:0,164,571:41:2370:59	1/1:1,18:18:19:118,23,0:669:41:1	1/1:0,29:29:29:288,87,0:1171:0:0	1/1:0,81:81:81:847,244,0:3217:0:0	1/1:0,35:35:35:436,105,0:1422:0:0	1/1:1,37:37:38:703,78,0:1483:41:1
28624944	2735	28624944_2735	G	A	151070	.	AB=0.495383;ABP=4.87517;AC=105;AF=0.540709;AN=220;AO=14301;CIGAR=1X;DP=103495;DPB=40455;DPRA=1.0398;EPP=714.721;EPPR=532.214;GTI=150;LEN=1;MEANALT=1.00317;MQM=12.7835;MQMR=11.1305;NS=2112;NUMALT=1;ODDS=0.000785603;PAIRED=0.857492;PAIREDR=0.889261;PAO=0;PQA=0;PQR=0;PRO=0;PROBE=Intergenic|RAPIDGENOMICS_3404_55863;QA=567234;QR=821106;RO=20607;RPL=4763;RPP=3465.07;RPPR=8781.01;RPR=9538;RUN=1;SAF=10219;SAP=5721.75;SAR=4082;SRF=13801;SRP=5159.03;SRR=6806;TYPE=snp;technology.illumina=1	GT:AD:AO:DP:PL:QA:QR:RO	0/1:14,21:21:35:56,0,96:820:565:14	1/1:0,5:5:5:62,15,0:205:0:0	1/1:0,8:8:8:65,24,0:310:0:0	0/1:24,13:13:37:44,0,174:533:950:24	0/1:9,3:3:12:10,0,70:119:361:9	0/0:47,0:0:47:0,141,594:0:1829:47	0/1:3,6:6:9:160,0,26:238:123:3	0/0:20,0:0:20:0,60,170:0:808:20	0/1:14,21:21:35:70,0,7:853:547:14	1/1:0,30:30:30:250,90,0:1196:0:0	0/0:10,0:0:10:0,30,103:0:396:10	1/1:0,34:34:34:321,102,0:1361:0:0	0/1:11,8:8:19:5,0,47:315:433:11	1/1:0,18:18:18:204,54,0:723:0:0	0/0:32,0:0:32:0,96,287:0:1296:32	1/1:0,93:93:93:1003,280,0:3758:0:0	0/0:14,0:0:14:0,42,292:0:536:14	0/0:15,5:5:20:0,19,112:205:583:15	1/1:0,24:24:24:222,72,0:976:0:0	1/1:2,59:59:61:529,167,0:2343:59:2	0/0:40,0:0:40:0,120,435:0:1586:40	0/0:41,0:0:41:0,123,469:0:1599:41	0/1:6,6:6:12:28,0,6:232:237:6	0/0:35,0:0:35:0,105,408:0:1431:35	1/1:7,12:12:19:59,2,0:488:269:7	0/1:16,13:13:29:123,0,220:517:626:16	1/1:0,46:46:46:473,138,0:1816:0:0	1/1:19,51:51:70:496,61,0:2066:766:19	0/1:38,31:31:69:80,0,115:1255:1546:38	0/1:22,12:12:34:8,0,87:479:873:22	0/0:23,0:0:23:0,69,219:0:930:23	0/0:30,0:0:30:0,90,320:0:1165:30	1/1:0,48:48:48:469,144,0:1879:0:0	0/0:1,0:0:1:0,3,8:0:41:1	0/1:11,7:7:18:55,0,33:279:434:11	1/1:0,1:1:1:32,3,0:41:0:0	0/1:16,9:9:25:22,0,119:361:622:16	0/0:20,11:11:31:0,11,95:443:820:20	1/1:0,22:22:22:163,66,0:872:0:0	0/0:38,20:20:58:0,2,181:801:1494:38	1/1:12,23:23:35:147,21,0:923:470:12	0/1:31,17:17:48:11,0,139:693:1231:31	0/0:42,0:0:42:0,126,373:0:1691:42	./.:.:.:.:.:.:.:.	0/0:12,4:4:16:0,15,100:164:488:12	0/0:3,0:0:3:0,9,25:0:119:3	1/1:0,16:16:16:183,48,0:652:0:0	0/1:23,47:47:70:291,0,4:1892:921:23	0/1:14,9:9:23:107,0,144:365:547:14	0/1:7,10:10:17:56,0,22:406:275:7	1/1:0,2:2:2:19,6,0:82:0:0	0/1:18,9:9:27:4,0,144:369:720:18	0/1:32,20:20:52:141,0,100:795:1240:32	0/1:13,20:20:33:107,0,85:808:478:13	0/0:50,0:0:50:0,151,485:0:2029:50	0/0:27,13:13:40:0,12,131:480:1069:27	0/1:13,21:21:34:159,0,7:848:515:13	0/0:40,0:0:40:0,120,407:0:1592:40	0/0:25,10:10:35:0,27,151:401:1012:25	1/1:2,16:16:18:172,39,0:629:82:2	0/1:15,16:16:31:55,0,44:656:611:15	0/0:38,17:17:55:0,8,245:689:1523:38	0/0:39,4:4:43:0,96,441:164:1560:39	1/1:0,53:53:53:441,160,0:2088:0:0	0/1:7,5:5:12:22,0,27:197:287:7	0/1:15,13:13:28:19,0,78:529:594:15	0/1:2,1:1:3:4,0,11:41:78:2	0/1:9,13:13:22:81,0,5:521:365:9	./.:.:.:.:.:.:.:.	1/1:0,13:13:13:293,39,0:529:0:0	1/1:0,47:47:47:470,141,0:1900:0:0	1/1:0,25:25:25:227,75,0:994:0:0	0/1:28,17:17:45:28,0,205:689:1132:28	0/1:23,20:20:43:139,0,115:812:924:23	0/0:3,0:0:3:0,9,47:0:119:3	0/0:13,0:0:13:0,39,129:0:520:13	1/1:0,10:10:10:86,30,0:406:0:0	0/0:9,5:5:14:0,3,40:205:357:9	1/1:0,12:12:12:150,36,0:460:0:0	0/1:23,23:23:46:64,0,92:919:906:23	1/1:0,78:78:78:701,235,0:3117:0:0	1/1:0,25:25:25:248,75,0:999:0:0	0/0:22,14:14:36:0,3,63:566:888:22	1/1:0,44:44:44:378,132,0:1771:0:0	0/0:26,0:0:26:0,78,205:0:1030:26	0/0:55,0:0:55:0,166,486:0:2213:55	0/0:13,0:0:13:0,39,140:0:515:13	0/1:42,33:33:75:164,0,223:1337:1688:42	1/1:0,13:13:13:172,39,0:529:0:0	0/0:84,0:0:84:0,253,805:0:3340:84	0/0:23,0:0:23:0,69,179:0:931:23	0/0:27,0:0:27:0,81,289:0:1081:27	0/0:8,3:3:11:0,9,64:123:320:8	0/0:3,0:0:3:0,9,22:0:123:3	1/1:0,27:27:27:278,81,0:1107:0:0	0/0:33,0:0:33:0,99,356:0:1279:33	1/1:0,34:34:34:462,102,0:1367:0:0	1/1:1,3:3:4:13,4,0:123:41:1	0/1:7,6:6:13:36,0,14:242:278:7	0/1:11,11:11:22:13,0,42:437:424:11	0/0:7,0:0:7:0,21,167:0:283:7	0/0:7,4:4:11:0,1,26:164:287:7	0/0:3,0:0:3:0,9,25:0:110:3	1/1:0,38:38:38:374,114,0:1491:0:0	0/1:8,11:11:19:38,0,28:432:328:8	0/1:18,17:17:35:57,0,34:672:734:18	0/1:9,17:17:26:170,0,34:685:369:9	1/1:0,20:20:20:219,60,0:779:0:0	1/1:4,11:11:15:86,16,0:451:160:4	1/1:2,9:9:11:51,16,0:369:82:2	0/0:3,0:0:3:0,9,29:0:123:3	0/1:8,10:10:18:146,0,82:397:296:8
28640187	2530	28640187_2530	C	T	16072.9	.	AB=0.276695;ABP=558.706;AC=12;AF=0.0630827;AN=218;AO=661;CIGAR=1X;DP=107817;DPB=43292;DPRA=0.620243;EPP=10.8979;EPPR=944.743;GTI=158;LEN=1;MEANALT=1;MQM=22.0696;MQMR=11.1656;NS=2112;NUMALT=1;ODDS=0.0407533;PAIRED=0.414523;PAIREDR=0.875846;PAO=0;PQA=0;PQR=0;PRO=0;PROBE=Intergenic|RAPIDGENOMICS_3404_54766;QA=25930;QR=1685277;RO=42101;RPL=21;RPP=1261.74;RPPR=4036.32;RPR=640;RUN=1;SAF=311;SAP=8.00699;SAR=350;SRF=22315;SRP=332.893;SRR=19786;TYPE=snp;technology.illumina=1	GT:AD:AO:DP:PL:QA:QR:RO	0/0:31,0:0:31:0,93,268:0:1204:31	0/0:2,0:0:2:0,6,15:0:82:2	0/0:21,0:0:21:0,63,166:0:861:21	0/0:83,0:0:83:0,250,804:0:3322:83	0/0:11,0:0:11:0,33,226:0:424:11	0/0:28,3:3:31:0,17,164:115:1098:28	0/0:5,0:0:5:0,15,96:0:205:5	./.:.:.:.:.:.:.:.	0/0:33,0:0:33:0,99,257:0:1322:33	0/0:76,0:0:76:0,229,799:0:3096:76	0/0:24,0:0:24:0,72,199:0:984:24	0/0:65,0:0:65:0,196,677:0:2641:65	0/0:40,0:0:40:0,120,423:0:1584:40	0/0:9,0:0:9:0,27,120:0:347:9	0/0:59,0:0:59:0,178,545:0:2343:59	0/0:84,0:0:85:0,253,833:0:3398:84	0/1:11,4:4:15:18,0,219:145:443:11	0/0:17,0:0:17:0,51,194:0:665:17	0/0:36,0:0:36:0,108,297:0:1418:36	0/0:30,1:1:31:0,84,351:22:1187:30	0/0:43,0:0:43:0,129,398:0:1719:43	0/0:35,0:0:35:0,105,381:0:1435:35	0/0:19,0:0:19:0,57,254:0:694:19	0/0:38,0:0:38:0,114,340:0:1509:38	0/0:21,0:0:21:0,63,203:0:830:21	0/0:32,0:0:32:0,96,743:0:1227:32	0/0:65,0:0:65:0,196,746:0:2628:65	0/0:106,0:0:106:0,319,995:0:4253:106	0/0:51,1:1:52:0,129,454:41:2042:51	0/0:30,0:0:30:0,90,351:0:1194:30	0/0:19,0:0:19:0,57,183:0:759:19	0/0:31,0:0:31:0,93,332:0:1211:31	0/0:78,0:0:78:0,235,714:0:3119:78	0/0:19,0:0:19:0,57,184:0:748:19	0/0:15,0:0:15:0,45,149:0:611:15	./.:.:.:.:.:.:.:.	0/0:2,0:0:2:0,6,24:0:73:2	0/0:51,0:0:51:0,154,494:0:2043:51	0/0:14,0:0:14:0,42,141:0:558:14	0/0:65,0:0:65:0,196,610:0:2574:65	1/1:3,5:5:8:34,3,0:189:123:3	0/0:17,4:4:21:0,34,106:164:681:17	0/0:47,9:9:56:0,47,366:365:1886:47	0/0:3,0:0:3:0,9,48:0:123:3	1/1:0,2:2:2:35,6,0:82:0:0	0/0:4,0:0:4:0,12,108:0:160:4	0/0:57,0:0:57:0,172,543:0:2297:57	0/0:71,0:0:71:0,214,612:0:2839:71	0/1:13,4:4:17:68,0,167:164:529:13	0/0:34,0:0:34:0,102,335:0:1373:34	0/0:9,0:0:9:0,27,93:0:360:9	0/0:30,0:0:30:0,90,273:0:1164:30	0/0:38,3:3:41:0,47,326:119:1541:38	0/0:37,0:0:37:0,111,528:0:1487:37	0/0:32,0:0:32:0,96,270:0:1295:32	0/0:56,0:0:56:0,169,521:0:2258:56	0/0:35,0:0:35:0,105,411:0:1405:35	0/0:15,0:0:15:0,45,116:0:611:15	0/0:39,0:0:39:0,117,323:0:1542:39	0/0:35,0:0:35:0,105,318:0:1389:35	0/0:19,0:0:19:0,57,151:0:775:19	1/1:0,13:13:13:165,39,0:533:0:0	0/0:50,0:0:50:0,151,481:0:2018:50	0/0:48,0:0:48:0,144,400:0:1937:48	0/0:5,0:0:5:0,15,42:0:201:5	0/0:22,0:0:22:0,66,205:0:861:22	0/0:15,0:0:15:0,45,164:0:602:15	0/0:37,0:0:37:0,111,335:0:1485:37	./.:.:.:.:.:.:.:.	0/0:12,0:0:12:0,36,369:0:470:12	0/0:85,0:0:85:0,256,801:0:3434:85	0/1:18,5:5:23:38,0,190:196:709:18	0/0:46,0:0:46:0,138,375:0:1838:46	0/0:31,0:0:31:0,93,317:0:1236:31	0/0:7,0:0:7:0,21,57:0:274:7	0/0:41,0:0:41:0,123,400:0:1613:41	0/0:32,0:0:32:0,96,258:0:1291:32	0/0:15,0:0:15:0,45,179:0:592:15	0/0:14,0:0:14:0,42,158:0:519:14	0/0:32,0:0:32:0,96,274:0:1290:32	0/0:66,0:0:66:0,199,737:0:2601:66	0/0:8,0:0:8:0,24,104:0:324:8	0/0:39,0:0:39:0,117,361:0:1555:39	0/0:55,0:0:55:0,166,474:0:2189:55	0/1:13,10:10:23:22,0,33:387:520:13	0/0:68,0:0:68:0,205,644:0:2715:68	0/0:9,0:0:9:0,27,72:0:343:9	0/0:55,0:0:55:0,166,432:0:2234:55	0/0:12,0:0:12:0,36,146:0:466:12	0/0:91,0:0:91:0,274,887:0:3665:91	0/0:15,0:0:15:0,45,153:0:588:15	0/0:51,0:0:51:0,154,499:0:2083:51	0/0:20,0:0:20:0,60,228:0:786:20	0/0:7,0:0:7:0,21,52:0:283:7	0/0:38,4:4:42:0,56,238:164:1536:38	0/1:4,2:2:6:35,0,12:82:164:4	0/0:34,0:0:34:0,102,354:0:1377:34	0/1:4,2:2:6:35,0,55:82:164:4	0/0:25,0:0:25:0,75,224:0:1012:25	0/0:22,0:0:22:0,66,246:0:894:22	0/0:19,0:0:19:0,57,260:0:757:19	0/0:22,0:0:22:0,66,247:0:885:22	0/0:23,0:0:23:0,69,193:0:908:23	0/0:34,0:0:34:0,102,432:0:1371:34	0/0:19,8:8:27:0,8,156:305:741:19	0/0:27,1:1:28:0,77,254:41:1082:27	0/0:10,0:0:10:0,30,105:0:374:10	0/0:19,0:0:19:0,57,213:0:770:19	0/0:17,0:0:17:0,51,235:0:680:17	0/0:8,0:0:8:0,24,93:0:320:8	0/0:13,0:0:13:0,39,110:0:508:13	0/0:24,0:0:24:0,72,711:0:949:24
28640187	2569	28640187_2569	A	G	19140.4	.	AB=0.284722;ABP=814.538;AC=14;AF=0.0829708;AN=220;AO=913;CIGAR=1X;DP=105680;DPB=43066;DPRA=0.644711;EPP=207.193;EPPR=1340;GTI=187;LEN=1;MEANALT=1;MQM=22.4918;MQMR=11.1387;NS=2112;NUMALT=1;ODDS=0.109366;PAIRED=0.353779;PAIREDR=0.876195;PAO=0;PQA=0;PQR=0;PRO=0;PROBE=Intergenic|RAPIDGENOMICS_3404_54766;QA=36193;QR=1659801;RO=41420;RPL=174;RPP=762.253;RPPR=3383.47;RPR=739;RUN=1;SAF=324;SAP=170.033;SAR=589;SRF=19234;SRP=459.864;SRR=22186;TYPE=snp;technology.illumina=1	GT:AD:AO:DP:PL:QA:QR:RO	0/0:30,0:0:30:0,90,297:0:1208:30	0/0:4,0:0:4:0,12,30:0:151:4	0/0:15,0:0:15:0,45,117:0:615:15	0/0:84,0:0:84:0,253,786:0:3360:84	0/0:11,0:0:11:0,33,225:0:439:11	0/1:24,5:5:29:39,0,127:201:964:24	0/0:4,0:0:4:0,12,89:0:136:4	./.:.:.:.:.:.:.:.	0/0:30,0:0:30:0,90,234:0:1203:30	0/0:74,0:0:74:0,223,780:0:2983:74	0/0:21,0:0:21:0,63,181:0:857:21	0/0:63,0:0:63:0,190,676:0:2498:63	0/0:46,6:6:52:0,4,327:238:1823:46	0/0:9,3:3:12:0,11,65:123:347:9	0/0:57,0:0:57:0,172,523:0:2293:57	0/0:80,0:0:80:0,241,787:0:3224:80	0/1:13,4:4:17:10,0,263:150:507:13	0/0:12,0:0:12:0,36,151:0:475:12	0/0:28,0:0:28:0,84,239:0:1132:28	0/0:30,0:0:30:0,90,322:0:1182:30	0/0:43,0:0:43:0,129,419:0:1736:43	0/0:30,0:0:30:0,90,297:0:1222:30	0/0:9,0:0:9:0,27,136:0:365:9	0/0:45,0:0:45:0,135,411:0:1827:45	0/0:20,0:0:20:0,60,212:0:795:20	0/0:27,0:0:27:0,81,571:0:1055:27	0/0:59,0:0:59:0,178,659:0:2361:59	0/0:108,0:0:108:0,325,997:0:4316:108	0/0:42,1:1:43:0,102,359:41:1670:42	0/0:29,0:0:29:0,87,388:0:1164:29	0/0:23,0:0:23:0,69,235:0:930:23	0/0:18,0:0:18:0,54,187:0:730:18	0/0:91,0:0:91:0,274,784:0:3654:91	0/0:13,0:0:13:0,39,132:0:529:13	0/0:20,0:0:20:0,60,212:0:802:20	./.:.:.:.:.:.:.:.	0/0:3,0:0:3:0,9,38:0:114:3	0/0:46,0:0:46:0,138,451:0:1824:46	0/0:13,0:0:13:0,39,133:0:533:13	0/0:74,0:0:74:0,223,720:0:2966:74	1/1:5,7:7:12:70,0,0:279:187:5	0/0:21,4:4:25:0,46,161:160:861:21	0/0:42,9:9:51:0,32,347:365:1653:42	0/0:3,0:0:3:0,9,48:0:123:3	1/1:0,3:3:3:42,9,0:123:0:0	0/0:13,0:0:13:0,39,234:0:520:13	0/0:54,0:0:54:0,163,485:0:2178:54	0/0:73,0:0:73:0,220,642:0:2921:73	0/1:14,6:6:20:83,0,195:233:574:14	0/0:40,0:0:40:0,120,384:0:1618:40	0/0:6,0:0:6:0,18,44:0:246:6	0/0:25,0:0:25:0,75,220:0:984:25	0/0:26,3:3:29:0,11,212:119:1058:26	0/0:40,0:0:40:0,120,582:0:1587:40	0/0:31,0:0:31:0,93,254:0:1259:31	0/0:52,0:0:52:0,157,604:0:2096:52	0/0:30,0:0:30:0,90,366:0:1214:30	0/0:16,0:0:16:0,48,124:0:619:16	0/0:41,0:0:41:0,123,362:0:1640:41	0/0:35,0:0:35:0,105,317:0:1390:35	0/0:27,0:0:27:0,81,210:0:1095:27	1/1:0,14:14:14:191,42,0:570:0:0	0/0:35,0:0:35:0,105,320:0:1386:35	0/0:54,0:0:54:0,163,467:0:2187:54	0/0:7,0:0:7:0,21,57:0:250:7	0/0:22,0:0:22:0,66,209:0:888:22	0/0:15,0:0:15:0,45,166:0:602:15	0/0:41,0:0:41:0,123,331:0:1643:41	0/0:1,0:0:1:0,3,8:0:22:1	0/0:11,0:0:11:0,33,270:0:433:11	0/0:85,0:0:85:0,256,824:0:3441:85	0/1:20,5:5:25:32,0,179:205:799:20	0/0:48,6:6:54:0,113,341:246:1904:48	0/0:33,0:0:33:0,99,374:0:1277:33	0/0:5,0:0:5:0,15,40:0:201:5	0/0:38,0:0:38:0,114,380:0:1536:38	0/0:36,0:0:36:0,108,294:0:1463:36	0/0:14,0:0:14:0,42,193:0:544:14	0/0:21,0:0:21:0,63,194:0:840:21	0/0:37,0:0:37:0,111,314:0:1480:37	0/0:77,0:0:77:0,232,883:0:3072:77	0/0:9,0:0:9:0,27,135:0:355:9	0/0:32,0:0:32:0,96,278:0:1291:32	0/0:51,0:0:51:0,154,424:0:2035:51	0/1:13,10:10:23:22,0,33:410:529:13	0/0:78,0:0:78:0,235,717:0:3164:78	0/0:7,0:0:7:0,21,58:0:278:7	0/0:58,0:0:58:0,175,477:0:2334:58	0/0:13,0:0:13:0,39,159:0:498:13	0/0:81,0:0:81:0,244,787:0:3247:81	0/0:19,2:2:21:0,14,135:82:759:19	0/0:59,0:0:59:0,178,544:0:2335:59	0/0:15,0:0:15:0,45,180:0:572:15	0/0:7,0:0:7:0,21,52:0:287:7	0/0:35,4:4:39:0,47,198:160:1423:35	0/1:9,2:2:11:20,0,32:82:365:9	0/0:35,0:0:35:0,105,338:0:1409:35	0/1:3,2:2:5:38,0,27:82:123:3	0/0:17,0:0:17:0,51,164:0:684:17	0/0:21,0:0:21:0,63,233:0:847:21	0/0:19,0:0:19:0,57,258:0:757:19	0/0:18,0:0:18:0,54,213:0:725:18	0/0:20,0:0:20:0,60,170:0:807:20	0/0:27,5:5:32:0,7,242:205:1078:27	0/1:19,18:18:37:48,0,120:726:762:19	0/0:22,3:3:25:0,20,163:123:866:22	0/0:10,0:0:10:0,30,119:0:406:10	0/0:14,0:0:14:0,42,175:0:570:14	0/0:18,0:0:18:0,54,237:0:719:18	0/0:8,0:0:8:0,24,73:0:319:8	0/0:14,0:0:14:0,42,117:0:544:14	0/0:16,0:0:16:0,48,440:0:647:16
28641128	10364	28641128_10364	G	T	1188.08	.	AB=0.490196;ABP=3.13803;AC=5;AF=0.00340557;AN=222;AO=106;CIGAR=1X;DP=128510;DPB=51095;DPRA=1.19366;EPP=5.05886;EPPR=724.039;GTI=25;LEN=1;MEANALT=1;MQM=12.9717;MQMR=11.7021;NS=2112;NUMALT=1;ODDS=0.26293;PAIRED=0.877358;PAIREDR=0.915515;PAO=0;PQA=0;PQR=0;PRO=0;PROBE=Intergenic|RAPIDGENOMICS_3404_52135;QA=4073;QR=1996257;RO=50305;RPL=73;RPP=35.7872;RPPR=19673.6;RPR=33;RUN=1;SAF=15;SAP=121.335;SAR=91;SRF=8684;SRP=46831.6;SRR=41621;TYPE=snp;technology.illumina=1	GT:AD:AO:DP:PL:QA:QR:RO	0/0:29,0:0:29:0,87,262:0:1185:29	0/0:15,0:0:15:0,45,141:0:589:15	0/0:3,0:0:3:0,9,27:0:123:3	0/0:69,0:0:69:0,208,704:0:2746:69	0/0:15,0:0:15:0,45,196:0:588:15	0/0:30,0:0:30:0,90,320:0:1195:30	0/0:7,0:0:7:0,21,158:0:273:7	0/0:21,0:0:21:0,63,196:0:826:21	0/0:40,0:0:40:0,120,426:0:1603:40	0/0:48,0:0:48:0,144,521:0:1882:48	0/0:1,0:0:1:0,3,10:0:41:1	0/0:42,0:0:42:0,126,397:0:1682:42	0/0:41,0:0:41:0,123,447:0:1639:41	0/0:25,0:0:25:0,75,227:0:972:25	0/0:39,0:0:39:0,117,385:0:1569:39	0/0:47,1:1:48:0,119,434:26:1833:47	0/0:17,0:0:17:0,51,476:0:667:17	0/0:53,0:0:53:0,160,524:0:2092:53	0/0:64,0:0:64:0,193,684:0:2555:64	0/1:18,19:19:37:133,0,83:760:725:18	0/0:35,0:0:35:0,105,345:0:1343:35	0/0:72,0:0:72:0,217,771:0:2910:72	1/1:3,21:21:24:197,48,0:836:123:3	0/0:60,0:0:60:0,181,616:0:2414:60	0/0:17,0:0:17:0,51,186:0:680:17	0/1:51,27:27:78:413,0,1042:1074:2029:51	0/0:43,0:0:43:0,129,425:0:1741:43	0/0:60,0:0:60:0,181,649:0:2364:60	0/0:35,0:0:35:0,105,366:0:1380:35	0/0:26,0:0:26:0,78,242:0:1027:26	0/0:30,0:0:30:0,90,301:0:1154:30	0/0:41,0:0:41:0,123,452:0:1650:41	0/0:58,0:0:58:0,175,580:0:2256:58	0/0:15,0:0:15:0,45,151:0:576:15	0/0:49,0:0:49:0,148,567:0:1947:49	0/0:6,0:0:6:0,18,59:0:238:6	0/0:22,0:0:22:0,66,220:0:867:22	0/0:30,0:0:30:0,90,274:0:1205:30	0/0:12,0:0:12:0,36,127:0:478:12	0/0:37,0:0:37:0,111,356:0:1465:37	0/0:50,0:0:50:0,151,483:0:2010:50	0/0:43,0:0:43:0,129,468:0:1686:43	0/0:62,0:0:62:0,187,577:0:2454:62	0/0:7,0:0:7:0,21,70:0:273:7	0/0:35,0:0:35:0,105,348:0:1365:35	0/0:47,0:0:47:0,141,479:0:1889:47	0/0:69,0:0:69:0,208,721:0:2668:69	0/0:67,0:0:67:0,202,752:0:2687:67	0/0:46,0:0:46:0,138,1101:0:1805:46	0/0:49,0:0:49:0,148,523:0:1964:49	./.:.:.:.:.:.:.:.	0/0:34,0:0:34:0,102,386:0:1377:34	0/0:41,0:0:41:0,123,388:0:1627:41	0/0:53,0:0:53:0,160,745:0:2116:53	0/0:79,0:0:79:0,238,749:0:3161:79	0/0:57,0:0:57:0,172,587:0:2297:57	0/0:32,0:0:32:0,96,336:0:1291:32	0/0:25,0:0:25:0,75,236:0:966:25	0/0:43,0:0:43:0,129,532:0:1733:43	0/0:15,0:0:15:0,45,163:0:588:15	0/0:28,0:0:28:0,84,324:0:1117:28	0/0:108,0:0:108:0,325,1034:0:4340:108	0/0:65,0:0:65:0,196,647:0:2567:65	0/0:36,0:0:36:0,108,395:0:1459:36	0/0:23,0:0:23:0,69,190:0:935:23	0/0:29,0:0:29:0,87,271:0:1173:29	0/0:16,0:0:16:0,48,165:0:638:16	0/0:12,0:0:12:0,36,134:0:465:12	0/0:3,0:0:3:0,9,22:0:123:3	0/0:24,0:0:24:0,72,576:0:939:24	0/0:18,0:0:18:0,54,164:0:721:18	0/0:54,0:0:54:0,163,541:0:2142:54	0/0:66,0:0:66:0,199,642:0:2619:66	0/0:52,0:0:52:0,157,500:0:2050:52	0/0:7,0:0:7:0,21,89:0:279:7	0/0:34,0:0:34:0,102,281:0:1336:34	0/1:36,5:5:41:5,0,214:189:1441:36	0/0:14,0:0:14:0,42,126:0:565:14	0/0:18,0:0:18:0,54,245:0:683:18	0/0:37,0:0:37:0,111,358:0:1435:37	0/0:56,0:0:56:0,169,533:0:2174:56	0/0:21,0:0:21:0,63,250:0:825:21	0/0:27,0:0:27:0,81,285:0:1090:27	0/0:85,0:0:85:0,256,823:0:3418:85	0/0:51,0:0:51:0,154,599:0:1981:51	0/0:55,0:0:55:0,166,632:0:2132:55	0/0:1,0:0:1:0,3,9:0:41:1	0/0:55,0:0:55:0,166,500:0:2153:55	0/0:15,0:0:15:0,45,162:0:582:15	0/0:65,0:0:65:0,196,645:0:2577:65	0/0:41,0:0:41:0,123,398:0:1656:41	0/0:19,0:0:19:0,57,192:0:770:19	0/0:23,0:0:23:0,69,262:0:931:23	0/0:10,0:0:10:0,30,89:0:410:10	0/0:42,0:0:42:0,126,509:0:1638:42	0/0:13,0:0:13:0,39,113:0:506:13	0/0:60,0:0:60:0,181,550:0:2345:60	0/0:23,0:0:23:0,69,229:0:921:23	0/0:6,0:0:6:0,18,45:0:246:6	0/0:12,0:0:12:0,36,91:0:479:12	0/0:22,0:0:22:0,66,236:0:861:22	0/0:19,0:0:19:0,57,202:0:771:19	0/0:28,0:0:28:0,84,302:0:1148:28	0/0:55,0:0:55:0,166,723:0:2216:55	0/0:36,0:0:36:0,108,484:0:1403:36	0/0:99,0:0:99:0,298,952:0:3939:99	0/0:43,0:0:43:0,129,380:0:1675:43	0/0:15,0:0:15:0,45,206:0:598:15	0/0:11,0:0:11:0,33,94:0:438:11	0/0:30,0:0:30:0,90,340:0:1193:30	0/0:17,0:0:17:0,51,187:0:685:17	0/0:22,0:0:22:0,66,390:0:863:22
28641128	10377	28641128_10377	G	T	19968.9	.	AB=0.488281;ABP=5.75857;AC=15;AF=0.0619195;AN=220;AO=1776;CIGAR=1X;DP=115798;DPB=43784;DPRA=1.0629;EPP=10.8354;EPPR=2569.61;GTI=84;LEN=1;MEANALT=1.00521;MQM=13.7939;MQMR=11.7145;NS=2112;NUMALT=1;ODDS=0.130709;PAIRED=0.853604;PAIREDR=0.921774;PAO=0;PQA=0;PQR=0;PRO=0;PROBE=Intergenic|RAPIDGENOMICS_3404_52135;QA=69866;QR=1629812;RO=40984;RPL=1086;RPP=194.745;RPPR=15139.2;RPR=690;RUN=1;SAF=158;SAP=2609.27;SAR=1618;SRF=5017;SRP=50756;SRR=35967;TYPE=snp;technology.illumina=1	GT:AD:AO:DP:PL:QA:QR:RO	0/0:26,0:0:26:0,78,256:0:1057:26	0/0:12,0:0:12:0,36,116:0:471:12	0/0:3,0:0:3:0,9,27:0:119:3	0/0:62,0:0:62:0,187,644:0:2486:62	0/0:12,0:0:12:0,36,166:0:475:12	0/0:31,0:0:31:0,93,325:0:1236:31	0/0:9,0:0:9:0,27,200:0:356:9	1/1:0,18:18:18:170,54,0:717:0:0	0/0:39,0:0:39:0,117,416:0:1540:39	0/0:37,0:0:37:0,111,381:0:1475:37	0/0:1,0:0:1:0,3,10:0:32:1	0/0:39,0:0:39:0,117,370:0:1559:39	0/0:41,0:0:41:0,123,435:0:1642:41	0/0:25,0:0:25:0,75,228:0:971:25	0/0:36,0:0:36:0,108,356:0:1443:36	0/0:40,0:0:40:0,120,375:0:1573:40	0/0:16,0:0:16:0,48,438:0:624:16	1/1:0,40:40:40:431,120,0:1575:0:0	0/0:49,0:0:49:0,148,536:0:1948:49	0/0:36,0:0:36:0,108,438:0:1448:36	0/0:37,0:0:37:0,111,355:0:1481:37	0/0:62,0:0:62:0,187,661:0:2431:62	0/0:26,0:0:26:0,78,259:0:1024:26	0/1:31,13:13:44:59,0,156:519:1225:31	0/0:14,0:0:14:0,42,144:0:574:14	0/1:30,42:42:72:785,0,473:1655:1172:30	0/0:37,0:0:37:0,111,330:0:1491:37	0/0:54,0:0:54:0,163,603:0:2171:54	0/0:32,0:0:32:0,96,341:0:1304:32	0/0:23,0:0:23:0,69,217:0:935:23	0/0:26,0:0:26:0,78,272:0:1058:26	0/0:38,0:0:38:0,114,409:0:1527:38	0/0:38,11:11:49:0,30,227:447:1510:38	0/0:12,0:0:12:0,36,116:0:483:12	0/0:36,0:0:36:0,108,383:0:1431:36	0/0:2,0:0:2:0,6,39:0:73:2	0/0:18,0:0:18:0,54,188:0:730:18	0/0:21,0:0:21:0,63,206:0:828:21	0/0:11,0:0:11:0,33,120:0:428:11	0/1:11,25:25:36:116,0,20:938:447:11	0/0:43,0:0:43:0,129,412:0:1686:43	0/0:42,0:0:42:0,126,447:0:1637:42	0/0:53,0:0:53:0,160,496:0:2120:53	0/0:6,0:0:6:0,18,63:0:246:6	0/0:31,0:0:31:0,93,314:0:1227:31	0/0:44,0:0:44:0,132,453:0:1771:44	0/1:31,32:32:63:138,0,178:1288:1250:31	0/0:60,0:0:60:0,181,687:0:2418:60	0/0:45,0:0:45:0,135,1051:0:1791:45	0/1:29,18:18:47:42,0,137:716:1135:29	./.:.:.:.:.:.:.:.	0/0:33,0:0:33:0,99,378:0:1336:33	0/0:34,0:0:34:0,102,313:0:1366:34	0/0:44,0:0:44:0,132,545:0:1725:44	0/0:72,0:0:72:0,217,671:0:2915:72	0/0:63,0:0:63:0,190,634:0:2527:63	0/0:32,0:0:32:0,96,322:0:1235:32	0/0:26,0:0:26:0,78,254:0:1036:26	0/0:34,0:0:34:0,102,412:0:1328:34	0/0:16,0:0:16:0,48,172:0:637:16	0/0:26,0:0:26:0,78,304:0:1039:26	0/0:95,0:0:95:0,286,903:0:3789:95	0/0:47,0:0:47:0,141,481:0:1894:47	0/1:17,12:12:29:46,0,103:488:685:17	0/0:20,0:0:20:0,60,163:0:820:20	0/0:22,0:0:22:0,66,205:0:881:22	0/0:13,0:0:13:0,39,133:0:515:13	0/0:8,0:0:8:0,24,87:0:320:8	1/1:0,3:3:3:22,9,0:123:0:0	0/0:21,0:0:21:0,63,497:0:838:21	0/0:17,0:0:17:0,51,154:0:652:17	0/0:39,0:0:39:0,117,434:0:1575:39	0/1:30,18:18:48:49,0,166:734:1209:30	0/0:40,0:0:40:0,120,373:0:1568:40	0/0:6,0:0:6:0,18,80:0:229:6	0/0:29,0:0:29:0,87,238:0:1107:29	0/0:27,0:0:27:0,81,254:0:1091:27	0/0:15,0:0:15:0,45,133:0:602:15	0/0:15,0:0:15:0,45,227:0:569:15	0/0:23,0:0:23:0,69,241:0:922:23	0/0:38,0:0:38:0,114,319:0:1542:38	0/0:18,0:0:18:0,54,212:0:721:18	0/0:28,0:0:28:0,84,290:0:1144:28	0/0:70,0:0:70:0,211,696:0:2735:70	0/0:37,0:0:37:0,111,439:0:1491:37	0/0:39,0:0:39:0,117,444:0:1555:39	./.:.:.:.:.:.:.:.	0/0:51,0:0:51:0,154,468:0:2066:51	0/0:14,0:0:14:0,42,153:0:543:14	0/0:55,0:0:55:0,166,537:0:2174:55	0/0:34,0:0:34:0,102,343:0:1346:34	0/0:17,0:0:17:0,51,178:0:689:17	0/0:20,0:0:20:0,60,220:0:816:20	0/1:4,2:2:6:7,0,15:82:164:4	0/1:9,36:36:45:296,0,18:1428:357:9	0/0:12,0:0:12:0,36,103:0:470:12	0/0:47,0:0:47:0,141,446:0:1881:47	0/0:23,0:0:23:0,69,229:0:939:23	0/0:8,0:0:8:0,24,59:0:324:8	0/0:12,0:0:12:0,36,91:0:475:12	0/0:22,0:0:22:0,66,237:0:875:22	0/0:18,0:0:18:0,54,167:0:725:18	0/0:25,0:0:25:0,75,261:0:1025:25	0/0:59,0:0:59:0,178,742:0:2390:59	0/0:29,0:0:29:0,87,373:0:1167:29	0/0:90,0:0:90:0,271,872:0:3527:90	0/0:43,0:0:43:0,129,432:0:1660:43	0/0:15,0:0:15:0,45,205:0:606:15	0/0:10,0:0:10:0,30,86:0:410:10	0/0:24,0:0:24:0,72,264:0:959:24	0/0:17,0:0:17:0,51,187:0:688:17	0/0:25,0:0:25:0,75,502:0:977:25
28641128	10393	28641128_10393	A	G	36892.4	.	AB=0.49646;ABP=3.41006;AC=39;AF=0.144761;AN=218;AO=3481;CIGAR=1X;DP=98035;DPB=34532;DPRA=1.01816;EPP=106.343;EPPR=4250.66;GTI=214;LEN=1;MEANALT=1.00732;MQM=13.503;MQMR=11.6985;NS=2112;NUMALT=1;ODDS=3.99881e-05;PAIRED=0.855214;PAIREDR=0.929601;PAO=0;PQA=0;PQR=0;PRO=0;PROBE=Intergenic|RAPIDGENOMICS_3404_52135;QA=137008;QR=1137110;RO=28779;RPL=2072;RPP=277.217;RPPR=9291.25;RPR=1409;RUN=1;SAF=140;SAP=6394.79;SAR=3341;SRF=1814;SRP=47732.8;SRR=26965;TYPE=snp;technology.illumina=1	GT:AD:AO:DP:PL:QA:QR:RO	0/0:28,0:0:28:0,84,271:0:1131:28	0/0:11,0:0:11:0,33,108:0:416:11	0/0:3,0:0:3:0,9,27:0:123:3	0/0:55,0:0:55:0,166,536:0:2201:55	0/1:4,6:6:10:62,0,30:238:160:4	0/0:24,0:0:24:0,72,225:0:963:24	0/1:4,6:6:10:65,0,74:224:146:4	1/1:0,22:22:22:201,66,0:875:0:0	0/0:30,0:0:30:0,90,303:0:1199:30	0/0:25,0:0:25:0,75,258:0:967:25	./.:.:.:.:.:.:.:.	0/1:11,21:21:32:104,0,6:839:447:11	0/0:36,0:0:36:0,108,357:0:1460:36	0/0:17,0:0:17:0,51,140:0:685:17	0/0:35,0:0:35:0,105,345:0:1414:35	0/0:35,0:0:35:0,105,325:0:1328:35	0/1:10,2:2:12:5,0,243:82:406:10	1/1:0,30:30:30:308,90,0:1183:0:0	1/1:9,22:22:31:159,1,0:858:346:9	0/0:29,0:0:29:0,87,402:0:1143:29	0/0:37,0:0:37:0,111,350:0:1446:37	0/0:38,0:0:38:0,114,411:0:1526:38	0/0:18,2:2:20:0,43,177:78:677:18	0/0:19,5:5:24:0,9,124:205:775:19	0/0:11,0:0:11:0,33,117:0:413:11	0/1:30,40:40:70:708,0,495:1586:1152:30	0/1:22,14:14:36:38,0,64:574:871:22	0/0:37,0:0:37:0,111,461:0:1513:37	0/0:34,0:0:34:0,102,376:0:1394:34	0/0:14,0:0:14:0,42,144:0:556:14	0/0:21,0:0:21:0,63,208:0:830:21	0/0:36,0:0:36:0,108,387:0:1404:36	0/0:36,9:9:45:0,34,217:365:1454:36	0/0:12,0:0:12:0,36,113:0:471:12	0/0:40,0:0:40:0,120,461:0:1547:40	0/0:1,0:0:1:0,3,33:0:37:1	0/0:13,0:0:13:0,39,121:0:525:13	0/0:25,0:0:25:0,75,258:0:1013:25	0/0:11,0:0:11:0,33,120:0:451:11	1/1:5,19:19:24:152,33,0:771:205:5	0/0:32,0:0:32:0,96,315:0:1257:32	0/0:32,0:0:32:0,96,355:0:1239:32	0/0:51,0:0:51:0,154,477:0:2001:51	0/0:3,0:0:3:0,9,28:0:123:3	0/0:24,0:0:24:0,72,217:0:954:24	0/0:40,0:0:40:0,120,410:0:1594:40	0/1:28,24:24:52:86,0,166:954:1130:28	0/0:59,0:0:59:0,178,650:0:2340:59	0/1:32,15:15:47:238,0,521:577:1225:32	0/1:24,14:14:38:40,0,116:557:947:24	./.:.:.:.:.:.:.:.	0/0:19,0:0:19:0,57,179:0:765:19	0/0:17,0:0:17:0,51,158:0:676:17	0/0:37,0:0:37:0,111,451:0:1464:37	0/0:55,0:0:55:0,166,525:0:2166:55	0/0:42,0:0:43:0,126,418:0:1642:42	0/0:24,0:0:24:0,72,216:0:945:24	0/0:16,0:0:16:0,48,151:0:630:16	0/0:30,0:0:30:0,90,378:0:1182:30	1/1:1,9:9:10:80,21,0:365:41:1	0/1:10,14:14:24:116,0,24:551:365:10	0/1:40,34:34:74:95,0,188:1371:1600:40	0/0:36,0:0:36:0,108,355:0:1391:36	0/1:12,11:11:23:56,0,63:451:483:12	0/0:22,0:0:22:0,66,177:0:878:22	0/0:22,0:0:22:0,66,205:0:889:22	0/1:7,11:11:18:88,0,6:429:279:7	0/0:8,0:0:8:0,24,88:0:324:8	1/1:0,3:3:3:22,9,0:119:0:0	0/1:10,6:6:16:106,0,215:242:350:10	0/0:7,0:0:7:0,21,60:0:287:7	0/0:36,0:0:36:0,108,397:0:1437:36	0/0:25,11:11:36:0,6,167:435:1001:25	0/0:41,0:0:41:0,123,407:0:1590:41	0/0:5,0:0:5:0,15,51:0:196:5	0/0:17,0:0:17:0,51,141:0:693:17	0/1:11,11:11:22:57,0,29:447:447:11	0/1:7,5:5:12:2,0,32:191:287:7	0/0:14,0:0:14:0,42,197:0:561:14	0/1:12,10:10:22:17,0,59:402:479:12	0/0:33,0:0:33:0,99,279:0:1316:33	0/1:12,3:3:15:4,0,86:119:456:12	0/0:22,0:0:22:0,66,196:0:876:22	0/0:43,0:0:43:0,129,445:0:1658:43	0/0:31,0:0:31:0,93,374:0:1228:31	0/0:19,9:9:28:0,11,161:342:766:19	./.:.:.:.:.:.:.:.	0/0:45,0:0:45:0,135,418:0:1802:45	0/0:12,0:0:12:0,36,138:0:479:12	0/0:26,11:11:37:0,20,194:451:1054:26	0/0:30,0:0:30:0,90,309:0:1205:30	0/0:16,0:0:16:0,48,170:0:621:16	0/0:18,0:0:19:0,54,205:0:725:18	0/1:4,2:2:6:7,0,15:82:164:4	1/1:0,37:37:37:456,111,0:1501:0:0	0/0:11,0:0:11:0,33,95:0:432:11	0/1:13,23:23:36:85,0,23:922:533:13	0/0:15,0:0:15:0,45,142:0:611:15	0/0:8,0:0:8:0,24,59:0:320:8	0/1:10,5:5:15:13,0,29:192:391:10	1/1:2,19:19:21:203,45,0:763:82:2	0/0:18,0:0:18:0,54,167:0:726:18	0/0:27,0:0:27:0,81,294:0:1063:27	0/1:30,26:26:56:101,0,280:1058:1221:30	0/1:10,19:19:29:109,0,91:744:384:10	0/0:64,0:0:64:0,193,603:0:2524:64	0/0:38,0:0:38:0,114,392:0:1497:38	0/0:10,4:4:14:0,9,90:164:410:10	0/0:7,4:4:11:0,3,33:160:274:7	0/0:24,0:0:24:0,72,242:0:932:24	0/0:10,0:0:10:0,30,137:0:406:10	0/0:23,0:0:23:0,69,475:0:871:23
28662839	1945	28662839_1945	G	A	138429	.	AB=0.497426;ABP=3.56915;AC=32;AF=0.213003;AN=224;AO=8051;CIGAR=1X;DP=143673;DPB=43316;DPRA=1.00885;EPP=1061.47;EPPR=4403.9;GTI=190;LEN=1;MEANALT=1.01;MQM=13.808;MQMR=11.8308;NS=2112;NUMALT=1;ODDS=0.0126814;PAIRED=0.829959;PAIREDR=0.900835;PAO=0;PQA=0;PQR=0;PRO=0;PROBE=Intergenic|RAPIDGENOMICS_3404_55531;QA=318137;QR=1453842;RO=36646;RPL=5453;RPP=2201.46;RPPR=13614.2;RPR=2598;RUN=1;SAF=447;SAP=13818.5;SAR=7604;SRF=3285;SRP=53603.4;SRR=33361;TYPE=snp;technology.illumina=1	GT:AD:AO:DP:PL:QA:QR:RO	0/0:20,0:0:20:0,60,239:0:780:20	1/1:0,9:9:9:200,27,0:365:0:0	0/0:5,0:0:5:0,15,42:0:192:5	1/1:4,62:62:66:520,169,0:2502:155:4	0/0:14,0:0:14:0,42,262:0:534:14	0/1:17,25:25:42:69,0,40:1009:657:17	0/0:13,0:0:13:0,39,309:0:510:13	0/0:11,0:0:11:0,33,125:0:451:11	0/0:18,0:0:18:0,54,237:0:716:18	0/0:37,0:0:37:0,111,397:0:1468:37	0/0:8,0:0:8:0,24,73:0:297:8	0/0:31,0:0:31:0,93,333:0:1249:31	0/0:26,0:0:26:0,78,235:0:1011:26	0/0:10,0:0:10:0,30,82:0:383:10	0/0:79,0:0:79:0,238,771:0:3128:79	0/1:26,25:25:51:100,0,137:1012:1029:26	0/0:36,0:0:36:0,108,693:0:1410:36	0/1:27,24:24:51:72,0,113:980:1084:27	0/0:38,3:3:41:0,76,335:123:1554:38	0/1:22,14:14:36:51,0,123:543:859:22	0/0:59,0:0:59:0,178,625:0:2362:59	0/0:37,0:0:37:0,111,338:0:1501:37	0/0:19,0:0:19:0,57,194:0:743:19	0/0:36,0:0:36:0,108,324:0:1423:36	0/0:21,0:0:21:0,63,252:0:841:21	0/0:62,0:0:62:0,187,1142:0:2390:62	0/0:88,0:0:88:0,265,809:0:3544:88	1/1:0,50:50:50:529,151,0:1987:0:0	0/1:17,29:29:46:161,0,21:1159:665:17	0/1:21,15:15:36:66,0,90:584:834:21	1/1:4,17:17:21:84,15,0:637:145:4	0/0:25,0:0:25:0,75,258:0:982:25	0/0:52,0:0:52:0,157,513:0:2049:52	0/0:21,0:0:21:0,63,208:0:811:21	0/0:12,0:0:12:0,36,119:0:488:12	0/0:8,1:1:9:0,18,119:41:319:8	0/0:27,0:0:27:0,81,303:0:1103:27	0/0:13,4:4:17:0,16,95:164:504:13	0/0:8,0:0:8:0,24,154:0:324:8	1/1:0,45:45:45:412,135,0:1787:0:0	1/1:7,23:23:30:143,33,0:939:287:7	0/0:47,0:0:47:0,141,536:0:1878:47	0/0:77,0:0:77:0,232,823:0:3085:77	0/0:14,2:2:16:0,33,171:82:526:14	0/0:24,0:0:24:0,72,261:0:963:24	1/1:0,14:14:14:135,42,0:565:0:0	0/0:35,0:0:35:0,105,337:0:1346:35	0/0:94,0:0:94:0,283,1141:0:3730:94	0/1:32,25:25:58:427,0,446:997:1217:32	0/0:33,0:0:33:0,99,336:0:1260:33	0/0:1,0:0:1:0,3,9:0:41:1	0/0:22,0:0:22:0,66,196:0:872:22	0/0:44,0:0:44:0,132,431:0:1764:44	0/0:37,0:0:37:0,111,394:0:1479:37	0/0:32,0:0:32:0,96,290:0:1292:32	0/1:15,8:8:23:27,0,49:324:592:15	0/0:41,0:0:41:0,123,352:0:1665:41	0/0:12,0:0:12:0,36,123:0:475:12	0/0:18,0:0:18:0,54,170:0:716:18	0/0:18,0:0:18:0,54,144:0:724:18	0/0:24,0:0:24:0,72,235:0:984:24	0/0:48,0:0:48:0,144,484:0:1936:48	0/0:52,0:0:52:0,157,468:0:2013:52	0/0:40,0:0:40:0,120,368:0:1601:40	0/0:15,0:0:15:0,45,129:0:575:15	0/0:12,0:0:12:0,36,117:0:461:12	0/0:35,0:0:35:0,105,332:0:1414:35	0/0:30,0:0:30:0,90,328:0:1206:30	0/0:1,0:0:1:0,3,7:0:37:1	0/1:13,9:9:22:52,0,308:348:515:13	0/0:54,0:0:54:0,163,631:0:2137:54	0/0:32,0:0:32:0,96,259:0:1277:32	0/0:39,0:0:39:0,117,387:0:1515:39	0/0:54,0:0:54:0,163,584:0:2156:54	0/0:1,0:0:1:0,3,8:0:27:1	0/0:40,0:0:40:0,120,376:0:1606:40	0/0:28,0:0:28:0,84,296:0:1127:28	0/0:15,0:0:15:0,45,121:0:595:15	0/1:9,10:10:19:125,0,66:406:356:9	0/0:31,0:0:31:0,93,336:0:1214:31	0/0:34,0:0:34:0,102,308:0:1386:34	0/1:21,16:16:37:132,0,70:652:844:21	0/0:27,0:0:27:0,81,227:0:1066:27	0/0:34,0:0:34:0,102,349:0:1367:34	0/0:53,0:0:53:0,160,709:0:2090:53	0/0:67,0:0:67:0,202,627:0:2634:67	0/0:21,0:0:21:0,63,206:0:826:21	0/1:12,25:25:37:175,0,21:1012:474:12	0/0:29,0:0:29:0,87,434:0:1124:29	0/0:35,0:0:35:0,105,302:0:1386:35	0/0:15,0:0:15:0,45,149:0:603:15	0/0:34,0:0:34:0,102,346:0:1327:34	0/0:26,0:0:26:0,78,255:0:1039:26	0/0:12,0:0:12:0,36,96:0:476:12	0/0:28,0:0:28:0,84,292:0:1119:28	0/0:29,0:0:29:0,87,289:0:1159:29	0/0:49,0:0:49:0,148,486:0:1936:49	0/0:15,0:0:15:0,45,175:0:611:15	0/0:26,0:0:26:0,78,253:0:1027:26	0/0:13,0:0:13:0,39,149:0:505:13	0/0:7,0:0:7:0,21,97:0:283:7	0/0:18,0:0:18:0,54,200:0:720:18	1/1:4,6:6:10:38,1,0:242:160:4	0/1:13,13:13:26:70,0,70:516:520:13	0/0:19,0:0:19:0,57,169:0:758:19	0/1:13,29:29:42:168,0,15:1158:533:13	0/0:60,0:0:60:0,181,609:0:2411:60	0/0:25,0:0:25:0,75,251:0:996:25	0/0:30,0:0:30:0,90,333:0:1159:30	0/0:50,0:0:50:0,151,544:0:2034:50	1/1:1,3:3:4:48,4,0:123:32:1	0/0:28,0:0:28:0,84,572:0:1106:28
28662839	1971	28662839_1971	G	T	226259	.	AB=0.478967;ABP=82.936;AC=88;AF=0.393189;AN=224;AO=17469;CIGAR=1X;DP=180932;DPB=60447;DPRA=0.921574;EPP=196.305;EPPR=474.623;GTI=166;LEN=1;MEANALT=1.00937;MQM=13.7541;MQMR=11.6709;NS=2112;NUMALT=1;ODDS=0.0107035;PAIRED=0.812353;PAIREDR=0.895435;PAO=0;PQA=0;PQR=0;PRO=0;PROBE=Intergenic|RAPIDGENOMICS_3404_55531;QA=672106;QR=1578653;RO=39717;RPL=12391;RPP=6650.8;RPPR=19497.9;RPR=5078;RUN=1;SAF=3057;SAP=16030.3;SAR=14412;SRF=7989;SRP=30813.8;SRR=31728;TYPE=snp;technology.illumina=1	GT:AD:AO:DP:PL:QA:QR:RO	0/1:9,16:16:25:74,0,58:633:360:9	0/0:17,2:2:19:0,21,377:82:658:17	0/0:8,0:0:8:0,24,74:0:328:8	0/0:91,0:0:91:0,274,810:0:3641:91	1/1:0,14:14:14:265,42,0:548:0:0	0/0:53,0:0:53:0,160,517:0:2138:53	1/1:0,15:15:15:391,45,0:574:0:0	1/1:0,12:12:12:133,36,0:477:0:0	0/0:22,5:5:27:0,14,241:192:890:22	0/1:30,23:23:53:40,0,200:905:1194:30	0/0:8,0:0:8:0,24,73:0:324:8	0/0:36,0:0:36:0,108,370:0:1449:36	0/1:18,17:17:35:46,0,116:651:722:18	0/0:10,3:3:13:0,15,97:118:389:10	0/0:109,0:0:109:0,328,1051:0:4257:109	0/1:48,32:32:80:87,0,239:1284:1900:48	0/1:32,11:11:43:103,0,399:427:1235:32	0/1:26,20:20:46:61,0,97:791:1036:26	1/1:3,45:45:48:479,97,0:1796:123:3	0/0:38,0:0:38:0,114,428:0:1435:38	0/1:58,25:25:83:57,0,287:989:2264:58	1/1:0,63:63:63:570,190,0:2466:0:0	1/1:0,21:21:21:215,63,0:811:0:0	0/1:27,18:18:45:23,0,105:706:1095:27	1/1:0,24:24:24:271,72,0:956:0:0	1/1:0,66:66:66:1268,199,0:2494:0:0	0/0:61,38:38:99:0,17,332:1527:2444:61	0/0:61,0:0:61:0,184,707:0:2399:61	0/1:36,25:25:61:49,0,166:996:1463:36	0/0:52,0:0:52:0,157,534:0:2107:52	0/0:38,0:0:38:0,114,401:0:1535:38	0/0:40,0:0:40:0,120,391:0:1618:40	0/0:98,0:0:98:0,295,959:0:3891:98	1/1:0,11:11:11:113,33,0:423:0:0	0/1:13,9:9:22:9,0,76:348:512:13	0/0:12,0:0:12:0,36,165:0:469:12	1/1:0,27:27:27:304,81,0:1066:0:0	0/0:28,0:0:28:0,84,253:0:1044:28	0/0:24,5:5:30:0,51,263:195:933:24	0/0:60,0:0:60:0,181,526:0:2356:60	0/0:37,0:0:37:0,111,380:0:1493:37	0/1:34,29:29:63:153,0,121:1161:1378:34	1/1:0,92:92:92:988,277,0:3584:0:0	0/0:19,0:0:19:0,57,222:0:757:19	0/1:25,23:23:48:103,0,102:878:983:25	0/0:21,0:0:21:0,63,185:0:857:21	1/1:20,35:35:55:184,3,0:1355:816:20	0/0:107,0:0:107:0,322,1250:0:4246:107	0/0:63,0:0:63:0,190,1344:0:2447:63	1/1:2,40:40:42:430,104,0:1574:82:2	0/0:3,0:0:3:0,9,26:0:119:3	0/0:26,6:6:32:0,28,141:235:1040:26	0/0:57,0:0:57:0,172,585:0:2232:57	1/1:0,47:47:47:473,141,0:1835:0:0	0/0:62,0:0:62:0,187,615:0:2412:62	0/1:16,39:39:55:215,0,26:1546:652:16	0/1:25,28:28:53:59,0,62:1124:999:25	1/1:7,12:12:19:124,6,0:468:287:7	0/0:27,0:0:27:0,81,246:0:1068:27	0/1:17,12:12:29:8,0,51:470:693:17	0/0:34,0:0:34:0,102,359:0:1369:34	0/1:50,51:51:101:252,0,174:2014:1994:50	0/0:64,0:0:64:0,193,693:0:2555:64	0/1:35,17:17:52:2,0,173:687:1394:35	1/1:0,23:23:23:237,69,0:891:0:0	0/1:9,8:8:17:38,0,40:316:357:9	0/1:25,20:20:45:40,0,127:795:998:25	0/1:16,19:19:35:106,0,69:743:621:16	1/1:0,3:3:3:20,9,0:106:0:0	0/1:12,13:13:25:264,0,125:482:471:12	1/1:0,65:65:65:730,196,0:2540:0:0	0/1:19,15:15:34:19,0,46:594:767:19	0/0:81,0:0:81:0,244,857:0:3279:81	0/1:27,38:38:65:278,0,65:1513:1086:27	0/0:1,0:0:1:0,3,8:0:41:1	0/0:54,0:0:54:0,163,572:0:2162:54	1/1:7,29:29:36:252,54,0:1149:268:7	0/0:24,0:0:24:0,72,212:0:980:24	0/0:21,0:0:21:0,63,344:0:844:21	0/0:34,0:0:34:0,102,320:0:1355:34	0/1:44,33:33:77:142,0,168:1301:1716:44	0/0:43,0:0:43:0,129,489:0:1727:43	0/0:34,0:0:34:0,102,302:0:1364:34	1/1:10,49:49:59:382,77,0:1929:410:10	0/1:26,31:31:57:283,0,172:1165:1034:26	1/1:0,110:110:110:1066,331,0:4286:0:0	0/1:18,6:6:24:8,0,137:223:711:18	0/0:55,0:0:55:0,166,550:0:2149:55	0/1:18,19:19:37:61,0,213:732:705:18	0/0:51,0:0:51:0,154,465:0:2075:51	0/0:18,0:0:18:0,54,223:0:726:18	1/1:1,51:51:52:527,148,0:1969:22:1	0/1:22,18:18:40:106,0,116:714:880:22	0/0:22,0:0:22:0,66,196:0:894:22	1/1:0,30:30:30:339,90,0:1155:0:0	1/1:0,38:38:38:380,114,0:1487:0:0	1/1:0,61:61:62:568,184,0:2427:0:0	0/1:11,6:6:17:26,0,62:243:438:11	0/1:14,15:15:29:74,0,51:601:533:14	0/1:10,15:15:25:72,0,67:596:392:10	0/1:9,6:6:15:51,0,161:242:369:9	0/1:20,13:13:33:28,0,86:497:802:20	0/1:6,13:13:19:46,0,22:515:242:6	0/0:28,1:1:29:0,78,308:32:1140:28	0/0:25,0:0:25:0,75,223:0:988:25	0/0:95,0:0:95:0,286,976:0:3790:95	0/0:85,0:0:85:0,256,851:0:3396:85	0/0:33,0:0:33:0,99,359:0:1319:33	0/0:34,12:12:46:0,5,215:454:1353:34	1/1:0,76:76:76:825,229,0:3007:0:0	0/0:3,0:0:3:0,9,56:0:123:3	1/1:0,42:42:42:816,126,0:1574:0:0
28662839	1973	28662839_1973	T	C	225508	.	AB=0.472624;ABP=142.946;AC=86;AF=0.389474;AN=224;AO=17613;CIGAR=1X;DP=185991;DPB=62518;DPRA=0.930907;EPP=120.692;EPPR=329.404;GTI=179;LEN=1;MEANALT=1.01598;MQM=13.7532;MQMR=11.6602;NS=2112;NUMALT=1;ODDS=0.0197844;PAIRED=0.812241;PAIREDR=0.895808;PAO=0;PQA=0;PQR=0;PRO=0;PROBE=Intergenic|RAPIDGENOMICS_3404_55531;QA=677264;QR=1653687;RO=41481;RPL=12388;RPP=6328.74;RPPR=21386.6;RPR=5225;RUN=1;SAF=3117;SAP=15966.5;SAR=14496;SRF=8873;SRP=29493.6;SRR=32608;TYPE=snp;technology.illumina=1	GT:AD:AO:DP:PL:QA:QR:RO	0/1:13,16:16:29:61,0,81:633:493:13	0/0:18,2:2:20:0,25,409:82:726:18	0/0:8,0:0:8:0,24,74:0:319:8	0/0:98,0:0:98:0,295,902:0:3897:98	1/1:0,14:14:14:265,42,0:548:0:0	0/0:55,0:0:55:0,166,542:0:2223:55	1/1:0,15:15:15:391,45,0:574:0:0	1/1:0,12:12:12:133,36,0:477:0:0	0/0:22,5:5:27:0,14,239:192:894:22	0/1:31,23:23:54:37,0,206:905:1217:31	0/0:8,0:0:8:0,24,73:0:328:8	0/0:37,0:0:37:0,111,381:0:1504:37	0/1:18,18:18:36:69,0,114:690:716:18	0/0:12,3:3:15:0,21,137:118:466:12	0/0:113,0:0:113:0,340,1097:0:4536:113	0/1:51,32:32:83:78,0,257:1284:2035:51	0/1:33,11:11:44:100,0,420:427:1263:33	0/1:27,20:20:47:57,0,104:791:1090:27	1/1:12,45:45:57:406,52,0:1796:411:12	0/0:38,0:0:38:0,114,444:0:1488:38	0/1:62,25:25:87:45,0,312:989:2446:62	1/1:1,63:63:64:559,182,0:2466:41:1	1/1:0,22:22:22:238,66,0:837:0:0	0/1:28,18:18:46:20,0,109:706:1135:28	1/1:0,24:24:24:271,72,0:956:0:0	1/1:0,65:65:65:1231,196,0:2453:0:0	0/0:65,38:38:103:0,29,364:1527:2595:65	0/0:65,0:0:65:0,196,745:0:2582:65	0/1:42,25:25:67:31,0,206:996:1674:42	0/0:56,0:0:56:0,169,563:0:2230:56	0/0:41,0:0:41:0,123,486:0:1649:41	0/0:42,0:0:42:0,126,408:0:1696:42	0/0:97,0:0:97:0,292,951:0:3895:97	1/1:4,11:11:15:79,12,0:423:160:4	0/1:13,9:9:22:9,0,76:348:533:13	0/0:14,0:0:14:0,42,203:0:538:14	1/1:0,27:27:27:304,81,0:1066:0:0	0/0:28,0:0:28:0,84,253:0:1097:28	0/0:23,6:6:29:0,26,232:222:926:23	0/0:61,0:0:61:0,184,538:0:2438:61	0/0:37,0:0:37:0,111,376:0:1464:37	0/1:38,29:29:67:141,0,166:1161:1507:38	1/1:6,92:92:98:944,251,0:3584:242:6	0/0:19,0:0:19:0,57,222:0:736:19	0/1:24,23:23:47:106,0,76:878:939:24	0/0:21,0:0:21:0,63,185:0:853:21	1/1:20,37:37:57:198,9,0:1431:816:20	0/0:110,0:0:110:0,331,1300:0:4392:110	0/0:66,0:0:66:0,199,1409:0:2587:66	1/1:2,41:41:43:438,107,0:1610:82:2	0/0:3,0:0:3:0,9,26:0:114:3	0/0:28,9:9:37:0,19,132:357:1109:28	0/0:66,0:0:66:0,199,665:0:2627:66	1/1:1,47:47:48:442,114,0:1835:41:1	0/0:69,1:1:70:0,203,692:34:2678:69	0/1:16,39:39:55:215,0,25:1546:628:16	0/1:25,33:33:58:81,0,46:1320:989:25	0/1:8,12:12:20:115,0,6:468:319:8	0/0:27,0:0:27:0,81,258:0:1099:27	0/1:19,12:12:31:2,0,60:470:761:19	0/0:33,0:0:33:0,99,352:0:1341:33	0/1:50,51:51:101:252,0,175:2014:2034:50	0/0:65,0:0:65:0,196,702:0:2608:65	0/0:37,17:17:54:0,4,188:687:1478:37	1/1:0,23:23:23:237,69,0:891:0:0	0/1:9,8:8:17:38,0,34:316:355:9	0/1:32,20:20:52:19,0,165:795:1268:32	0/1:15,19:19:34:109,0,68:743:611:15	1/1:0,3:3:3:20,9,0:106:0:0	0/1:11,13:13:24:267,0,111:482:410:11	1/1:4,65:65:69:664,141,0:2540:160:4	0/1:21,15:15:36:13,0,63:594:807:21	0/0:83,1:1:84:0,237,851:32:3339:83	0/1:28,40:40:68:289,0,64:1593:1107:28	0/0:1,0:0:1:0,3,8:0:41:1	0/0:54,0:0:54:0,163,573:0:2176:54	1/1:8,29:29:37:240,45,0:1149:328:8	0/0:24,0:0:24:0,72,212:0:957:24	0/0:22,0:0:22:0,66,356:0:872:22	0/0:34,0:0:34:0,102,321:0:1390:34	0/1:44,33:33:77:142,0,169:1301:1764:44	0/0:45,0:0:45:0,135,509:0:1779:45	0/0:31,0:0:31:0,93,281:0:1253:31	1/1:10,49:49:59:382,77,0:1929:406:10	0/1:26,33:33:59:293,0,159:1233:1008:26	1/1:0,110:110:110:1066,331,0:4286:0:0	0/1:19,6:6:25:5,0,167:223:775:19	0/0:62,0:0:62:0,187,612:0:2449:62	0/1:20,19:19:39:55,0,222:732:794:20	0/0:51,0:0:51:0,154,465:0:2068:51	0/0:18,0:0:18:0,54,224:0:703:18	1/1:0,51:51:52:533,154,0:1980:0:0	0/1:21,18:18:39:109,0,88:714:825:21	0/0:22,0:0:22:0,66,196:0:898:22	1/1:1,29:29:31:304,81,0:1127:41:1	1/1:3,38:38:41:355,98,0:1487:96:3	1/1:3,64:64:67:524,115,0:2528:114:3	0/1:11,6:6:17:26,0,62:243:447:11	0/1:14,15:15:29:74,0,52:601:552:14	0/1:10,15:15:25:72,0,70:596:406:10	0/1:9,6:6:15:51,0,161:242:369:9	0/1:22,13:13:35:22,0,112:497:889:22	0/1:9,13:13:22:37,0,34:515:365:9	0/0:28,0:0:28:0,84,317:0:1144:28	0/0:34,0:0:34:0,102,312:0:1313:34	0/0:100,0:0:100:0,301,1043:0:3965:100	0/0:82,0:0:82:0,247,832:0:3283:82	0/0:34,0:0:34:0,102,385:0:1372:34	0/0:35,12:12:47:0,8,223:454:1369:35	1/1:0,76:76:76:825,229,0:3007:0:0	0/0:3,0:0:3:0,9,56:0:119:3	1/1:0,42:42:42:816,126,0:1574:0:0
28662839	1977	28662839_1977	T	A	241901	.	AB=0.482729;ABP=61.2891;AC=89;AF=0.395666;AN=224;AO=19041;CIGAR=1X;DP=193190;DPB=65314;DPRA=0.942196;EPP=8.38042;EPPR=23.4231;GTI=139;LEN=1;MEANALT=1.04045;MQM=13.7287;MQMR=11.6419;NS=2112;NUMALT=1;ODDS=0.0051399;PAIRED=0.812877;PAIREDR=0.896117;PAO=0;PQA=0;PQR=0;PRO=0;PROBE=Intergenic|RAPIDGENOMICS_3404_55531;QA=727965;QR=1697008;RO=42490;RPL=13179;RPP=6108.64;RPPR=19090.6;RPR=5862;RUN=1;SAF=3791;SAP=14977.7;SAR=15250;SRF=9363;SRP=28863.7;SRR=33127;TYPE=snp;technology.illumina=1	GT:AD:AO:DP:PL:QA:QR:RO	0/1:13,16:16:29:61,0,81:633:513:13	0/0:15,2:2:17:0,15,340:82:584:15	0/0:8,0:0:8:0,24,74:0:319:8	0/0:96,0:0:96:0,289,883:0:3865:96	1/1:0,15:15:15:273,45,0:580:0:0	0/0:56,0:0:56:0,169,550:0:2258:56	1/1:0,15:15:15:391,45,0:574:0:0	1/1:0,12:12:12:133,36,0:477:0:0	0/0:22,5:5:28:0,15,231:192:883:22	0/1:31,23:23:54:37,0,199:905:1258:31	0/0:8,0:0:8:0,24,73:0:315:8	0/0:37,0:0:37:0,111,380:0:1505:37	0/1:18,18:18:36:69,0,113:690:725:18	0/1:10,5:5:15:18,0,76:194:383:10	0/0:107,0:0:107:0,322,1053:0:4332:107	0/1:51,36:36:87:98,0,301:1436:2048:51	0/1:33,12:12:45:104,0,468:464:1246:33	0/1:27,20:20:47:57,0,85:791:1090:27	1/1:3,58:58:61:588,137,0:2260:123:3	0/0:37,0:0:37:0,111,442:0:1466:37	0/1:68,25:25:93:27,0,369:989:2661:68	1/1:0,63:63:64:571,190,0:2472:0:0	1/1:0,21:21:22:213,63,0:811:0:0	0/1:34,19:19:53:10,0,135:746:1365:34	1/1:0,24:24:24:271,72,0:956:0:0	1/1:0,79:79:80:1417,238,0:2966:0:0	0/1:63,43:43:106:5,0,306:1712:2507:63	0/0:69,0:0:69:0,208,800:0:2743:69	0/1:35,28:28:63:78,0,151:1109:1400:35	0/0:60,0:0:60:0,181,590:0:2409:60	0/0:39,0:0:39:0,117,472:0:1578:39	0/0:42,0:0:42:0,126,408:0:1710:42	0/0:100,0:0:100:0,301,982:0:4063:100	1/1:0,28:28:28:329,84,0:1022:0:0	0/1:13,9:9:22:9,0,76:348:529:13	0/0:13,0:0:13:0,39,193:0:494:13	1/1:0,27:27:27:304,81,0:1066:0:0	0/0:31,0:0:31:0,93,334:0:1263:31	0/0:24,6:6:30:0,29,242:222:954:24	0/0:59,0:0:59:0,178,528:0:2395:59	0/0:42,0:0:42:0,126,436:0:1651:42	0/1:36,29:29:65:147,0,131:1161:1439:36	1/1:0,103:103:103:1088,310,0:4000:0:0	0/0:18,0:0:18:0,54,215:0:729:18	0/1:25,23:23:48:103,0,106:878:991:25	0/0:21,0:0:21:0,63,185:0:857:21	1/1:20,40:40:62:222,19,0:1543:816:20	0/0:119,0:0:119:0,358,1469:0:4757:119	0/0:64,0:0:64:0,193,1372:0:2499:64	1/1:2,42:42:44:447,110,0:1642:82:2	0/0:3,0:0:3:0,9,26:0:104:3	0/0:32,10:10:42:0,27,153:384:1287:32	0/0:70,0:0:70:0,211,711:0:2802:70	1/1:0,55:55:55:596,166,0:2119:0:0	0/0:73,0:0:73:0,220,731:0:2889:73	0/1:14,39:39:53:221,0,17:1546:565:14	0/1:27,33:33:60:74,0,53:1317:1080:27	0/1:12,13:13:25:108,0,38:500:456:12	0/0:27,0:0:27:0,81,258:0:1098:27	0/1:17,13:13:31:11,0,47:508:693:17	0/0:34,0:0:34:0,102,359:0:1390:34	0/1:55,57:57:112:282,0,178:2223:2185:55	0/0:64,0:0:64:0,193,669:0:2561:64	0/1:39,18:18:57:14,0,196:719:1559:39	1/1:0,23:23:23:237,69,0:891:0:0	0/1:5,9:9:14:56,0,20:357:201:5	0/1:25,21:21:46:45,0,123:833:1008:25	0/1:14,19:19:33:112,0,57:743:566:14	1/1:0,3:3:3:20,9,0:106:0:0	0/1:12,13:13:25:264,0,129:482:466:12	1/1:0,69:69:69:795,208,0:2700:0:0	0/1:20,16:16:36:20,0,56:631:789:20	0/0:81,0:0:81:0,244,839:0:3258:81	0/1:26,43:43:69:311,0,38:1700:1025:26	0/0:1,0:0:1:0,3,8:0:41:1	0/0:55,0:0:55:0,166,583:0:2218:55	1/1:5,30:30:35:276,63,0:1187:205:5	0/0:25,0:0:25:0,75,224:0:994:25	0/0:24,0:0:24:0,72,371:0:959:24	0/0:38,0:0:38:0,114,350:0:1514:38	0/1:43,33:33:76:145,0,162:1301:1736:43	0/0:48,0:0:48:0,144,530:0:1938:48	0/0:34,0:0:34:0,102,305:0:1354:34	1/1:11,60:60:71:476,106,0:2335:438:11	0/1:30,33:33:63:281,0,193:1233:1141:30	1/1:0,111:111:113:1115,334,0:4321:0:0	0/1:18,6:6:24:8,0,148:223:707:18	0/0:65,0:0:65:0,196,635:0:2605:65	0/1:19,21:21:40:68,0,236:793:761:19	0/0:54,0:0:54:0,163,553:0:2188:54	0/0:22,0:0:22:0,66,271:0:831:22	1/1:0,52:52:52:543,157,0:2009:0:0	0/1:23,18:18:41:103,0,122:714:912:23	0/0:25,0:0:25:0,75,221:0:1021:25	1/1:0,39:39:39:413,117,0:1486:0:0	1/1:0,41:41:41:404,123,0:1599:0:0	1/1:0,68:68:70:662,205,0:2672:0:0	0/1:10,6:6:16:29,0,35:243:396:10	0/1:14,15:15:29:74,0,52:601:548:14	0/1:10,15:15:25:72,0,69:596:402:10	0/1:9,6:6:15:51,0,161:242:369:9	0/1:21,14:14:35:33,0,100:538:840:21	0/1:6,17:17:23:63,0,9:645:228:6	0/0:29,0:0:29:0,87,322:0:1176:29	0/0:34,0:0:34:0,102,314:0:1382:34	0/0:104,0:0:104:0,313,1066:0:4139:104	0/0:81,0:0:81:0,244,819:0:3279:81	0/0:31,0:0:31:0,93,352:0:1244:31	0/0:35,11:11:46:0,14,234:413:1426:35	1/1:0,78:78:78:847,235,0:3071:0:0	0/0:3,0:0:3:0,9,56:0:123:3	1/1:0,42:42:42:816,126,0:1574:0:0
28662839	1993	28662839_1993	T	C	604463	.	AB=0.48744;ABP=34.9194;AC=137;AF=0.66935;AN=224;AO=35766;CIGAR=1X;DP=212076;DPB=74591;DPRA=0.894079;EPP=2038.37;EPPR=430.582;GTI=88;LEN=1;MEANALT=1.01511;MQM=13.762;MQMR=11.4789;NS=2112;NUMALT=1;ODDS=0.0106277;PAIRED=0.81488;PAIREDR=0.897365;PAO=0;PQA=0;PQR=0;PRO=0;PROBE=Intergenic|RAPIDGENOMICS_3404_55531;QA=1409308;QR=1225307;RO=30584;RPL=23910;RPP=8824.59;RPPR=13520.4;RPR=11856;RUN=1;SAF=8956;SAP=19356.3;SAR=26810;SRF=8142;SRP=14521.9;SRR=22442;TYPE=snp;technology.illumina=1	GT:AD:AO:DP:PL:QA:QR:RO	0/1:16,20:20:36:69,0,81:805:656:16	1/1:0,17:17:17:407,51,0:669:0:0	0/1:4,4:4:8:16,0,11:164:160:4	1/1:0,108:108:108:984,325,0:4340:0:0	1/1:0,17:17:17:271,51,0:672:0:0	0/1:42,22:22:64:43,0,217:898:1700:42	1/1:0,13:13:13:372,39,0:521:0:0	1/1:0,12:12:12:131,36,0:473:0:0	0/0:28,6:6:34:0,26,279:241:1140:28	0/1:37,25:25:62:28,0,243:1008:1509:37	0/0:10,0:0:10:0,30,87:0:402:10	0/0:50,0:0:50:0,151,536:0:2034:50	0/1:28,21:21:49:54,0,157:818:1092:28	1/1:0,22:22:22:244,66,0:853:0:0	0/0:106,0:0:106:0,319,1060:0:4257:106	1/1:0,90:90:90:969,271,0:3633:0:0	1/1:0,43:43:43:841,129,0:1708:0:0	1/1:0,43:43:43:410,129,0:1730:0:0	1/1:0,77:77:77:858,232,0:3112:0:0	0/1:19,23:23:42:150,0,73:900:748:19	0/0:77,25:25:102:0,3,433:984:3085:77	1/1:0,87:87:87:790,262,0:3422:0:0	1/1:0,21:21:21:217,63,0:837:0:0	0/1:49,27:27:76:108,0,206:1071:1954:49	1/1:0,25:25:25:282,75,0:1000:0:0	1/1:0,84:84:84:1679,253,0:3337:0:0	0/0:66,37:37:103:0,27,367:1480:2665:66	1/1:0,83:83:83:926,250,0:3263:0:0	1/1:0,78:78:78:768,235,0:3085:0:0	1/1:0,70:70:70:692,211,0:2843:0:0	1/1:0,43:43:43:507,129,0:1746:0:0	0/1:26,17:17:43:33,0,117:689:1050:26	1/1:30,87:87:117:470,30,0:3487:1222:30	1/1:0,40:40:40:468,120,0:1584:0:0	0/1:13,11:11:24:30,0,70:441:533:13	0/1:5,9:9:14:70,0,53:361:187:5	1/1:0,27:27:27:304,81,0:1080:0:0	0/1:18,16:16:34:109,0,70:648:710:18	0/0:28,6:6:34:0,38,268:236:1106:28	1/1:0,62:62:62:553,187,0:2490:0:0	1/1:12,53:53:65:429,95,0:2150:480:12	0/1:47,37:37:84:188,0,177:1485:1878:47	1/1:0,108:108:108:1071,325,0:4251:0:0	0/0:11,5:5:16:0,11,101:205:447:11	0/1:26,23:23:49:107,0,116:916:1057:26	1/1:0,22:22:22:192,66,0:898:0:0	0/1:24,38:38:62:176,0,5:1505:968:24	0/0:128,0:0:128:0,385,1612:0:5146:128	0/1:22,37:37:59:705,0,275:1474:875:22	1/1:2,47:47:49:485,125,0:1871:82:2	0/0:2,1:1:3:0,0,9:32:82:2	0/0:34,10:10:44:0,34,169:389:1390:34	0/0:92,0:0:92:0,277,974:0:3657:92	1/1:0,61:61:61:666,184,0:2409:0:0	0/0:77,25:25:102:0,72,516:967:3071:77	1/1:0,52:52:52:541,157,0:2078:0:0	0/1:30,33:33:63:65,0,70:1319:1218:30	0/1:13,22:22:35:146,0,16:882:533:13	0/0:26,0:0:26:0,78,249:0:1062:26	0/1:16,14:14:30:19,0,41:567:648:16	0/0:40,0:0:40:0,120,409:0:1636:40	0/1:62,62:62:125:295,0,234:2453:2489:62	0/0:61,0:0:61:0,184,670:0:2476:61	1/1:0,59:59:59:571,178,0:2361:0:0	1/1:0,28:28:28:273,84,0:1106:0:0	0/1:6,10:10:16:80,0,22:406:228:6	1/1:0,58:58:58:580,175,0:2316:0:0	0/1:12,21:21:33:145,0,42:831:483:12	1/1:0,3:3:3:20,9,0:121:0:0	1/1:0,24:24:24:510,72,0:916:0:0	1/1:0,75:75:75:835,226,0:2980:0:0	0/1:19,17:17:36:28,0,59:670:751:19	1/1:0,92:92:92:995,277,0:3701:0:0	0/1:30,46:46:76:319,0,63:1864:1196:30	1/1:0,1:1:1:8,3,0:37:0:0	0/0:61,0:0:61:0,184,654:0:2446:61	1/1:0,42:42:42:474,126,0:1669:0:0	0/0:27,0:0:27:0,81,239:0:1075:27	0/1:8,16:16:24:207,0,20:648:328:8	0/0:51,0:0:51:0,154,454:0:2057:51	0/1:43,39:39:82:172,0,144:1566:1723:43	0/1:28,19:19:47:120,0,123:753:1140:28	1/1:15,39:39:54:255,51,0:1583:593:15	1/1:0,77:77:77:769,232,0:3111:0:0	0/1:39,35:35:74:213,0,241:1401:1595:39	1/1:0,121:121:121:1183,364,0:4784:0:0	0/1:13,8:8:21:35,0,118:306:529:13	0/1:33,48:48:81:255,0,48:1898:1269:33	0/1:18,23:23:41:80,0,183:884:722:18	0/1:29,35:35:64:111,0,152:1374:1154:29	0/1:15,7:7:22:62,0,82:287:607:15	1/1:0,54:54:54:607,163,0:2120:0:0	0/1:24,19:19:43:125,0,115:759:961:24	0/0:31,0:0:31:0,93,270:0:1246:31	1/1:0,53:53:53:530,160,0:2115:0:0	1/1:0,44:44:44:405,132,0:1754:0:0	1/1:0,76:76:76:727,229,0:3029:0:0	0/0:21,4:4:25:0,27,140:164:789:21	0/1:22,16:16:38:48,0,181:625:825:22	0/1:10,15:15:25:73,0,70:597:410:10	0/1:8,7:7:15:57,0,154:285:324:8	0/0:21,12:12:33:0,1,108:468:849:21	1/1:0,22:22:22:203,66,0:879:0:0	0/1:13,25:25:38:145,0,34:996:520:13	0/1:19,9:9:28:27,0,66:365:762:19	0/1:63,78:78:141:384,0,221:3109:2544:63	1/1:0,91:91:91:916,274,0:3696:0:0	0/0:33,0:0:33:0,99,381:0:1337:33	0/0:43,14:14:57:0,24,274:539:1741:43	1/1:0,85:85:85:891,256,0:3330:0:0	1/1:0,3:3:3:56,9,0:119:0:0	1/1:0,40:40:40:752,120,0:1526:0:0
28662839	1995	28662839_1995	G	T	275301	.	AB=0.477566;ABP=109.695;AC=84;AF=0.395046;AN=224;AO=20734;CIGAR=1X;DP=214889;DPB=75800;DPRA=0.934702;EPP=1367.86;EPPR=862.285;GTI=106;LEN=1;MEANALT=1.02519;MQM=13.7656;MQMR=11.5201;NS=2112;NUMALT=1;ODDS=0.00260542;PAIRED=0.80954;PAIREDR=0.893103;PAO=0;PQA=0;PQR=0;PRO=0;PROBE=Intergenic|RAPIDGENOMICS_3404_55531;QA=813408;QR=1989035;RO=49908;RPL=14053;RPP=5694.71;RPPR=21779.8;RPR=6681;RUN=1;SAF=5509;SAP=9889.59;SAR=15225;SRF=13426;SRP=23131.8;SRR=36482;TYPE=snp;technology.illumina=1	GT:AD:AO:DP:PL:QA:QR:RO	0/1:14,20:20:34:75,0,73:805:574:14	0/0:15,2:2:17:0,16,330:80:571:15	0/0:8,0:0:8:0,24,74:0:328:8	0/0:115,0:0:115:0,346,1033:0:4605:115	1/1:0,17:17:17:271,51,0:672:0:0	0/0:64,0:0:64:0,193,644:0:2580:64	1/1:0,12:12:12:339,36,0:484:0:0	1/1:0,12:12:12:131,36,0:473:0:0	0/0:28,6:6:34:0,26,278:241:1131:28	0/1:38,25:25:63:24,0,240:1008:1520:38	0/0:10,0:0:10:0,30,87:0:410:10	0/0:50,0:0:50:0,151,536:0:2024:50	0/1:29,21:21:50:51,0,163:818:1176:29	0/1:13,9:9:22:24,0,90:360:511:13	0/0:110,0:0:110:0,331,1080:0:4373:110	0/1:57,36:36:93:81,0,353:1462:2276:57	0/1:32,14:14:46:145,0,473:523:1245:32	0/1:22,31:31:53:164,0,27:1225:902:22	1/1:3,74:74:77:766,186,0:2989:119:3	0/0:43,0:0:43:0,129,500:0:1673:43	0/0:76,25:25:101:0,0,418:984:3038:76	1/1:0,87:87:87:790,262,0:3422:0:0	1/1:0,21:21:21:217,63,0:837:0:0	0/1:49,26:26:75:101,0,219:1030:1997:49	1/1:0,25:25:25:282,75,0:1000:0:0	1/1:0,82:82:83:1664,247,0:3273:0:0	0/0:65,37:37:102:0,24,359:1480:2644:65	0/0:85,0:0:85:0,256,906:0:3404:85	0/1:44,34:34:78:121,0,178:1360:1732:44	0/0:78,0:0:78:0,235,760:0:3118:78	0/0:43,0:0:43:0,129,507:0:1733:43	0/0:43,0:0:43:0,129,407:0:1728:43	0/0:117,0:0:117:0,352,1113:0:4660:117	1/1:0,40:40:40:468,120,0:1584:0:0	0/1:13,11:11:24:30,0,70:441:529:13	0/0:14,0:0:14:0,42,205:0:558:14	1/1:0,27:27:27:304,81,0:1080:0:0	0/0:28,0:0:28:0,84,315:0:1112:28	0/0:28,6:6:34:0,38,271:236:1107:28	0/0:73,0:0:73:0,220,633:0:2913:73	0/0:65,0:0:65:0,196,638:0:2645:65	0/1:49,37:37:86:182,0,189:1485:1960:49	1/1:0,109:109:109:1078,328,0:4283:0:0	0/0:16,0:0:16:0,48,174:0:640:16	0/1:26,23:23:49:107,0,109:916:1039:26	0/0:26,0:0:26:0,78,224:0:1020:26	1/1:24,40:40:64:225,1,0:1569:984:24	0/0:129,0:0:129:0,388,1604:0:5164:129	0/0:60,0:0:60:0,181,1348:0:2374:60	1/1:2,47:47:49:485,125,0:1871:82:2	0/0:3,0:0:3:0,9,26:0:104:3	0/0:34,10:10:44:0,34,169:389:1377:34	0/0:92,0:0:92:0,277,976:0:3653:92	1/1:0,62:62:62:674,187,0:2441:0:0	0/0:108,0:0:108:0,325,1051:0:4231:108	0/1:13,35:35:48:206,0,17:1385:529:13	0/1:31,33:33:64:62,0,75:1319:1236:31	0/1:16,22:22:38:137,0,29:882:656:16	0/0:27,0:0:27:0,81,256:0:1099:27	0/1:16,14:14:30:19,0,41:567:648:16	0/0:36,0:0:36:0,108,377:0:1455:36	0/1:62,63:63:125:300,0,233:2484:2471:62	0/0:59,0:0:59:0,178,662:0:2385:59	0/1:41,17:17:58:4,0,217:687:1649:41	1/1:0,28:28:28:273,84,0:1106:0:0	0/1:6,12:12:18:88,0,16:470:242:6	0/1:34,24:24:58:33,0,191:952:1317:34	0/1:15,25:25:40:167,0,45:991:584:15	1/1:0,3:3:3:20,9,0:121:0:0	0/1:13,12:12:25:215,0,165:451:489:13	1/1:0,75:75:75:835,226,0:2980:0:0	0/1:19,17:17:36:28,0,59:670:734:19	0/0:95,0:0:95:0,286,1015:0:3835:95	0/1:30,46:46:76:319,0,64:1864:1209:30	0/0:1,0:0:1:0,3,8:0:37:1	0/0:61,0:0:61:0,184,655:0:2466:61	0/1:11,28:28:39:202,0,13:1108:451:11	0/0:27,0:0:27:0,81,239:0:1091:27	0/0:25,0:0:25:0,75,401:0:1021:25	0/0:50,0:0:50:0,151,446:0:2029:50	0/1:43,39:39:82:172,0,144:1566:1750:43	0/0:47,0:0:47:0,141,530:0:1901:47	0/0:54,0:0:54:0,163,474:0:2165:54	1/1:13,55:55:68:369,53,0:2227:525:13	0/1:39,35:35:74:213,0,241:1401:1577:39	1/1:0,121:121:121:1183,364,0:4784:0:0	0/1:13,8:8:21:35,0,119:306:533:13	0/0:85,0:0:85:0,256,824:0:3304:85	0/1:18,23:23:41:80,0,178:884:724:18	0/0:65,0:0:65:0,196,654:0:2579:65	0/0:23,0:0:23:0,69,276:0:907:23	1/1:0,54:54:54:607,163,0:2120:0:0	0/1:23,20:20:43:133,0,97:791:930:23	0/0:31,0:0:31:0,93,270:0:1255:31	1/1:0,54:54:54:537,163,0:2142:0:0	1/1:0,44:44:44:405,132,0:1754:0:0	1/1:0,76:76:76:727,229,0:3029:0:0	0/0:21,4:4:25:0,27,157:164:798:21	0/1:21,16:16:37:51,0,175:625:806:21	0/1:10,15:15:25:73,0,69:597:406:10	0/1:9,6:6:15:51,0,160:244:365:9	0/0:21,12:12:33:0,1,108:468:857:21	0/1:5,17:17:22:66,0,6:674:205:5	0/0:40,0:0:40:0,120,419:0:1562:40	0/0:28,0:0:28:0,84,261:0:1140:28	0/0:148,0:0:148:0,446,1502:0:5903:148	0/0:93,0:0:93:0,280,921:0:3725:93	0/0:34,0:0:34:0,102,387:0:1356:34	0/0:43,14:14:57:0,24,275:539:1696:43	1/1:0,85:85:85:891,256,0:3330:0:0	0/0:3,0:0:3:0,9,56:0:123:3	1/1:0,40:40:40:752,120,0:1526:0:0
28664203	6724	28664203_6724	G	A	344617	.	AB=0.504487;ABP=5.13422;AC=153;AF=0.701178;AN=224;AO=23951;CIGAR=1X;DP=144067;DPB=57561;DPRA=0.917181;EPP=254.349;EPPR=422.886;GTI=152;LEN=1;MEANALT=1.00945;MQM=13.1065;MQMR=12.3029;NS=2112;NUMALT=1;ODDS=0.00217873;PAIRED=0.857668;PAIREDR=0.833294;PAO=0;PQA=0;PQR=0;PRO=0;PROBE=Intergenic|RAPIDGENOMICS_3404_53461;QA=941960;QR=678516;RO=17018;RPL=7782;RPP=6380.41;RPPR=11048.5;RPR=16169;RUN=1;SAF=18885;SAP=17316.5;SAR=5066;SRF=13271;SRP=11577;SRR=3747;TYPE=snp;technology.illumina=1	GT:AD:AO:DP:PL:QA:QR:RO	0/1:14,12:12:26:57,0,56:483:541:14	0/0:12,0:0:12:0,36,130:0:492:12	0/0:5,0:0:5:0,15,46:0:183:5	0/1:39,36:36:75:160,0,197:1458:1527:39	0/1:16,6:6:22:40,0,98:227:624:16	0/0:59,2:2:61:0,167,585:82:2393:59	1/1:0,20:20:20:385,60,0:790:0:0	0/1:4,3:3:7:72,0,12:123:150:4	1/1:1,52:52:53:519,154,0:2086:41:1	1/1:8,63:63:71:465,67,0:2476:328:8	0/1:1,2:2:3:8,0,23:82:41:1	1/1:0,27:27:27:386,81,0:1095:0:0	1/1:0,30:30:30:281,90,0:1214:0:0	1/1:0,12:12:12:139,36,0:478:0:0	1/1:0,29:29:29:298,87,0:1147:0:0	1/1:1,51:51:52:593,146,0:2066:41:1	1/1:0,20:20:20:573,60,0:807:0:0	1/1:0,61:61:61:598,184,0:2435:0:0	0/1:16,33:33:49:200,0,5:1344:639:16	1/1:0,26:26:26:227,78,0:1041:0:0	1/1:0,41:41:41:398,123,0:1643:0:0	1/1:5,41:41:46:247,36,0:1631:201:5	1/1:0,22:22:22:211,66,0:878:0:0	1/1:0,32:32:32:291,96,0:1308:0:0	0/1:7,7:7:14:30,0,16:273:287:7	0/1:26,18:18:44:232,0,395:711:1039:26	1/1:4,40:40:44:295,50,0:1580:164:4	0/1:36,50:50:86:292,0,184:2015:1449:36	1/1:4,66:66:70:504,127,0:2672:164:4	1/1:0,31:31:31:277,93,0:1239:0:0	0/0:15,0:0:15:0,45,162:0:597:15	0/0:37,12:12:49:0,44,284:492:1509:37	0/1:41,79:79:120:450,0,114:3151:1598:41	1/1:0,8:8:8:77,24,0:315:0:0	1/1:0,18:18:18:193,54,0:738:0:0	0/0:5,0:0:5:0,15,47:0:201:5	0/1:11,13:13:24:81,0,70:529:447:11	0/1:18,14:14:32:39,0,141:574:730:18	1/1:0,24:24:24:338,72,0:954:0:0	0/1:25,27:27:52:147,0,53:1086:1003:25	0/0:41,0:0:41:0,123,463:0:1649:41	1/1:4,42:42:46:329,58,0:1678:164:4	0/0:79,0:0:79:0,238,773:0:3141:79	1/1:0,7:7:7:59,21,0:279:0:0	0/0:43,0:0:43:0,129,428:0:1722:43	1/1:5,16:16:21:92,14,0:580:201:5	1/1:6,69:69:75:552,97,0:2762:242:6	1/1:2,40:40:42:344,83,0:1612:82:2	1/1:1,25:25:27:599,57,0:987:41:1	0/1:20,21:21:41:104,0,121:839:798:20	0/0:1,0:0:1:0,3,7:0:41:1	0/0:11,4:4:15:0,4,96:164:415:11	0/1:21,19:19:40:47,0,88:758:853:21	1/1:1,37:37:38:570,107,0:1463:41:1	0/1:29,28:28:57:142,0,166:1122:1171:29	0/1:50,40:40:90:68,0,193:1595:2020:50	0/1:16,16:16:32:143,0,53:656:625:16	0/1:18,7:7:25:14,0,70:274:730:18	1/1:0,18:18:18:200,54,0:738:0:0	1/1:0,13:13:13:235,39,0:512:0:0	0/0:26,0:0:26:0,78,257:0:1062:26	0/1:39,58:58:97:238,0,84:2334:1565:39	1/1:0,67:67:67:661,202,0:2686:0:0	1/1:10,49:49:59:336,29,0:1945:396:10	1/1:0,22:22:22:252,66,0:890:0:0	0/1:10,8:8:18:31,0,24:324:406:10	1/1:0,67:67:67:701,202,0:2686:0:0	0/1:6,17:17:23:96,0,58:693:246:6	0/1:1,1:1:2:2,0,2:41:41:1	0/1:9,10:10:19:165,0,192:402:355:9	0/1:28,17:17:45:64,0,195:676:1136:28	1/1:1,31:31:32:308,73,0:1240:41:1	1/1:7,64:64:71:465,94,0:2547:278:7	0/1:21,14:14:35:36,0,142:574:857:21	1/1:0,7:7:7:85,21,0:283:0:0	0/1:22,23:23:45:91,0,111:897:876:22	0/1:12,8:8:20:46,0,67:328:488:12	1/1:5,24:24:29:181,48,0:963:205:5	1/1:0,20:20:20:304,60,0:797:0:0	0/1:12,3:3:15:4,0,67:123:484:12	0/1:35,44:44:79:189,0,96:1718:1388:35	0/1:22,21:21:43:52,0,56:830:880:22	0/0:21,5:5:26:0,35,194:205:857:21	1/1:0,77:77:77:750,232,0:3105:0:0	1/1:0,42:42:42:400,126,0:1713:0:0	1/1:1,45:45:46:435,127,0:1815:41:1	1/1:0,9:9:9:102,27,0:369:0:0	1/1:0,47:47:47:403,141,0:1889:0:0	1/1:0,10:10:10:165,30,0:406:0:0	1/1:4,50:50:54:443,129,0:2029:164:4	1/1:0,14:14:14:188,42,0:529:0:0	1/1:0,44:44:44:400,132,0:1784:0:0	1/1:0,41:41:41:525,123,0:1642:0:0	0/1:2,3:3:5:12,0,0:123:78:2	0/1:25,19:19:44:30,0,114:753:1005:25	1/1:0,46:46:46:413,138,0:1842:0:0	0/0:47,0:0:50:0,141,487:0:1866:47	0/0:12,6:6:18:0,7,83:242:469:12	1/1:0,23:23:23:224,69,0:889:0:0	1/1:0,24:24:24:225,72,0:971:0:0	1/1:0,13:13:13:117,39,0:516:0:0	0/0:20,8:8:28:0,11,150:310:803:20	1/1:0,29:29:29:295,87,0:1158:0:0	0/0:30,8:8:38:0,41,191:324:1178:30	0/1:33,21:21:54:53,0,174:847:1307:33	0/0:63,13:13:76:0,92,492:516:2448:63	0/1:23,18:18:41:93,0,157:722:926:23	1/1:0,20:20:20:178,60,0:795:0:0	1/1:0,24:24:24:242,72,0:962:0:0	1/1:0,36:36:36:341,108,0:1442:0:0	1/1:0,7:7:7:115,21,0:283:0:0	1/1:2,31:31:33:623,54,0:1232:82:2
28668574	533	28668574_533	A	G	148859	.	AB=0.482643;ABP=41.9823;AC=59;AF=0.243653;AN=224;AO=11683;CIGAR=1X;DP=216444;DPB=94966;DPRA=0.972641;EPP=1143.4;EPPR=3987.02;GTI=53;LEN=1;MEANALT=1.00999;MQM=13.0226;MQMR=11.4337;NS=2112;NUMALT=1;ODDS=0.00493422;PAIRED=0.860652;PAIREDR=0.886046;PAO=0;PQA=0;PQR=0;PRO=0;PROBE=Intergenic|RAPIDGENOMICS_3404_53454;QA=460552;QR=2898765;RO=72547;RPL=4915;RPP=641.201;RPPR=4725.63;RPR=6768;RUN=1;SAF=6420;SAP=251.82;SAR=5263;SRF=40558;SRP=2200.85;SRR=31989;TYPE=snp;technology.illumina=1	GT:AD:AO:DP:PL:QA:QR:RO	0/0:57,0:0:57:0,172,591:0:2301:57	0/1:25,14:14:39:91,0,434:547:1003:25	0/0:1,0:0:1:0,3,11:0:41:1	0/1:43,23:23:66:7,0,218:921:1703:43	0/0:26,0:0:26:0,78,316:0:1032:26	0/1:18,17:17:35:82,0,126:660:689:18	0/0:11,0:0:11:0,33,256:0:400:11	0/0:10,0:0:10:0,30,114:0:393:10	0/0:45,0:0:46:0,135,438:0:1797:45	0/1:45,45:45:90:157,0,139:1765:1784:45	0/0:46,0:0:46:0,138,459:0:1865:46	0/0:101,0:0:101:0,304,1063:0:4056:101	1/1:0,66:66:66:751,199,0:2665:0:0	0/1:24,23:23:47:154,0,179:933:949:24	0/0:66,0:0:66:0,199,650:0:2634:66	0/0:100,0:0:100:0,301,974:0:4010:100	0/1:15,12:12:27:77,0,288:443:597:15	0/0:141,0:0:141:0,424,1470:0:5635:141	0/0:87,0:0:87:0,262,1006:0:3439:87	0/0:110,0:0:110:0,331,1052:0:4398:110	0/1:63,57:57:120:152,0,327:2312:2553:63	0/0:123,0:0:123:0,370,1094:0:4935:123	0/0:41,0:0:41:0,123,413:0:1637:41	0/0:66,0:0:66:0,199,720:0:2630:66	0/1:39,12:12:51:42,0,233:475:1582:39	0/0:71,0:0:71:0,214,1588:0:2729:71	0/0:83,2:2:85:0,207,922:74:3315:83	0/0:137,0:0:137:0,412,1392:0:5502:137	0/1:54,58:58:112:246,0,187:2350:2192:54	0/0:71,0:0:71:0,214,728:0:2840:71	0/1:10,26:26:36:97,0,15:1023:406:10	0/0:69,0:0:69:0,208,716:0:2747:69	0/1:100,68:68:168:88,0,425:2690:4053:100	0/0:27,0:0:27:0,81,407:0:1086:27	0/0:27,0:0:27:0,81,333:0:1086:27	0/0:18,0:0:18:0,54,261:0:719:18	0/0:42,0:0:42:0,126,384:0:1708:42	0/1:26,18:18:44:54,0,87:718:1046:26	0/0:41,0:0:41:0,123,454:0:1651:41	1/1:3,89:89:92:738,252,0:3586:123:3	0/1:29,56:56:85:232,0,35:2257:1162:29	0/0:67,0:0:67:0,202,613:0:2727:67	0/1:63,112:112:175:558,0,33:4428:2540:63	1/1:4,9:9:13:57,9,0:352:160:4	0/1:39,21:21:60:35,0,209:839:1545:39	0/0:23,0:0:23:0,69,276:0:889:23	0/0:139,0:0:139:0,418,1341:0:5490:139	0/1:77,47:47:124:148,0,410:1871:3101:77	0/1:22,25:25:47:424,0,383:1003:852:22	0/1:25,29:29:54:158,0,88:1150:1009:25	1/1:2,6:6:8:30,5,0:246:82:2	0/0:43,0:0:43:0,129,512:0:1722:43	0/0:94,0:0:94:0,283,837:0:3734:94	0/0:54,0:0:54:0,163,776:0:2173:54	0/1:58,28:28:86:25,0,315:1118:2314:58	1/1:0,137:137:137:1428,412,0:5461:0:0	1/1:0,62:62:62:529,187,0:2452:0:0	1/1:0,44:44:44:471,132,0:1760:0:0	0/0:48,0:0:48:0,144,438:0:1911:48	0/0:25,0:0:25:0,75,280:0:1021:25	0/0:46,28:28:74:0,11,219:1127:1817:46	0/0:153,0:0:153:0,461,1589:0:6183:153	0/0:81,0:0:81:0,244,725:0:3233:81	0/0:84,0:0:84:0,253,785:0:3385:84	0/1:15,29:29:44:136,0,35:1158:588:15	0/1:16,33:33:49:195,0,5:1322:638:16	0/1:13,6:6:19:7,0,157:229:529:13	0/0:40,0:0:40:0,120,356:0:1601:40	0/0:8,0:0:8:0,24,120:0:324:8	0/0:23,0:0:23:0,69,487:0:883:23	0/0:98,0:0:98:0,295,918:0:3973:98	0/1:13,21:21:34:106,0,30:848:519:13	1/1:0,137:137:138:1292,412,0:5473:0:0	0/0:62,0:0:62:0,187,619:0:2476:62	0/0:7,0:0:7:0,21,59:0:232:7	0/1:30,19:19:49:108,0,112:759:1210:30	0/0:58,0:0:58:0,175,551:0:2320:58	0/0:27,0:0:27:0,81,329:0:1081:27	0/0:36,0:0:36:0,108,557:0:1439:36	0/0:90,0:0:90:0,271,945:0:3631:90	1/1:0,99:99:99:1040,298,0:3973:0:0	0/0:70,1:1:71:0,206,716:41:2848:70	0/0:62,0:0:62:0,187,581:0:2501:62	0/1:32,61:61:93:231,0,41:2463:1291:32	0/0:77,2:2:79:0,221,682:82:3105:77	0/0:151,0:0:151:0,455,1438:0:6030:151	0/0:20,0:0:20:0,60,163:0:788:20	0/0:137,0:0:137:0,412,1387:0:5526:137	0/0:31,0:0:31:0,93,341:0:1226:31	1/1:0,85:85:85:901,256,0:3413:0:0	0/1:16,23:23:39:104,0,19:930:634:16	0/1:43,17:17:60:72,0,181:685:1724:43	0/0:59,0:0:59:0,178,591:0:2295:59	0/0:20,0:0:20:0,60,150:0:816:20	0/1:56,45:45:101:166,0,190:1808:2275:56	0/0:37,0:0:37:0,111,377:0:1473:37	0/0:67,0:0:67:0,202,681:0:2675:67	1/1:5,16:16:21:90,2,0:647:205:5	0/1:21,23:23:44:85,0,173:917:843:21	0/0:24,0:0:24:0,72,303:0:936:24	0/0:28,6:6:34:0,57,264:242:1072:28	0/1:25,16:16:41:76,0,113:616:1006:25	0/0:34,0:0:34:0,102,349:0:1368:34	0/1:24,24:24:48:100,0,95:957:945:24	0/1:25,36:36:61:133,0,11:1455:1002:25	1/1:3,103:103:106:926,288,0:4120:123:3	0/0:36,0:0:36:0,108,362:0:1464:36	0/1:18,25:25:43:77,0,53:1017:715:18	0/0:47,0:0:47:0,141,408:0:1874:47	0/1:19,47:47:66:400,0,5:1875:767:19	0/0:17,0:0:17:0,51,321:0:689:17	0/1:10,20:20:30:380,0,88:789:379:10
28668574	655	28668574_655	T	C	99299.9	.	AB=0.486943;ABP=16.846;AC=58;AF=0.235604;AN=222;AO=7954;CIGAR=1X;DP=140993;DPB=57533;DPRA=0.981242;EPP=14.5955;EPPR=263.904;GTI=102;LEN=1;MEANALT=1.01159;MQM=13.761;MQMR=11.764;NS=2112;NUMALT=1;ODDS=0.000668316;PAIRED=0.834674;PAIREDR=0.89452;PAO=0;PQA=0;PQR=0;PRO=0;PROBE=Intergenic|RAPIDGENOMICS_3404_53454;QA=310552;QR=1747393;RO=43724;RPL=5501;RPP=2539.3;RPPR=22315.2;RPR=2453;RUN=1;SAF=1645;SAP=5941.63;SAR=6309;SRF=11762;SRP=20267.6;SRR=31962;TYPE=snp;technology.illumina=1	GT:AD:AO:DP:PL:QA:QR:RO	0/0:36,0:0:36:0,108,496:0:1400:36	0/1:1,7:7:8:35,0,10:287:41:1	0/0:4,0:0:4:0,12,54:0:155:4	0/1:23,20:20:43:42,0,105:798:931:23	0/0:28,0:0:28:0,84,330:0:1075:28	0/1:10,11:11:21:79,0,102:434:406:10	0/0:18,0:0:18:0,54,393:0:707:18	0/1:9,2:2:11:11,0,74:76:365:9	0/0:30,0:0:30:0,90,323:0:1182:30	0/1:31,30:30:61:192,0,102:1152:1249:31	0/0:9,0:0:9:0,27,82:0:369:9	0/0:65,0:0:65:0,196,663:0:2636:65	0/1:20,15:15:35:68,0,115:591:793:20	0/1:13,38:38:51:186,0,19:1507:512:13	0/0:43,0:0:43:0,129,430:0:1723:43	0/0:62,0:0:62:0,187,580:0:2494:62	0/1:10,15:15:25:166,0,205:585:401:10	0/0:65,0:0:65:0,196,613:0:2545:65	0/0:49,0:0:50:0,148,513:0:1965:49	0/0:34,0:0:34:0,102,331:0:1350:34	0/1:62,27:27:89:24,0,415:1060:2490:62	0/0:48,0:0:48:0,144,447:0:1960:48	0/0:30,0:0:30:0,90,317:0:1188:30	0/0:38,0:0:38:0,114,454:0:1501:38	0/1:21,7:7:28:31,0,135:273:822:21	0/0:49,0:0:49:0,148,1109:0:1902:49	0/0:30,0:0:30:0,90,339:0:1218:30	0/0:50,0:0:50:0,151,560:0:1984:50	0/1:53,26:26:79:29,0,315:1038:2111:53	0/0:36,0:0:36:0,108,434:0:1432:36	1/1:7,21:21:28:107,7,0:828:279:7	0/0:31,0:0:31:0,93,351:0:1252:31	0/1:69,35:35:104:62,0,367:1401:2723:69	0/0:14,0:0:14:0,42,164:0:566:14	0/0:25,0:0:25:0,75,293:0:990:25	0/0:7,0:0:7:0,21,106:0:278:7	0/0:27,0:0:27:0,81,214:0:1095:27	0/1:17,20:20:37:123,0,26:803:643:17	0/0:16,0:0:16:0,48,164:0:644:16	1/1:3,46:46:49:399,122,0:1868:123:3	0/1:24,27:27:51:71,0,79:1090:963:24	0/0:53,0:0:53:0,160,532:0:2130:53	0/1:46,81:81:127:432,0,64:3220:1774:46	1/1:1,5:5:6:34,8,0:202:41:1	0/1:20,26:26:46:174,0,90:1045:811:20	0/0:10,0:0:10:0,30,129:0:397:10	0/0:58,0:0:58:0,175,669:0:2312:58	0/1:53,31:31:84:53,0,175:1224:2112:53	0/1:17,18:18:35:289,0,299:712:680:17	0/1:12,20:20:32:109,0,4:781:492:12	0/1:4,4:4:8:13,0,17:164:160:4	0/0:53,0:0:53:0,160,480:0:2130:53	0/0:45,0:0:45:0,135,457:0:1791:45	0/0:29,0:0:29:0,87,463:0:1160:29	0/1:31,12:12:43:44,0,188:476:1249:31	1/1:1,84:84:85:859,223,0:3332:41:1	1/1:0,56:56:56:519,169,0:2243:0:0	1/1:0,27:27:27:310,81,0:1030:0:0	0/0:31,0:0:31:0,93,305:0:1247:31	0/0:11,0:0:11:0,33,94:0:451:11	0/0:27,7:7:34:0,48,255:284:1066:27	0/0:79,0:0:79:0,238,818:0:3179:79	0/0:61,0:0:61:0,184,549:0:2437:61	0/0:60,1:1:61:0,172,558:41:2409:60	0/0:32,9:9:41:0,41,209:356:1274:32	0/1:10,14:14:24:109,0,10:567:410:10	0/1:8,15:15:23:58,0,6:601:328:8	0/0:36,0:0:36:0,108,359:0:1431:36	0/0:9,0:0:9:0,27,84:0:365:9	0/0:10,0:0:10:0,30,257:0:365:10	0/0:50,0:0:50:0,151,498:0:2015:50	0/1:13,18:18:31:102,0,39:719:516:13	1/1:0,53:53:53:569,160,0:2113:0:0	0/0:44,0:0:44:0,132,421:0:1781:44	0/0:7,0:0:7:0,21,61:0:256:7	0/1:12,6:6:18:5,0,68:236:465:12	0/0:29,0:0:29:0,87,395:0:1177:29	0/0:19,0:0:19:0,57,216:0:737:19	0/0:18,0:0:18:0,54,319:0:717:18	0/0:61,0:0:61:0,184,629:0:2438:61	1/1:0,105:105:105:1144,316,0:4201:0:0	0/0:43,0:0:43:0,129,468:0:1738:43	0/0:37,0:0:37:0,111,391:0:1487:37	0/1:29,18:18:47:42,0,124:699:1173:29	0/0:55,0:0:55:0,166,551:0:2196:55	0/0:96,0:0:97:0,289,951:0:3747:96	0/0:4,0:0:4:0,12,34:0:151:4	0/0:82,0:0:82:0,247,821:0:3259:82	0/0:20,0:0:20:0,60,223:0:799:20	1/1:0,92:92:93:989,277,0:3714:0:0	0/1:14,23:23:37:129,0,38:913:570:14	0/1:20,13:13:33:19,0,99:516:802:20	0/0:60,0:0:60:0,181,577:0:2414:60	./.:.:.:.:.:.:.:.	0/1:30,39:39:69:188,0,58:1557:1161:30	0/0:32,0:0:32:0,96,310:0:1260:32	0/0:58,0:0:58:0,175,578:0:2296:58	1/1:1,13:13:14:109,31,0:496:41:1	0/1:7,6:6:13:48,0,45:240:287:7	0/0:18,0:0:18:0,54,197:0:701:18	0/0:26,0:0:26:0,78,268:0:1044:26	0/0:9,4:4:13:0,1,48:160:356:9	0/0:18,0:0:18:0,54,157:0:679:18	0/1:25,10:10:35:9,0,117:401:978:25	0/1:7,8:8:15:71,0,8:311:287:7	1/1:0,65:65:65:670,196,0:2571:0:0	0/0:46,0:0:46:0,138,450:0:1815:46	0/1:17,11:11:28:63,0,108:420:677:17	0/0:21,0:0:21:0,63,234:0:825:21	1/1:9,34:34:43:441,52,0:1335:350:9	0/0:3,0:0:3:0,9,68:0:110:3	0/1:7,10:10:17:201,0,159:383:269:7
28675799	1044	28675799_1044	A	G	67942	.	AB=0.443756;ABP=229.199;AC=17;AF=0.0962252;AN=224;AO=4639;CIGAR=1X;DP=226849;DPB=92449;DPRA=0.863744;EPP=359.756;EPPR=4226.71;GTI=106;LEN=1;MEANALT=1.00813;MQM=12.5454;MQMR=10.9674;NS=2112;NUMALT=1;ODDS=0.00547369;PAIRED=0.87562;PAIREDR=0.901356;PAO=0;PQA=0;PQR=0;PRO=0;PROBE=Intergenic|RAPIDGENOMICS_3404_55523;QA=182375;QR=3301041;RO=83563;RPL=3277;RPP=1719.6;RPPR=26286.1;RPR=1362;RUN=1;SAF=1566;SAP=1066.07;SAR=3073;SRF=32450;SRP=9054.15;SRR=51113;TYPE=snp;technology.illumina=1	GT:AD:AO:DP:PL:QA:QR:RO	0/0:58,0:0:58:0,175,590:0:2274:58	0/1:11,15:15:26:83,0,7:603:443:11	0/0:5,0:0:5:0,15,39:0:201:5	0/1:64,36:36:100:58,0,426:1452:2579:64	0/0:38,0:0:38:0,114,583:0:1464:38	0/0:68,0:0:68:0,205,696:0:2668:68	0/1:9,13:13:22:245,0,82:529:361:9	0/0:13,0:0:13:0,39,124:0:529:13	0/0:74,0:0:74:0,223,726:0:2953:74	0/0:135,0:0:135:0,406,1295:0:5391:135	0/0:17,0:0:17:0,51,137:0:666:17	0/0:22,10:10:32:0,18,133:410:894:22	0/0:66,0:0:66:0,199,581:0:2566:66	0/0:62,0:0:62:0,187,529:0:2426:62	0/0:58,0:0:58:0,175,572:0:2320:58	0/0:91,0:0:91:0,274,779:0:3634:91	0/0:26,0:0:26:0,78,647:0:995:26	0/0:82,0:0:82:0,247,741:0:3251:82	0/0:72,0:0:72:0,217,617:0:2828:72	0/0:85,0:0:85:0,256,764:0:3314:85	0/0:132,0:0:132:0,397,1286:0:5323:132	0/1:26,45:45:71:251,0,58:1787:1047:26	0/0:27,0:0:27:0,81,255:0:1062:27	0/0:79,0:0:79:0,238,798:0:3086:79	0/0:4,0:0:4:0,12,51:0:160:4	0/0:78,0:0:78:0,235,1596:0:3064:78	0/0:87,0:0:87:0,262,761:0:3405:87	0/0:154,0:0:154:0,464,1384:0:6036:154	0/1:62,43:43:105:114,0,266:1746:2421:62	0/0:48,0:0:48:0,144,443:0:1913:48	0/0:46,0:0:46:0,138,407:0:1835:46	0/0:44,0:0:44:0,132,456:0:1759:44	0/0:158,0:0:158:0,476,1588:0:6231:158	0/0:31,0:0:31:0,93,275:0:1214:31	0/0:46,0:0:46:0,138,419:0:1809:46	0/0:16,0:0:16:0,48,206:0:629:16	0/1:26,37:37:63:220,0,134:1460:1007:26	0/0:29,15:15:44:0,1,114:607:1143:29	0/0:69,1:1:70:0,202,696:37:2640:69	0/0:87,0:0:87:0,262,901:0:3472:87	0/0:89,0:0:89:0,268,892:0:3545:89	0/0:83,0:0:83:0,250,746:0:3244:83	0/0:135,0:0:135:0,406,1273:0:5295:135	0/0:27,0:0:27:0,81,253:0:1054:27	0/0:79,0:0:79:0,238,794:0:3142:79	0/1:6,7:7:13:36,0,27:283:242:6	0/0:87,0:0:87:0,262,863:0:3497:87	0/0:113,0:0:113:0,340,1084:0:4491:113	0/0:43,0:0:43:0,129,791:0:1643:43	0/0:82,0:0:82:0,247,704:0:3235:82	0/0:17,0:0:17:0,51,299:0:630:17	0/0:39,14:14:53:0,50,278:536:1583:39	0/1:66,45:45:111:72,0,298:1794:2620:66	0/0:55,0:0:55:0,166,566:0:2099:55	0/0:122,0:0:122:0,367,1248:0:4880:122	0/0:105,0:0:105:0,316,946:0:4166:105	1/1:0,48:48:48:511,144,0:1947:0:0	0/0:49,0:0:49:0,148,469:0:1941:49	0/0:55,0:0:55:0,166,489:0:2140:55	0/0:35,0:0:35:0,105,387:0:1374:35	0/0:65,0:0:65:0,196,643:0:2535:65	0/0:222,0:0:222:0,668,2099:0:8776:222	0/0:109,0:0:109:0,328,989:0:4324:109	0/0:139,0:0:139:0,418,1362:0:5491:139	0/0:53,0:0:53:0,160,524:0:2084:53	0/0:54,0:0:54:0,163,500:0:2103:54	0/0:52,0:0:52:0,157,656:0:2065:52	0/0:80,0:0:80:0,241,772:0:3149:80	0/0:6,0:0:6:0,18,54:0:246:6	0/0:26,0:0:26:0,78,657:0:1024:26	0/0:80,0:0:80:0,241,824:0:3237:80	0/0:47,0:0:47:0,141,446:0:1867:47	0/0:118,0:0:118:0,355,1174:0:4651:118	0/0:62,0:0:62:0,187,589:0:2435:62	0/0:14,0:0:14:0,42,238:0:566:14	0/0:48,18:18:66:0,17,217:712:1947:48	0/0:36,0:0:36:0,108,328:0:1407:36	0/1:12,16:16:28:50,0,56:656:470:12	0/0:37,0:0:37:0,111,610:0:1459:37	0/0:52,17:17:69:0,26,354:678:2013:52	0/0:136,0:0:136:0,409,1347:0:5389:136	0/0:53,0:0:53:0,160,529:0:2080:53	1/1:0,36:36:36:304,108,0:1388:0:0	0/0:59,0:0:59:0,178,597:0:2354:59	0/0:72,0:0:72:0,217,705:0:2905:72	0/0:159,0:0:159:0,479,1542:0:6313:159	0/0:18,0:0:18:0,54,172:0:707:18	0/0:168,0:0:168:0,506,1533:0:6547:168	0/0:25,0:0:25:0,75,336:0:1009:25	0/0:114,0:0:114:0,343,1163:0:4535:114	0/0:44,0:0:44:0,132,450:0:1738:44	0/0:65,0:0:65:0,196,657:0:2585:65	0/0:50,0:0:50:0,151,523:0:1985:50	0/0:21,0:0:21:0,63,183:0:834:21	0/0:85,0:0:85:0,256,1209:0:3374:85	0/0:55,0:0:55:0,166,504:0:2155:55	0/0:61,13:13:74:0,29,452:513:2418:61	0/0:14,6:6:20:0,6,71:246:552:14	0/1:11,21:21:32:122,0,67:840:425:11	0/0:40,0:0:40:0,120,424:0:1582:40	0/0:45,0:0:45:0,135,520:0:1808:45	0/1:19,17:17:36:63,0,66:655:753:19	0/0:40,4:4:44:0,99,325:164:1616:40	0/1:36,42:42:78:236,0,121:1702:1454:36	0/0:69,0:0:69:0,208,677:0:2709:69	0/0:138,0:0:138:0,415,1262:0:5420:138	0/0:97,0:0:97:0,292,976:0:3848:97	0/0:51,0:0:51:0,154,561:0:2012:51	0/0:27,0:0:27:0,81,208:0:1069:27	0/1:24,16:16:40:18,0,134:652:966:24	0/0:20,0:0:20:0,60,251:0:808:20	0/0:31,0:0:31:0,93,600:0:1198:31
28675799	1062	28675799_1062	G	A	426028	.	AB=0.459851;ABP=356.621;AC=110;AF=0.499381;AN=224;AO=28706;CIGAR=1X;DP=248651;DPB=101783;DPRA=0.86999;EPP=1456.87;EPPR=2079.62;GTI=63;LEN=1;MEANALT=1.02357;MQM=12.3855;MQMR=10.9328;NS=2112;NUMALT=1;ODDS=0.0457755;PAIRED=0.876507;PAIREDR=0.895074;PAO=0;PQA=0;PQR=0;PRO=0;PROBE=Intergenic|RAPIDGENOMICS_3404_55523;QA=1123193;QR=2036421;RO=51341;RPL=18465;RPP=5119.21;RPPR=6373.77;RPR=10241;RUN=1;SAF=11076;SAP=3252.35;SAR=17630;SRF=22228;SRP=2007.93;SRR=29113;TYPE=snp;technology.illumina=1	GT:AD:AO:DP:PL:QA:QR:RO	1/1:0,73:73:73:750,220,0:2882:0:0	0/1:11,17:17:28:102,0,1:674:438:11	1/1:0,5:5:5:39,15,0:201:0:0	1/1:0,100:100:100:1078,301,0:3980:0:0	0/1:31,12:12:43:133,0,366:471:1246:31	0/1:49,27:27:76:111,0,217:1095:1900:49	1/1:0,23:23:23:492,69,0:907:0:0	0/0:13,0:0:13:0,39,124:0:533:13	0/0:86,0:0:86:0,259,916:0:3435:86	0/0:159,0:0:159:0,479,1527:0:6281:159	0/1:9,14:14:23:47,0,5:551:361:9	1/1:0,50:50:50:442,151,0:2002:0:0	0/0:70,0:0:70:0,211,621:0:2795:70	1/1:0,72:72:72:658,217,0:2792:0:0	1/1:0,64:64:64:620,193,0:2558:0:0	0/0:65,29:29:94:0,32,296:1148:2603:65	1/1:2,28:28:30:619,13,0:1064:82:2	1/1:0,96:96:96:860,289,0:3820:0:0	0/0:83,0:0:83:0,250,806:0:3351:83	0/1:40,63:63:103:232,0,65:2524:1575:40	1/1:0,128:128:128:1248,385,0:5137:0:0	1/1:0,83:83:83:901,250,0:3319:0:0	1/1:0,32:32:32:305,96,0:1263:0:0	1/1:0,80:80:80:802,241,0:3168:0:0	0/0:6,0:0:6:0,18,67:0:233:6	0/1:63,37:37:100:421,0,994:1413:2451:63	0/0:89,26:26:115:0,126,514:1039:3561:89	0/0:105,46:46:151:0,57,530:1824:4211:105	0/1:72,54:54:127:151,0,275:2143:2848:72	0/0:55,0:0:55:0,166,497:0:2190:55	0/1:28,22:22:50:29,0,108:891:1094:28	0/1:19,29:29:48:147,0,94:1178:739:19	0/1:72,94:94:166:428,0,286:3757:2880:72	0/0:30,0:0:30:0,90,270:0:1202:30	1/1:0,47:47:47:424,141,0:1882:0:0	0/0:18,0:0:18:0,54,219:0:725:18	1/1:0,57:57:57:619,172,0:2277:0:0	1/1:0,48:48:48:441,144,0:1908:0:0	0/0:70,0:0:70:0,211,709:0:2813:70	0/1:43,66:66:109:305,0,103:2623:1720:43	0/1:49,55:55:104:214,0,198:2181:1974:49	0/0:78,0:0:78:0,235,738:0:3091:78	0/1:80,80:80:160:314,0,226:3176:3123:80	0/1:18,7:7:25:1,0,90:276:730:18	0/0:93,0:0:93:0,280,986:0:3687:93	1/1:0,11:11:11:119,33,0:434:0:0	1/1:0,84:84:84:834,253,0:3329:0:0	0/0:117,0:0:117:0,352,1158:0:4694:117	0/1:33,18:18:51:238,0,482:695:1314:33	1/1:28,53:53:81:228,14,0:2073:1144:28	0/1:7,11:11:18:199,0,28:451:287:7	1/1:0,62:62:62:594,187,0:2481:0:0	1/1:2,114:114:116:1109,332,0:4553:82:2	0/1:39,23:23:62:127,0,247:916:1515:39	1/1:0,143:143:143:1463,430,0:5686:0:0	0/1:59,72:72:131:257,0,128:2841:2339:59	1/1:0,43:43:44:469,129,0:1727:0:0	0/1:20,29:29:49:98,0,71:1181:780:20	0/1:20,35:35:55:144,0,60:1419:787:20	0/0:33,0:0:33:0,99,353:0:1288:33	0/1:48,24:24:72:42,0,231:956:1906:48	0/1:128,118:118:246:437,0,380:4722:5008:128	1/1:0,111:111:111:1004,334,0:4440:0:0	1/1:0,128:128:128:1208,385,0:5018:0:0	0/1:28,35:35:63:139,0,92:1359:1118:28	0/1:34,18:18:52:14,0,141:712:1368:34	0/1:22,37:37:59:293,0,69:1468:885:22	0/1:50,34:34:84:131,0,207:1358:1991:50	0/0:6,0:0:6:0,18,54:0:246:6	0/0:26,0:0:26:0,78,598:0:1000:26	0/1:44,57:57:101:200,0,168:2264:1766:44	0/0:47,0:0:47:0,141,460:0:1884:47	0/0:120,0:0:120:0,361,1200:0:4761:120	1/1:0,69:69:69:693,208,0:2773:0:0	0/0:14,0:0:14:0,42,238:0:574:14	0/0:57,17:17:74:0,33,294:689:2272:57	0/1:15,18:18:33:65,0,32:730:607:15	1/1:0,31:31:31:330,93,0:1246:0:0	0/1:26,17:17:43:81,0,345:671:1037:26	0/1:48,18:18:66:4,0,296:707:1874:48	0/1:79,88:88:167:293,0,351:3536:3130:79	0/1:24,30:30:54:138,0,49:1191:967:24	1/1:0,39:39:39:327,117,0:1579:0:0	0/1:32,32:32:64:133,0,162:1276:1281:32	0/0:76,0:0:76:0,229,735:0:3057:76	0/0:176,0:0:177:0,530,1703:0:6993:176	0/1:15,7:7:22:7,0,89:285:611:15	0/0:176,0:0:176:0,530,1645:0:6981:176	0/0:28,0:0:28:0,84,366:0:1108:28	1/1:0,148:148:148:1495,446,0:5925:0:0	1/1:0,45:45:45:463,135,0:1809:0:0	0/1:35,26:26:61:122,0,136:1020:1405:35	1/1:0,69:69:69:747,208,0:2724:0:0	0/1:13,8:8:21:7,0,50:324:533:13	1/1:1,88:88:89:1196,260,0:3480:41:1	1/1:0,70:70:70:603,211,0:2776:0:0	0/0:64,15:15:79:0,29,424:601:2588:64	0/0:18,6:6:24:0,18,103:246:711:18	1/1:0,27:27:27:341,81,0:1068:0:0	0/0:43,0:0:43:0,129,439:0:1735:43	0/1:27,18:18:45:149,0,101:693:1078:27	0/1:15,21:21:36:123,0,32:808:587:15	0/0:44,4:4:48:0,111,378:164:1774:44	0/1:41,43:43:84:210,0,122:1714:1647:41	0/0:73,0:0:73:0,220,704:0:2875:73	0/0:165,0:0:165:0,497,1555:0:6608:165	0/1:43,63:63:106:322,0,84:2518:1715:43	0/0:56,0:0:56:0,169,597:0:2262:56	0/1:13,21:21:34:49,0,8:853:500:13	0/1:29,25:25:54:54,0,149:993:1159:29	0/0:21,0:0:21:0,63,281:0:844:21	0/0:37,0:0:37:0,111,768:0:1465:37
28675799	1159	28675799_1159	G	A	77007.8	.	AB=0.440416;ABP=276.014;AC=21;AF=0.102041;AN=224;AO=4666;CIGAR=1X;DP=217773;DPB=87602;DPRA=0.88626;EPP=533.836;EPPR=2886.55;GTI=93;LEN=1;MEANALT=1.02688;MQM=12.8088;MQMR=11.0594;NS=2112;NUMALT=1;ODDS=0.0410286;PAIRED=0.864123;PAIREDR=0.899139;PAO=0;PQA=0;PQR=0;PRO=0;PROBE=Intergenic|RAPIDGENOMICS_3404_55523;QA=184627;QR=3112383;RO=78256;RPL=1729;RPP=682.125;RPPR=30199;RPR=2937;RUN=1;SAF=2992;SAP=811.437;SAR=1674;SRF=49501;SRP=11945.8;SRR=28755;TYPE=snp;technology.illumina=1	GT:AD:AO:DP:PL:QA:QR:RO	0/0:80,0:0:80:0,241,804:0:3235:80	0/1:9,9:9:18:60,0,168:355:360:9	0/0:11,0:0:11:0,33,119:0:432:11	0/0:91,30:30:121:0,63,809:1195:3610:91	0/0:25,0:0:25:0,75,398:0:991:25	0/0:53,0:0:53:0,160,479:0:2111:53	0/1:8,9:9:17:164,0,89:361:306:8	0/0:5,0:0:5:0,15,93:0:197:5	0/0:80,1:1:81:0,236,931:41:3186:80	0/0:118,0:0:118:0,355,1096:0:4778:118	0/0:22,0:0:22:0,66,186:0:894:22	0/1:42,26:26:68:111,0,177:1035:1679:42	0/0:60,0:0:60:0,181,570:0:2426:60	0/0:40,0:0:40:0,120,367:0:1604:40	0/0:55,0:0:55:0,166,491:0:2188:55	0/0:86,0:0:86:0,259,805:0:3427:86	0/0:33,0:0:33:0,99,759:0:1287:33	0/0:71,0:0:71:0,214,671:0:2830:71	0/0:128,0:0:128:0,385,1175:0:5086:128	0/0:87,0:0:87:0,262,770:0:3468:87	0/0:105,0:0:105:0,316,978:0:4215:105	0/1:36,29:29:65:182,0,207:1171:1468:36	0/0:34,0:0:34:0,102,340:0:1355:34	0/0:74,0:0:74:0,223,666:0:2963:74	0/0:4,0:0:4:0,12,37:0:160:4	0/0:76,0:0:76:0,229,1520:0:2976:76	0/0:86,0:0:86:0,259,687:0:3433:86	0/0:124,0:0:124:0,373,1242:0:4968:124	0/1:44,30:30:74:84,0,156:1193:1729:44	0/0:54,0:0:54:0,163,517:0:2136:54	0/0:36,0:0:36:0,108,363:0:1423:36	0/0:32,0:0:32:0,96,373:0:1272:32	0/0:131,0:0:131:0,394,1321:0:5248:131	0/0:27,0:0:27:0,81,279:0:1038:27	0/0:45,0:0:45:0,135,399:0:1819:45	0/0:11,0:0:11:0,33,116:0:447:11	0/1:32,29:29:61:174,0,140:1138:1292:32	0/1:44,23:23:67:75,0,224:939:1730:44	0/0:91,0:0:91:0,274,810:0:3636:91	0/0:77,0:0:77:0,232,748:0:3038:77	0/0:75,0:0:75:0,226,757:0:3049:75	0/0:77,0:0:77:0,232,787:0:3046:77	0/0:133,0:0:133:0,400,1353:0:5303:133	0/0:28,0:0:28:0,84,290:0:1110:28	0/0:70,0:0:70:0,211,726:0:2795:70	1/1:1,6:6:7:44,13,0:246:41:1	0/0:102,0:0:102:0,307,1045:0:4086:102	0/0:113,0:0:113:0,340,1256:0:4535:113	0/0:45,0:0:45:0,135,919:0:1764:45	0/0:48,0:0:48:0,144,388:0:1926:48	0/0:20,0:0:20:0,60,344:0:799:20	0/0:46,8:8:54:0,98,385:328:1815:46	0/1:56,36:36:92:72,0,312:1426:2235:56	0/0:70,0:0:70:0,211,991:0:2704:70	0/0:102,0:0:102:0,307,970:0:4047:102	0/0:76,0:0:76:0,229,677:0:3005:76	1/1:0,24:24:24:283,72,0:980:0:0	0/0:30,0:0:30:0,90,253:0:1213:30	0/0:49,0:0:49:0,148,479:0:1907:49	0/0:41,0:0:41:0,123,476:0:1639:41	0/0:75,0:0:75:0,226,652:0:2986:75	0/0:186,0:0:186:0,560,1789:0:7455:186	0/0:95,0:0:95:0,286,891:0:3794:95	0/0:69,0:0:69:0,208,758:0:2781:69	0/0:66,0:0:66:0,199,626:0:2582:66	0/0:54,0:0:54:0,163,497:0:2121:54	0/0:69,0:0:69:0,208,755:0:2735:69	0/0:74,0:0:74:0,223,794:0:2953:74	0/0:7,3:3:10:0,2,58:123:287:7	0/0:18,0:0:18:0,54,356:0:697:18	0/0:81,0:0:85:0,244,726:0:3217:81	0/0:52,0:0:52:0,157,538:0:2102:52	0/0:105,0:0:105:0,316,931:0:4235:105	0/0:54,0:0:54:0,163,515:0:2111:54	0/0:3,0:0:9:0,9,23:0:115:3	0/0:58,19:19:77:0,11,313:761:2335:58	0/0:16,0:0:16:0,48,130:0:612:16	0/1:11,12:12:23:61,0,87:473:447:11	0/0:31,0:0:31:0,93,398:0:1240:31	0/1:53,24:24:77:32,0,311:954:2108:53	0/0:175,0:0:175:0,527,1803:0:6975:175	0/0:52,0:0:52:0,157,525:0:2061:52	1/1:0,37:37:37:344,111,0:1489:0:0	0/0:68,0:0:68:0,205,767:0:2721:68	0/0:62,0:0:62:0,187,635:0:2447:62	0/0:164,0:0:164:0,494,1477:0:6540:164	0/0:20,0:0:20:0,60,293:0:788:20	0/0:130,0:0:130:0,391,1228:0:5213:130	0/0:18,0:0:18:0,54,275:0:712:18	0/0:96,0:0:96:0,289,1043:0:3802:96	0/0:67,0:0:67:0,202,719:0:2687:67	0/0:59,0:0:59:0,178,572:0:2368:59	0/0:70,0:0:70:0,211,709:0:2836:70	0/0:21,0:0:21:0,63,174:0:857:21	0/0:35,0:0:40:0,105,360:0:1379:35	0/0:72,0:0:72:0,217,631:0:2866:72	0/0:51,10:10:61:0,94,433:398:2055:51	0/1:17,16:16:33:71,0,44:656:579:17	1/1:2,17:17:19:147,35,0:684:78:2	0/0:41,0:0:41:0,123,396:0:1673:41	0/0:20,0:0:20:0,60,156:0:794:20	0/1:7,10:10:17:65,0,28:406:264:7	0/0:29,0:0:29:0,87,321:0:1167:29	0/1:54,35:35:89:122,0,253:1341:2154:54	0/0:42,0:0:42:0,126,379:0:1695:42	0/0:135,0:0:135:0,406,1266:0:5446:135	0/0:94,0:0:94:0,283,968:0:3660:94	0/0:48,0:0:48:0,144,450:0:1902:48	0/0:25,0:0:25:0,75,185:0:970:25	0/0:31,13:13:44:0,20,209:529:1211:31	0/0:10,0:0:10:0,30,98:0:410:10	0/0:39,0:0:39:0,117,775:0:1499:39
28675799	1192	28675799_1192	C	T	118684	.	AB=0.480126;ABP=44.2665;AC=45;AF=0.251545;AN=224;AO=10255;CIGAR=1X;DP=168442;DPB=63709;DPRA=0.959167;EPP=515.021;EPPR=693.737;GTI=111;LEN=1;MEANALT=1.01238;MQM=12.635;MQMR=11.2416;NS=2112;NUMALT=1;ODDS=0.0176788;PAIRED=0.873915;PAIREDR=0.905507;PAO=0;PQA=0;PQR=0;PRO=0;PROBE=Intergenic|RAPIDGENOMICS_3404_55523;QA=400900;QR=2026926;RO=50956;RPL=3535;RPP=2151.03;RPPR=21274.8;RPR=6720;RUN=1;SAF=7845;SAP=6257.87;SAR=2410;SRF=37608;SRP=25083.8;SRR=13348;TYPE=snp;technology.illumina=1	GT:AD:AO:DP:PL:QA:QR:RO	1/1:10,61:61:71:495,133,0:2418:406:10	0/0:13,0:0:13:0,39,274:0:525:13	1/1:0,9:9:9:110,27,0:333:0:0	1/1:13,55:55:68:514,82,0:2172:524:13	0/1:9,12:12:21:165,0,108:448:352:9	0/0:45,1:1:46:0,131,396:24:1816:45	0/1:5,7:7:12:97,0,32:279:205:5	0/0:3,0:0:3:0,9,80:0:119:3	0/0:69,0:0:69:0,208,839:0:2731:69	0/0:70,0:0:70:0,211,626:0:2783:70	0/1:11,15:15:26:43,0,16:606:437:11	0/1:27,37:37:64:153,0,153:1501:1076:27	0/0:42,0:0:42:0,126,415:0:1691:42	0/0:31,0:0:31:0,93,276:0:1255:31	0/0:27,9:9:36:0,36,155:360:1107:27	0/1:49,27:27:76:10,0,218:1081:1972:49	0/1:9,18:18:27:333,0,68:709:357:9	0/1:26,32:32:58:142,0,58:1260:1050:26	0/0:88,0:0:88:0,265,815:0:3512:88	0/0:62,0:0:62:0,187,557:0:2451:62	0/0:54,24:24:78:0,38,314:971:2186:54	0/1:20,29:29:49:230,0,92:1167:786:20	0/0:20,10:10:32:0,11,143:406:781:20	1/1:0,58:58:58:528,175,0:2341:0:0	0/0:4,0:0:4:0,12,42:0:160:4	0/0:65,0:0:65:0,196,1402:0:2547:65	0/0:57,15:15:72:0,88,326:611:2273:57	0/0:86,0:0:86:0,259,847:0:3366:86	0/0:65,0:0:65:0,196,599:0:2556:65	0/0:42,0:0:42:0,126,417:0:1669:42	0/1:22,15:15:37:10,0,161:602:867:22	0/0:20,6:6:26:0,31,218:246:802:20	0/0:86,0:0:86:0,259,885:0:3514:86	0/0:21,0:0:21:0,63,203:0:808:21	0/0:39,0:0:39:0,117,349:0:1591:39	0/0:9,0:0:9:0,27,88:0:347:9	0/1:15,23:23:38:132,0,65:925:584:15	0/1:19,30:30:49:153,0,78:1194:756:19	0/0:78,0:0:78:0,235,656:0:3122:78	0/1:31,23:23:54:58,0,99:891:1227:31	0/1:18,28:28:46:114,0,49:1140:709:18	0/0:56,0:0:56:0,169,596:0:2226:56	0/1:49,38:38:87:152,0,228:1505:1955:49	0/0:26,0:0:26:0,78,273:0:1054:26	0/0:42,0:0:42:0,126,473:0:1705:42	0/0:3,1:1:4:0,4,17:41:123:3	0/0:83,0:0:83:0,250,861:0:3327:83	0/0:84,0:0:84:0,253,889:0:3356:84	0/1:27,16:16:43:125,0,472:630:1053:27	0/0:29,0:0:29:0,87,242:0:1120:29	0/0:15,0:0:15:0,45,287:0:607:15	1/1:3,45:45:48:423,122,0:1745:123:3	0/1:27,32:32:59:181,0,70:1280:1086:27	0/0:63,0:0:63:0,190,947:0:2525:63	1/1:0,86:86:86:905,259,0:3463:0:0	0/0:29,17:17:46:0,2,121:689:1181:29	0/0:26,0:0:26:0,78,322:0:1026:26	0/0:15,7:7:22:0,12,84:287:611:15	0/0:27,0:0:27:0,81,302:0:1073:27	0/0:28,0:0:28:0,84,320:0:1109:28	0/0:54,0:0:54:0,163,460:0:2120:54	0/0:136,0:0:136:0,409,1309:0:5370:136	0/1:35,22:22:57:26,0,172:890:1411:35	0/1:23,23:23:46:114,0,107:915:939:23	0/0:50,0:0:50:0,151,453:0:1983:50	0/0:29,0:0:29:0,87,288:0:1153:29	0/0:32,13:13:45:0,12,144:533:1296:32	0/0:49,0:0:49:0,148,603:0:1898:49	0/0:10,0:0:10:0,30,112:0:406:10	0/0:22,0:0:22:0,66,546:0:847:22	0/0:65,0:0:65:0,196,544:0:2558:65	0/0:47,0:0:47:0,141,541:0:1898:47	0/0:73,0:0:73:0,220,613:0:2943:73	1/1:0,54:54:54:527,163,0:2148:0:0	0/0:1,0:0:1:0,3,8:0:41:1	0/0:59,0:0:59:0,178,589:0:2407:59	0/1:3,2:2:5:7,0,10:68:123:3	0/0:19,0:0:19:0,57,255:0:770:19	0/1:15,17:17:32:33,0,88:681:566:15	0/0:50,0:0:50:0,151,506:0:1998:50	0/1:82,51:51:133:54,0,540:2015:3337:82	0/0:41,0:0:41:0,123,410:0:1669:41	0/0:23,0:0:23:0,69,222:0:909:23	0/0:31,15:15:46:0,12,246:607:1271:31	0/0:34,0:0:34:0,102,363:0:1346:34	0/0:114,0:0:114:0,343,1086:0:4540:114	0/0:15,1:1:16:0,40,240:41:607:15	0/0:83,0:0:83:0,250,851:0:3279:83	0/0:16,0:0:16:0,48,179:0:629:16	0/1:31,51:51:82:389,0,72:2002:1198:31	0/1:30,16:16:46:19,0,165:639:1175:30	0/1:17,23:23:40:86,0,44:934:697:17	0/1:21,40:40:61:172,0,51:1586:849:21	1/1:3,11:11:14:65,18,0:428:123:3	1/1:0,19:19:19:209,57,0:779:0:0	0/1:30,41:41:71:139,0,136:1661:1186:30	0/0:41,0:0:41:0,123,386:0:1641:41	0/0:18,0:0:18:0,54,201:0:726:18	0/0:10,5:5:15:0,2,48:192:378:10	0/0:31,0:0:31:0,93,268:0:1227:31	0/0:11,7:7:18:0,1,35:270:424:11	0/0:20,0:0:20:0,60,219:0:812:20	0/0:12,0:0:12:0,36,164:0:488:12	0/0:71,0:0:71:0,214,747:0:2870:71	0/0:26,0:0:26:0,78,220:0:1058:26	0/0:75,0:0:75:0,226,678:0:2969:75	0/1:19,29:29:48:197,0,75:1164:767:19	0/0:29,0:0:29:0,87,285:0:1173:29	0/0:17,0:0:17:0,51,146:0:684:17	0/0:32,0:0:32:0,96,313:0:1269:32	0/0:11,2:2:13:0,22,86:82:447:11	0/0:35,0:0:35:0,105,680:0:1377:35
28695874	5272	28695874_5272	C	T	53879.8	.	AB=0.490169;ABP=9.58571;AC=26;AF=0.149226;AN=224;AO=5593;CIGAR=1X;DP=166447;DPB=65302;DPRA=1.02708;EPP=4.75315;EPPR=304.277;GTI=90;LEN=1;MEANALT=1.01104;MQM=14.7195;MQMR=12.0498;NS=2112;NUMALT=1;ODDS=0.0440462;PAIRED=0.798319;PAIREDR=0.891244;PAO=0;PQA=0;PQR=0;PRO=0;PROBE=Intergenic|RAPIDGENOMICS_3404_54180;QA=220893;QR=2237774;RO=56227;RPL=1866;RPP=1347.64;RPPR=26616.5;RPR=3727;RUN=1;SAF=4684;SAP=5535.79;SAR=909;SRF=44428;SRP=41119.6;SRR=11799;TYPE=snp;technology.illumina=1	GT:AD:AO:DP:PL:QA:QR:RO	1/1:10,25:25:35:240,28,0:1025:391:10	0/0:8,0:0:8:0,24,111:0:328:8	0/0:15,0:0:15:0,45,174:0:586:15	0/1:35,23:23:58:71,0,193:935:1404:35	1/1:0,20:20:20:306,60,0:762:0:0	0/0:79,0:0:79:0,238,816:0:3213:79	0/0:8,0:0:8:0,24,162:0:305:8	0/0:27,0:0:27:0,81,284:0:1095:27	0/0:47,0:0:47:0,141,469:0:1899:47	0/0:97,0:0:97:0,292,1005:0:3868:97	0/0:13,0:0:13:0,39,105:0:533:13	0/0:53,0:0:53:0,160,726:0:2169:53	0/0:49,0:0:50:0,148,481:0:1929:49	0/1:15,10:10:25:48,0,106:402:611:15	0/0:76,0:0:76:0,229,790:0:3048:76	0/0:77,0:0:77:0,232,785:0:3108:77	0/0:31,0:0:31:0,93,735:0:1230:31	0/0:74,29:29:103:0,17,484:1173:2992:74	1/1:0,48:48:48:567,144,0:1911:0:0	0/1:47,31:31:78:39,0,173:1254:1841:47	0/0:72,0:0:72:0,217,728:0:2887:72	0/0:91,0:0:91:0,274,1151:0:3589:91	0/1:13,12:12:25:18,0,73:462:520:13	0/1:61,31:31:92:75,0,455:1254:2452:61	0/0:30,0:0:30:0,90,322:0:1195:30	0/0:65,0:0:65:0,196,1335:0:2535:65	0/0:55,0:0:55:0,166,579:0:2131:55	0/0:64,1:1:65:0,188,703:41:2564:64	0/0:38,0:0:38:0,114,326:0:1538:38	0/0:41,0:0:41:0,123,374:0:1669:41	0/0:28,0:0:28:0,84,282:0:1081:28	0/0:42,0:0:42:0,126,510:0:1688:42	1/1:0,65:65:65:635,196,0:2606:0:0	0/0:25,0:0:25:0,75,286:0:1021:25	0/0:10,0:0:10:0,30,93:0:406:10	0/0:18,0:0:18:0,54,288:0:729:18	0/0:58,0:0:58:0,175,648:0:2295:58	0/0:48,0:0:48:0,144,465:0:1923:48	0/0:23,0:0:23:0,69,236:0:927:23	0/0:43,0:0:43:0,129,476:0:1729:43	0/0:27,0:0:27:0,81,278:0:1054:27	0/0:65,0:0:65:0,196,686:0:2619:65	0/0:90,0:0:90:0,271,990:0:3643:90	0/0:5,0:0:5:0,15,85:0:192:5	0/0:65,0:0:65:0,196,866:0:2599:65	0/0:14,0:0:14:0,42,112:0:570:14	0/0:44,0:0:44:0,132,509:0:1783:44	0/0:57,0:0:57:0,172,626:0:2285:57	0/0:49,0:0:49:0,148,1141:0:1916:49	0/0:69,0:0:70:0,208,676:0:2746:69	0/0:2,0:0:2:0,6,17:0:78:2	0/0:28,0:0:28:0,84,241:0:1093:28	0/0:63,0:0:63:0,190,638:0:2495:63	0/0:52,0:0:52:0,157,900:0:2087:52	0/0:73,0:0:73:0,220,821:0:2948:73	0/0:63,0:0:63:0,190,756:0:2531:63	0/0:28,0:0:28:0,84,272:0:1117:28	0/0:55,0:0:55:0,166,539:0:2235:55	0/0:25,0:0:25:0,75,230:0:1009:25	0/0:24,0:0:25:0,72,251:0:927:24	0/0:38,1:1:39:0,109,356:41:1542:38	0/0:118,0:0:118:0,355,1276:0:4645:118	0/1:49,24:24:73:23,0,191:963:1993:49	0/0:50,0:0:50:0,151,508:0:2025:50	0/0:38,0:0:38:0,114,414:0:1524:38	0/1:17,19:19:36:109,0,65:740:689:17	0/1:21,14:14:35:26,0,124:558:853:21	0/0:44,0:0:44:0,132,467:0:1788:44	0/0:1,0:0:1:0,3,33:0:41:1	0/0:22,0:0:22:0,66,658:0:894:22	0/0:54,0:0:54:0,163,523:0:2149:54	0/1:28,18:18:46:50,0,257:716:1118:28	0/0:87,0:0:87:0,262,867:0:3471:87	0/0:57,0:0:57:0,172,536:0:2282:57	0/0:11,0:0:11:0,33,123:0:438:11	0/1:14,11:11:25:71,0,38:451:560:14	0/0:11,0:0:11:0,33,101:0:406:11	0/1:16,17:17:33:140,0,70:681:596:16	0/0:18,0:0:18:0,54,298:0:716:18	0/0:50,0:0:50:0,151,469:0:2002:50	0/1:43,44:44:87:152,0,117:1770:1725:43	0/0:43,0:0:43:0,129,411:0:1640:43	0/0:35,0:0:35:0,105,332:0:1418:35	0/0:67,0:0:67:0,202,729:0:2696:67	0/0:32,0:0:32:0,96,301:0:1291:32	0/0:60,0:0:60:0,181,551:0:2397:60	0/0:27,0:0:27:0,81,248:0:1024:27	0/0:74,0:0:74:0,223,750:0:2916:74	0/0:28,0:0:28:0,84,582:0:1101:28	0/0:85,0:0:85:0,256,962:0:3408:85	0/0:40,0:0:40:0,120,377:0:1591:40	0/0:33,0:0:33:0,99,325:0:1308:33	0/0:19,0:0:19:0,57,212:0:775:19	0/0:10,0:0:10:0,30,80:0:382:10	0/1:15,16:16:31:43,0,91:656:584:15	0/0:20,0:0:20:0,60,218:0:784:20	0/0:55,0:0:55:0,166,533:0:2230:55	0/0:22,0:0:22:0,66,210:0:898:22	0/0:26,0:0:26:0,78,383:0:1049:26	0/0:14,0:0:14:0,42,179:0:570:14	0/0:25,0:0:25:0,75,204:0:990:25	0/0:25,0:0:25:0,75,350:0:989:25	0/0:38,0:0:38:0,114,439:0:1545:38	0/1:12,20:20:32:183,0,16:816:488:12	0/1:14,14:14:28:59,0,33:551:574:14	0/0:77,0:0:77:0,232,788:0:3079:77	0/0:36,0:0:36:0,108,318:0:1454:36	0/0:15,0:0:15:0,45,200:0:599:15	1/1:7,13:13:20:78,2,0:517:254:7	0/0:49,0:0:49:0,148,553:0:1968:49	0/0:28,0:0:28:0,84,317:0:1093:28	0/1:18,13:13:31:174,0,310:466:726:18
28697513	9774	28697513_9774	C	G	204185	.	AB=0.462328;ABP=177.254;AC=71;AF=0.394118;AN=216;AO=13319;CIGAR=1X;DP=144910;DPB=57196;DPRA=0.925532;EPP=1217.21;EPPR=3103.49;GTI=130;LEN=1;MEANALT=1.00638;MQM=13.1131;MQMR=11.2584;NS=2112;NUMALT=1;ODDS=0.0182009;PAIRED=0.861701;PAIREDR=0.903395;PAO=0;PQA=0;PQR=0;PRO=0;PROBE=Intergenic|RAPIDGENOMICS_3404_53025;QA=527645;QR=1470447;RO=36996;RPL=9047;RPP=3720.33;RPPR=13474.8;RPR=4272;RUN=1;SAF=4668;SAP=2589.46;SAR=8651;SRF=14043;SRP=4662.68;SRR=22953;TYPE=snp;technology.illumina=1	GT:AD:AO:DP:PL:QA:QR:RO	0/0:36,0:0:36:0,108,326:0:1455:36	0/1:15,6:6:21:41,0,84:237:585:15	0/0:18,0:0:18:0,54,212:0:716:18	0/1:23,19:19:42:102,0,196:779:935:23	1/1:0,27:27:27:467,81,0:1070:0:0	1/1:4,28:28:32:277,54,0:1124:164:4	0/1:6,7:7:13:137,0,98:279:238:6	0/0:1,0:0:1:0,3,12:0:41:1	0/1:42,27:27:69:25,0,122:1087:1701:42	0/0:42,20:20:62:0,19,270:811:1651:42	0/0:3,0:0:3:0,9,24:0:123:3	0/0:38,0:0:38:0,114,393:0:1510:38	0/0:46,0:0:46:0,138,452:0:1815:46	0/1:20,15:15:35:118,0,103:578:803:20	0/0:63,0:0:63:0,190,646:0:2545:63	0/1:33,31:31:64:116,0,137:1228:1304:33	0/1:20,9:9:29:147,0,414:332:785:20	0/0:41,13:13:54:0,10,183:511:1669:41	0/1:26,25:25:51:179,0,57:1009:1058:26	0/1:17,21:21:38:97,0,102:795:684:17	0/1:58,29:29:87:27,0,388:1127:2326:58	0/1:34,15:15:49:53,0,131:611:1368:34	0/0:42,0:0:42:0,126,449:0:1675:42	0/0:100,0:0:100:0,301,1021:0:4010:100	0/0:23,0:0:23:0,69,200:0:939:23	0/1:24,11:11:35:181,0,329:406:911:24	0/0:48,0:0:48:0,144,476:0:1943:48	0/0:57,0:0:57:0,172,556:0:2258:57	0/0:62,0:0:62:0,187,608:0:2520:62	0/0:35,0:0:35:0,105,334:0:1386:35	1/1:0,19:19:19:207,57,0:758:0:0	1/1:0,22:22:22:214,66,0:889:0:0	1/1:0,44:44:44:422,132,0:1762:0:0	0/0:12,4:4:16:0,7,101:164:469:12	0/1:13,9:9:22:20,0,42:365:515:13	./.:.:.:.:.:.:.:.	0/0:33,0:0:33:0,99,359:0:1317:33	0/1:7,11:11:18:45,0,28:419:278:7	0/0:27,12:12:39:0,32,159:476:1094:27	1/1:0,51:51:51:539,154,0:2055:0:0	1/1:0,29:29:29:286,87,0:1164:0:0	1/1:6,85:85:91:644,224,0:3416:242:6	0/0:46,15:15:61:0,22,258:590:1862:46	1/1:0,2:2:2:15,6,0:82:0:0	0/0:25,0:0:25:0,75,223:0:1021:25	0/0:10,3:3:13:0,14,115:123:402:10	0/0:80,0:0:80:0,241,784:0:3195:80	0/1:34,56:56:90:235,0,91:2267:1361:34	1/1:0,33:33:33:544,99,0:1282:0:0	0/1:35,20:20:55:47,0,165:807:1361:35	0/0:5,0:0:5:0,15,58:0:196:5	0/0:21,0:0:21:0,63,218:0:857:21	0/0:49,0:0:49:0,148,561:0:1893:49	0/0:40,0:0:40:0,120,503:0:1592:40	0/0:42,0:0:42:0,126,439:0:1615:42	0/0:65,0:0:65:0,196,579:0:2573:65	0/0:14,8:8:22:0,3,84:314:562:14	0/0:19,0:0:19:0,57,208:0:779:19	0/0:38,13:13:51:0,31,257:529:1522:38	0/0:23,7:7:30:0,21,202:265:877:23	0/0:21,0:0:21:0,63,214:0:852:21	0/0:169,0:0:169:0,509,1511:0:6728:169	1/1:0,39:39:39:434,117,0:1579:0:0	0/0:47,11:11:58:0,60,381:443:1918:47	0/0:12,1:1:13:0,31,94:41:492:12	0/0:20,7:7:27:0,8,135:264:799:20	0/0:52,0:0:52:0,157,517:0:2067:52	0/0:41,0:0:41:0,123,467:0:1645:41	./.:.:.:.:.:.:.:.	0/1:8,3:3:11:45,0,149:123:328:8	0/1:31,35:35:66:187,0,138:1388:1240:31	0/0:24,1:1:25:0,64,207:41:947:24	0/0:132,0:0:132:0,397,1187:0:5270:132	0/1:28,22:22:50:61,0,117:890:1077:28	./.:.:.:.:.:.:.:.	0/1:12,17:17:29:88,0,22:697:492:12	0/0:35,11:11:46:0,40,184:425:1415:35	0/0:26,0:0:26:0,78,246:0:1019:26	1/1:0,16:16:16:149,48,0:640:0:0	1/1:0,78:78:78:758,235,0:3122:0:0	1/1:2,72:72:74:641,206,0:2888:82:2	0/1:11,6:6:17:14,0,42:228:443:11	1/1:7,17:17:24:90,6,0:666:287:7	1/1:0,71:71:71:657,214,0:2827:0:0	0/1:33,16:16:49:33,0,185:644:1319:33	0/0:66,0:0:66:0,199,623:0:2643:66	./.:.:.:.:.:.:.:.	0/1:41,62:62:103:434,0,132:2478:1665:41	0/1:20,18:18:38:80,0,171:704:779:20	1/1:0,46:46:46:476,138,0:1841:0:0	0/0:45,0:0:45:0,135,427:0:1812:45	0/0:42,0:0:42:0,126,381:0:1670:42	0/0:49,1:1:50:0,143,373:41:1989:49	0/0:4,0:0:4:0,12,30:0:164:4	0/0:33,0:0:33:0,99,311:0:1327:33	0/0:35,0:0:35:0,105,323:0:1414:35	0/1:19,24:24:43:92,0,65:964:717:19	0/0:9,1:1:10:0,23,70:41:361:9	1/1:1,18:18:19:182,49,0:698:41:1	0/0:15,0:0:15:0,45,189:0:593:15	0/0:14,0:0:14:0,42,135:0:574:14	0/0:22,3:3:25:0,47,194:123:898:22	0/0:22,7:7:29:0,14,167:275:889:22	1/1:0,13:13:13:128,39,0:516:0:0	0/1:35,22:22:57:18,0,233:852:1361:35	1/1:0,70:70:70:734,211,0:2813:0:0	1/1:0,7:7:7:54,21,0:287:0:0	0/0:14,4:4:18:0,20,128:160:566:14	0/1:16,7:7:23:7,0,87:287:629:16	0/1:16,13:13:29:43,0,85:533:630:16	0/0:9,0:0:9:0,27,89:0:361:9	0/1:14,9:9:23:155,0,215:369:543:14
28699912	2631	28699912_2631	C	T	232548	.	AB=0.484477;ABP=40.6967;AC=99;AF=0.46402;AN=222;AO=19475;CIGAR=1X;DP=163774;DPB=61741;DPRA=0.97903;EPP=1354.1;EPPR=1413.53;GTI=123;LEN=1;MEANALT=1.01283;MQM=12.7291;MQMR=10.8594;NS=2112;NUMALT=1;ODDS=0.00313103;PAIRED=0.854223;PAIREDR=0.90374;PAO=0;PQA=0;PQR=0;PRO=0;PROBE=Intergenic|RAPIDGENOMICS_3404_55896;QA=764174;QR=1339221;RO=33877;RPL=6350;RPP=5120.95;RPPR=13593.4;RPR=13125;RUN=1;SAF=13181;SAP=5291.57;SAR=6294;SRF=22407;SRP=7670.37;SRR=11470;TYPE=snp;technology.illumina=1	GT:AD:AO:DP:PL:QA:QR:RO	1/1:16,27:27:43:203,40,0:1051:652:16	1/1:2,8:8:10:56,15,0:314:82:2	0/1:3,11:11:14:83,0,33:401:119:3	0/1:23,12:12:35:20,0,94:456:904:23	0/1:12,13:13:25:63,0,47:499:457:12	0/1:31,21:21:52:154,0,110:840:1221:31	1/1:0,6:6:6:138,18,0:223:0:0	./.:.:.:.:.:.:.:.	0/1:29,37:37:66:155,0,176:1489:1144:29	1/1:0,40:40:40:411,120,0:1587:0:0	0/1:5,5:5:10:46,0,22:201:191:5	0/1:25,16:16:41:39,0,138:621:1012:25	0/0:36,0:0:36:0,108,281:0:1412:36	1/1:0,15:15:15:135,45,0:597:0:0	0/0:61,0:0:61:0,184,543:0:2409:61	1/1:6,114:114:120:1347,317,0:4523:246:6	1/1:0,29:29:29:719,87,0:1177:0:0	1/1:5,22:22:27:141,31,0:861:205:5	0/0:38,0:0:38:0,114,395:0:1467:38	0/1:42,23:23:65:30,0,191:939:1619:42	1/1:3,87:87:90:738,186,0:3459:115:3	0/0:30,5:5:35:0,58,225:205:1195:30	0/1:24,14:14:38:16,0,74:557:963:24	0/0:62,0:0:62:0,187,655:0:2438:62	0/0:21,0:0:21:0,63,188:0:782:21	0/1:41,20:20:61:196,0,676:789:1580:41	0/1:32,31:31:63:70,0,116:1218:1264:32	0/1:32,20:20:52:13,0,151:820:1282:32	0/1:31,53:53:84:276,0,154:2130:1237:31	0/0:53,1:1:54:0,155,722:41:2084:53	0/1:27,16:16:43:82,0,190:648:1091:27	1/1:0,37:37:37:383,111,0:1458:0:0	0/0:104,0:0:104:0,313,1040:0:4171:104	0/1:9,6:6:15:46,0,63:246:365:9	0/1:3,3:3:6:3,0,2:114:123:3	0/0:6,0:0:6:0,18,82:0:238:6	0/0:30,0:0:30:0,90,273:0:1183:30	0/0:32,0:0:32:0,96,297:0:1209:32	0/0:13,7:7:20:0,13,74:287:525:13	0/1:48,37:37:85:92,0,334:1446:1895:48	1/1:0,40:40:40:378,120,0:1614:0:0	0/0:53,0:0:53:0,160,453:0:2065:53	0/0:63,0:0:63:0,190,704:0:2481:63	0/0:9,0:0:9:0,27,104:0:361:9	0/0:50,0:0:50:0,151,473:0:1984:50	1/1:0,4:4:4:33,12,0:164:0:0	0/1:69,41:41:110:36,0,336:1635:2677:69	0/1:22,31:31:53:124,0,38:1238:885:22	0/1:29,14:14:43:142,0,531:540:1110:29	0/1:28,19:19:48:20,0,153:775:1113:28	1/1:1,4:4:5:19,6,0:164:41:1	1/1:0,43:43:43:420,129,0:1723:0:0	1/1:0,42:42:42:390,126,0:1684:0:0	0/1:9,16:16:25:139,0,74:607:365:9	0/1:24,10:10:34:22,0,102:393:947:24	0/0:88,0:0:88:0,265,804:0:3399:88	0/1:21,20:20:41:28,0,34:806:811:21	0/1:17,17:17:34:110,0,44:679:656:17	0/0:17,0:0:17:0,51,140:0:697:17	0/1:11,9:9:20:16,0,85:361:424:11	0/0:28,0:0:28:0,84,254:0:1104:28	0/1:60,69:69:129:265,0,241:2725:2384:60	0/0:58,0:0:58:0,175,546:0:2313:58	0/1:28,27:27:55:139,0,151:1085:1095:28	1/1:0,30:30:30:321,90,0:1158:0:0	1/1:0,28:28:28:213,84,0:1107:0:0	0/0:20,0:0:20:0,60,291:0:789:20	0/0:34,0:0:34:0,102,383:0:1356:34	1/1:0,6:6:6:183,18,0:246:0:0	0/1:8,11:11:19:139,0,194:418:320:8	1/1:0,89:89:89:786,268,0:3531:0:0	1/1:13,29:29:42:157,23,0:1177:533:13	0/0:67,0:0:67:0,202,560:0:2688:67	0/0:38,0:0:40:0,114,342:0:1497:38	0/0:7,0:0:7:0,21,56:0:260:7	0/0:35,0:0:35:0,105,275:0:1386:35	0/0:36,0:0:36:0,108,598:0:1456:36	0/0:13,0:0:13:0,39,121:0:525:13	0/0:23,0:0:23:0,69,334:0:904:23	0/0:66,0:0:66:0,199,662:0:2557:66	0/1:40,45:45:85:175,0,100:1825:1588:40	1/1:0,53:53:53:454,160,0:2105:0:0	0/0:35,0:0:35:0,105,265:0:1394:35	0/1:22,37:37:59:222,0,24:1496:857:22	0/1:22,27:27:49:208,0,94:1081:853:22	0/1:45,51:51:96:177,0,102:2042:1784:45	0/0:36,0:0:36:0,108,381:0:1423:36	0/1:52,57:57:109:224,0,157:2274:2050:52	0/1:16,10:10:26:22,0,135:397:628:16	0/0:46,1:1:47:0,111,363:32:1835:46	1/1:0,35:35:35:328,105,0:1410:0:0	0/1:23,18:18:41:8,0,142:721:894:23	0/0:24,6:6:30:0,49,206:246:957:24	0/0:13,0:0:13:0,39,132:0:517:13	1/1:20,58:58:78:276,48,0:2311:812:20	0/0:38,0:0:38:0,114,372:0:1499:38	0/0:49,27:27:76:0,15,450:1050:1869:49	0/1:9,6:6:15:64,0,41:225:356:9	0/0:13,0:0:13:0,39,119:0:516:13	0/0:18,4:4:22:0,40,106:164:682:18	1/1:0,13:13:13:123,39,0:521:0:0	1/1:0,8:8:8:57,24,0:310:0:0	0/1:23,11:11:34:3,0,87:437:914:23	1/1:3,10:10:13:74,14,0:399:123:3	0/1:40,33:33:73:53,0,115:1349:1569:40	0/1:23,23:23:46:59,0,45:925:918:23	0/0:37,11:11:48:0,56,231:451:1479:37	1/1:2,12:12:14:80,27,0:478:82:2	0/1:15,7:7:22:66,0,73:279:592:15	0/1:16,15:15:31:28,0,39:602:635:16	1/1:0,2:2:2:15,6,0:82:0:0	0/1:10,9:9:19:115,0,156:360:402:10
28702104	6243	28702104_6243	G	A	13136.2	.	AB=0.313881;ABP=534.066;AC=14;AF=0.117537;AN=220;AO=1634;CIGAR=1X;DP=127583;DPB=52687;DPRA=0.649431;EPP=824.018;EPPR=5088.99;GTI=207;LEN=1;MEANALT=1.00404;MQM=16.4002;MQMR=11.7742;NS=2112;NUMALT=1;ODDS=0.00258048;PAIRED=0.625459;PAIREDR=0.874965;PAO=0;PQA=0;PQR=0;PRO=0;PROBE=Intergenic|RAPIDGENOMICS_3404_54715;QA=64407;QR=2025509;RO=50466;RPL=626;RPP=196.933;RPPR=11522.4;RPR=1008;RUN=1;SAF=296;SAP=1445.92;SAR=1338;SRF=21577;SRP=2303.54;SRR=28889;TYPE=snp;technology.illumina=1	GT:AD:AO:DP:PL:QA:QR:RO	0/0:26,1:1:27:0,58,283:32:1049:26	0/0:5,0:0:5:0,15,68:0:205:5	0/0:14,0:0:14:0,42,188:0:570:14	0/0:76,3:3:79:0,193,873:123:3029:76	0/0:26,0:0:26:0,78,398:0:949:26	0/0:54,0:0:54:0,163,564:0:2184:54	0/0:11,0:0:11:0,33,160:0:429:11	./.:.:.:.:.:.:.:.	0/0:73,0:0:73:0,220,889:0:2918:73	0/0:45,6:6:51:0,102,514:242:1813:45	0/0:3,0:0:3:0,9,39:0:109:3	0/0:80,0:0:80:0,241,749:0:3249:80	0/0:34,0:0:34:0,102,363:0:1372:34	1/1:0,5:5:5:34,15,0:205:0:0	0/0:58,0:0:58:0,175,589:0:2341:58	1/1:0,17:17:17:250,51,0:689:0:0	0/1:10,1:1:11:8,0,170:41:402:10	0/0:53,0:0:53:0,160,689:0:2157:53	0/0:66,7:7:73:0,74,444:278:2659:66	0/0:43,2:2:45:0,103,457:82:1755:43	0/0:18,0:0:18:0,54,190:0:730:18	1/1:0,15:15:15:225,45,0:615:0:0	0/0:40,0:0:40:0,120,534:0:1623:40	0/0:27,1:1:28:0,60,259:41:1089:27	0/0:16,0:0:16:0,48,143:0:637:16	0/1:35,3:3:38:0,0,650:123:1350:35	0/0:93,0:0:93:0,280,1005:0:3770:93	0/0:33,5:5:38:0,18,202:205:1337:33	0/0:112,0:0:112:0,337,1049:0:4487:112	0/0:27,0:0:27:0,81,266:0:1070:27	0/0:26,0:0:26:0,78,246:0:1045:26	0/0:15,0:0:15:0,45,133:0:602:15	0/0:65,0:0:65:0,196,737:0:2587:65	0/0:15,0:0:15:0,45,192:0:603:15	0/0:11,0:0:11:0,33,102:0:434:11	0/0:26,0:0:26:0,78,278:0:1066:26	0/0:46,0:0:46:0,138,450:0:1866:46	0/0:38,0:0:38:0,114,375:0:1496:38	0/0:21,0:0:21:0,63,172:0:857:21	0/0:37,0:0:37:0,111,370:0:1474:37	0/0:38,0:0:38:0,114,350:0:1532:38	0/0:69,0:0:69:0,208,618:0:2771:69	0/0:20,0:0:20:0,60,217:0:807:20	0/0:16,0:0:16:0,48,150:0:652:16	0/0:104,0:0:104:0,313,953:0:4223:104	0/0:18,0:0:18:0,54,181:0:738:18	0/0:17,1:1:18:0,25,103:41:657:17	0/0:36,2:2:38:0,67,403:78:1464:36	0/0:55,0:0:55:0,166,1202:0:2148:55	0/0:107,0:0:107:0,322,1044:0:4304:107	0/0:3,0:0:3:0,9,34:0:119:3	0/0:80,0:0:80:0,241,815:0:3224:80	0/0:81,0:0:81:0,244,939:0:3206:81	0/0:23,0:0:23:0,69,318:0:917:23	0/0:55,0:0:55:0,166,709:0:2201:55	0/0:31,0:0:31:0,93,274:0:1267:31	0/0:35,0:0:35:0,105,319:0:1435:35	0/0:29,0:0:29:0,87,383:0:1163:29	0/0:34,0:0:34:0,102,318:0:1386:34	0/1:9,10:10:19:37,0,46:362:365:9	0/0:72,0:0:72:0,217,672:0:2771:72	0/0:98,0:0:98:0,295,929:0:3937:98	0/0:21,0:0:21:0,63,182:0:808:21	0/0:23,8:8:31:0,31,146:324:922:23	0/1:2,2:2:4:9,0,41:78:82:2	0/0:22,6:6:28:0,6,103:238:894:22	0/0:54,0:0:54:0,163,558:0:2194:54	0/0:32,0:0:32:0,96,300:0:1304:32	0/0:29,0:0:29:0,87,327:0:1146:29	0/0:13,0:0:13:0,39,286:0:488:13	0/0:49,3:3:52:0,79,359:106:1965:49	0/0:2,0:0:2:0,6,31:0:78:2	0/0:57,0:0:57:0,172,633:0:2316:57	0/0:73,0:0:73:0,220,642:0:2936:73	1/1:1,3:3:4:66,3,0:119:41:1	0/0:43,0:0:43:0,129,512:0:1698:43	0/0:35,1:1:36:0,98,399:41:1400:35	0/0:11,0:0:11:0,33,117:0:425:11	0/0:24,0:0:24:0,72,381:0:964:24	0/0:25,0:0:25:0,75,247:0:1005:25	0/0:83,0:0:83:0,250,853:0:3334:83	0/0:18,2:2:20:0,28,141:73:729:18	0/0:8,0:0:8:0,24,89:0:309:8	0/0:109,0:0:109:0,328,1098:0:4267:109	0/0:85,0:0:85:0,256,846:0:3428:85	0/0:34,0:0:34:0,102,365:0:1355:34	0/0:4,0:0:4:0,12,69:0:164:4	0/0:26,0:0:26:0,78,292:0:1062:26	0/0:18,0:0:18:0,54,227:0:678:18	0/0:42,0:0:42:0,126,460:0:1710:42	0/0:15,0:0:15:0,45,176:0:602:15	0/1:3,10:10:13:87,0,8:406:109:3	0/0:70,0:0:70:0,211,708:0:2830:70	0/0:17,0:0:17:0,51,147:0:655:17	0/0:54,0:0:54:0,163,541:0:2141:54	0/0:12,5:5:17:0,6,111:197:488:12	0/0:25,7:7:32:0,24,138:283:989:25	0/0:22,0:0:22:0,66,277:0:879:22	./.:.:.:.:.:.:.:.	0/0:7,0:0:7:0,21,74:0:287:7	0/0:20,0:0:20:0,60,180:0:812:20	0/0:6,0:0:6:0,18,54:0:242:6	0/0:27,0:0:27:0,81,347:0:1070:27	0/0:44,0:0:44:0,132,413:0:1774:44	0/0:6,0:0:6:0,18,67:0:229:6	0/0:75,0:0:75:0,226,741:0:3004:75	0/0:84,0:0:84:0,253,985:0:3386:84	0/0:22,0:0:22:0,66,224:0:872:22	0/1:6,1:1:7:3,0,64:41:246:6	0/0:54,0:0:54:0,163,539:0:2179:54	0/0:13,0:0:13:0,39,105:0:525:13	0/0:13,1:1:14:0,5,339:37:529:13
28711349	2561	28711349_2561	G	T	108469	.	AB=0.427818;ABP=363.204;AC=45;AF=0.248916;AN=224;AO=6659;CIGAR=1X;DP=146804;DPB=68065;DPRA=0.763113;EPP=132.027;EPPR=1184.79;GTI=163;LEN=1;MEANALT=1.00475;MQM=12.7001;MQMR=11.3306;NS=2112;NUMALT=1;ODDS=0.00170793;PAIRED=0.866196;PAIREDR=0.877551;PAO=0;PQA=0;PQR=0;PRO=0;PROBE=Intergenic|RAPIDGENOMICS_3404_53393;QA=261869;QR=2022686;RO=50568;RPL=3476;RPP=31.0053;RPPR=88.8676;RPR=3183;RUN=1;SAF=2777;SAP=401.182;SAR=3882;SRF=24988;SRP=18.0598;SRR=25580;TYPE=snp;technology.illumina=1	GT:AD:AO:DP:PL:QA:QR:RO	0/0:30,0:0:30:0,90,257:0:1222:30	0/0:8,3:3:11:0,11,68:123:314:8	0/0:24,0:0:24:0,72,234:0:971:24	1/1:0,69:69:69:662,208,0:2760:0:0	0/0:25,0:0:25:0,75,330:0:999:25	0/0:95,0:0:95:0,286,836:0:3774:95	0/1:7,1:1:8:13,0,87:37:287:7	0/1:7,6:6:13:8,0,18:232:279:7	0/0:58,0:0:58:0,175,638:0:2319:58	0/0:89,0:0:89:0,268,874:0:3597:89	0/1:5,8:8:13:25,0,26:324:205:5	1/1:0,35:35:35:373,105,0:1402:0:0	0/0:87,0:0:87:0,262,826:0:3500:87	1/1:1,40:40:41:372,93,0:1542:37:1	0/1:46,38:38:84:38,0,244:1526:1813:46	0/0:105,0:0:105:0,316,1010:0:4186:105	0/0:15,0:0:15:0,45,431:0:592:15	0/0:69,0:0:69:0,208,760:0:2765:69	0/1:12,29:29:41:92,0,28:1171:484:12	0/1:18,19:19:37:109,0,80:770:724:18	0/0:61,0:0:61:0,184,644:0:2434:61	0/0:89,0:0:89:0,268,961:0:3550:89	0/1:17,32:32:49:158,0,12:1294:693:17	0/0:45,14:14:59:0,43,301:574:1774:45	0/0:23,0:0:23:0,69,215:0:910:23	0/1:17,14:14:31:119,0,206:514:653:17	0/1:18,23:23:41:65,0,90:916:738:18	0/0:74,18:18:92:0,95,635:726:2932:74	0/0:96,0:0:96:0,289,948:0:3809:96	0/1:34,19:19:53:32,0,158:775:1355:34	0/0:29,0:0:29:0,87,240:0:1181:29	0/0:36,0:0:36:0,108,281:0:1395:36	0/0:133,0:0:133:0,400,1464:0:5329:133	0/0:43,0:0:43:0,129,442:0:1732:43	1/1:1,16:16:17:172,40,0:629:41:1	0/0:8,0:0:8:0,24,85:0:319:8	0/1:30,37:37:67:226,0,85:1435:1170:30	0/0:38,0:0:38:0,114,329:0:1529:38	0/0:30,6:6:36:0,52,286:246:1192:30	0/1:28,52:52:80:239,0,82:2055:1085:28	0/0:33,11:11:44:0,2,203:429:1331:33	0/0:41,0:0:41:0,123,413:0:1638:41	0/0:111,0:0:111:0,334,1091:0:4391:111	0/0:26,5:5:31:0,47,264:200:1045:26	0/0:50,0:0:50:0,151,456:0:1981:50	0/0:31,0:0:31:0,93,375:0:1242:31	0/0:37,1:1:38:0,103,312:41:1486:37	1/1:0,92:92:92:802,277,0:3657:0:0	0/0:27,0:0:27:0,81,643:0:1068:27	0/0:105,0:0:105:0,316,964:0:4175:105	0/0:4,0:0:4:0,12,33:0:164:4	0/0:78,0:0:78:0,235,765:0:3152:78	0/0:70,34:34:104:0,27,327:1382:2777:70	0/0:32,0:0:32:0,96,400:0:1232:32	0/0:54,0:0:54:0,163,547:0:2171:54	0/0:39,19:19:58:0,9,304:738:1565:39	0/0:56,0:0:56:0,169,559:0:2249:56	1/1:0,24:24:24:288,72,0:948:0:0	0/1:7,12:12:19:64,0,9:488:278:7	0/0:23,0:0:23:0,69,309:0:915:23	1/1:0,32:32:32:320,96,0:1285:0:0	0/0:218,0:0:218:0,656,2254:0:8677:218	0/0:41,0:0:41:0,123,508:0:1595:41	0/1:33,27:27:60:98,0,210:1055:1318:33	0/1:22,21:21:43:119,0,89:853:867:22	0/0:37,0:0:37:0,111,422:0:1443:37	0/0:16,8:8:24:0,12,90:311:639:16	0/0:41,0:0:41:0,123,383:0:1660:41	0/0:10,0:0:10:0,30,111:0:410:10	0/0:21,1:1:22:0,58,583:41:812:21	0/1:53,29:29:82:34,0,267:1176:2127:53	0/0:37,16:16:53:0,32,291:652:1469:37	0/0:105,0:0:105:0,316,986:0:4218:105	0/0:45,0:0:45:0,135,386:0:1800:45	0/0:7,0:0:7:0,21,72:0:287:7	0/1:24,14:14:38:24,0,98:561:961:24	0/0:40,0:0:40:0,120,349:0:1596:40	0/0:10,0:0:10:0,30,103:0:402:10	0/1:7,10:10:17:62,0,39:406:269:7	0/0:43,23:23:66:0,23,212:939:1698:43	0/1:47,44:44:91:175,0,205:1780:1867:47	0/1:9,18:18:27:158,0,14:703:361:9	0/0:54,0:0:54:0,163,554:0:2158:54	0/0:98,0:0:98:0,295,1045:0:3977:98	0/1:25,16:16:41:39,0,152:644:1011:25	0/0:51,16:16:67:0,39,359:635:2052:51	0/0:13,0:0:13:0,39,201:0:511:13	0/0:111,0:0:111:0,334,1137:0:4427:111	0/1:3,4:4:7:49,0,5:150:119:3	0/0:99,0:0:99:0,298,1046:0:3945:99	0/0:31,10:10:41:0,41,157:401:1249:31	0/0:52,0:0:52:0,157,567:0:2067:52	0/0:22,10:10:32:0,11,139:402:863:22	0/0:5,0:0:5:0,15,57:0:205:5	0/0:79,0:0:79:0,238,873:0:3129:79	0/0:28,0:0:28:0,84,317:0:1107:28	0/0:57,0:0:57:0,172,560:0:2254:57	0/0:10,0:0:10:0,30,124:0:410:10	1/1:6,30:30:36:215,41,0:1178:242:6	0/0:23,0:0:23:0,69,185:0:926:23	0/0:59,0:0:59:0,178,751:0:2317:59	0/0:38,0:0:38:0,114,324:0:1523:38	0/1:15,16:16:31:51,0,60:648:607:15	0/0:34,0:0:34:0,102,396:0:1368:34	0/0:79,0:0:79:0,238,727:0:3097:79	0/0:102,0:0:102:0,307,907:0:4081:102	0/0:69,0:0:69:0,208,695:0:2719:69	0/1:8,13:13:21:47,0,4:524:315:8	0/1:6,7:7:13:21,0,8:287:246:6	1/1:0,34:34:34:436,102,0:1353:0:0	0/1:6,4:4:10:1,0,25:160:246:6	0/1:4,11:11:15:206,0,40:426:164:4
28711349	2577	28711349_2577	C	A	111344	.	AB=0.423767;ABP=411.229;AC=47;AF=0.247368;AN=224;AO=6615;CIGAR=1X;DP=145739;DPB=67185;DPRA=0.76454;EPP=82.1487;EPPR=677.558;GTI=195;LEN=1;MEANALT=1.0119;MQM=12.8319;MQMR=11.3626;NS=2112;NUMALT=1;ODDS=0.00419286;PAIRED=0.857899;PAIREDR=0.876381;PAO=0;PQA=0;PQR=0;PRO=0;PROBE=Intergenic|RAPIDGENOMICS_3404_53393;QA=260241;QR=1999743;RO=50049;RPL=3953;RPP=550.123;RPPR=1976.9;RPR=2662;RUN=1;SAF=2535;SAP=786.587;SAR=4080;SRF=23182;SRP=592.171;SRR=26867;TYPE=snp;technology.illumina=1	GT:AD:AO:DP:PL:QA:QR:RO	0/0:28,0:0:28:0,84,243:0:1144:28	0/0:10,3:3:13:0,17,99:123:392:10	0/0:23,0:0:23:0,69,232:0:939:23	1/1:0,69:69:69:665,208,0:2763:0:0	0/0:19,0:0:19:0,57,277:0:767:19	0/0:92,0:0:92:0,277,798:0:3665:92	0/0:11,0:0:11:0,33,202:0:439:11	0/1:7,6:6:13:9,0,18:246:278:7	0/0:59,0:0:59:0,178,651:0:2381:59	0/0:79,0:0:79:0,238,783:0:3139:79	0/1:7,6:6:13:10,0,62:242:259:7	1/1:0,23:23:23:301,69,0:926:0:0	0/0:87,0:0:87:0,262,824:0:3515:87	1/1:1,40:40:41:375,93,0:1615:37:1	0/1:49,36:36:85:18,0,277:1459:1970:49	0/0:115,0:0:115:0,346,1104:0:4632:115	0/0:17,0:0:17:0,51,506:0:672:17	0/0:74,0:0:74:0,223,821:0:3013:74	1/1:7,27:27:34:112,13,0:1103:279:7	0/1:16,20:20:36:120,0,42:795:652:16	0/0:67,0:0:67:0,202,725:0:2685:67	0/0:86,0:0:86:0,259,972:0:3462:86	0/1:18,32:32:50:155,0,19:1244:708:18	0/0:43,15:15:58:0,32,275:607:1707:43	0/0:23,0:0:23:0,69,192:0:909:23	0/1:19,14:14:34:130,0,251:566:687:19	0/1:18,21:21:39:52,0,85:857:719:18	0/1:70,28:28:98:7,0,475:1117:2763:70	0/0:102,0:0:102:0,307,1013:0:4042:102	0/1:34,20:20:54:36,0,155:812:1377:34	0/0:23,0:0:23:0,69,196:0:931:23	0/0:34,0:0:34:0,102,264:0:1360:34	0/0:124,0:0:124:0,373,1321:0:5016:124	0/0:37,0:0:37:0,111,360:0:1500:37	1/1:1,12:12:13:127,28,0:488:41:1	0/0:8,0:0:8:0,24,85:0:310:8	0/1:30,30:30:60:182,0,121:1194:1199:30	0/0:34,0:0:34:0,102,303:0:1328:34	0/0:32,6:6:38:0,59,289:246:1262:32	0/1:26,51:51:77:242,0,65:2019:1006:26	0/0:35,9:9:44:0,20,240:360:1366:35	0/0:37,0:0:37:0,111,380:0:1486:37	0/0:117,0:0:117:0,352,1168:0:4692:117	0/0:20,3:3:23:0,39,227:119:790:20	0/0:57,0:0:57:0,172,557:0:2294:57	0/0:37,0:0:37:0,111,443:0:1436:37	0/0:40,4:4:44:0,97,331:164:1624:40	1/1:0,91:91:91:805,274,0:3616:0:0	0/0:26,0:0:26:0,78,653:0:1033:26	0/0:101,0:0:101:0,304,925:0:3951:101	0/0:4,0:0:4:0,12,33:0:164:4	0/0:82,0:0:82:0,247,756:0:3273:82	0/0:64,34:34:98:0,16,251:1372:2523:64	0/0:31,0:0:31:0,93,394:0:1208:31	0/0:60,0:0:60:0,181,637:0:2412:60	0/0:44,17:17:61:0,35,389:689:1748:44	0/0:60,0:0:60:0,181,593:0:2396:60	1/1:0,25:25:25:277,75,0:980:0:0	0/1:7,9:9:16:46,0,17:355:240:7	0/0:27,0:0:27:0,81,348:0:1031:27	1/1:0,30:30:30:298,90,0:1194:0:0	0/0:219,0:0:219:0,659,2276:0:8637:219	0/0:36,0:0:36:0,108,404:0:1428:36	0/1:36,27:27:63:93,0,260:1081:1454:36	0/1:22,21:21:43:136,0,76:849:890:22	0/0:34,0:0:34:0,102,394:0:1342:34	0/0:22,5:5:27:0,40,165:182:865:22	0/0:35,0:0:35:0,105,296:0:1398:35	0/0:9,0:0:9:0,27,80:0:350:9	0/0:25,1:1:26:0,70,726:41:971:25	0/1:54,20:20:74:8,0,302:816:2190:54	0/0:31,17:17:48:0,10,211:680:1241:31	0/0:109,0:0:109:0,328,1064:0:4338:109	0/0:44,0:0:44:0,132,410:0:1755:44	0/0:7,0:0:7:0,21,72:0:287:7	0/1:22,13:13:35:24,0,103:516:871:22	0/0:40,0:0:40:0,120,348:0:1586:40	0/0:12,0:0:12:0,36,107:0:480:12	0/1:7,10:10:17:62,0,36:388:263:7	0/0:47,25:25:72:0,24,225:1013:1881:47	0/1:45,44:44:89:186,0,194:1763:1803:45	1/1:9,19:19:28:170,6,0:744:351:9	0/0:51,0:0:51:0,154,538:0:1986:51	0/0:102,0:0:102:0,307,1100:0:4075:102	0/1:29,18:18:47:54,0,176:680:1169:29	0/0:51,16:16:67:0,39,357:647:2040:51	0/0:14,0:0:14:0,42,211:0:541:14	0/0:106,0:0:106:0,319,1101:0:4219:106	0/1:4,3:3:7:24,0,35:123:156:4	0/0:100,0:0:100:0,301,1048:0:3989:100	0/0:31,9:9:40:0,48,169:355:1240:31	0/0:57,0:0:57:0,172,640:0:2302:57	0/0:25,10:10:35:0,20,174:395:961:25	0/0:10,0:0:10:0,30,94:0:378:10	0/0:83,0:0:83:0,250,910:0:3334:83	0/0:28,0:0:28:0,84,319:0:1095:28	0/0:58,0:0:58:0,175,625:0:2309:58	0/0:10,0:0:10:0,30,124:0:410:10	1/1:6,29:29:35:207,38,0:1158:246:6	0/0:23,0:0:23:0,69,185:0:939:23	0/0:59,0:0:59:0,178,709:0:2350:59	0/0:35,0:0:35:0,105,297:0:1403:35	0/1:14,20:20:34:89,0,44:816:570:14	0/0:28,0:0:28:0,84,296:0:1123:28	0/0:72,0:0:72:0,217,675:0:2875:72	0/0:105,0:0:105:0,316,951:0:4215:105	0/0:78,0:0:78:0,235,767:0:3121:78	1/1:5,13:13:18:67,11,0:520:191:5	0/1:6,7:7:13:21,0,8:287:246:6	1/1:0,44:44:45:556,132,0:1775:0:0	0/0:6,3:3:9:0,4,32:123:246:6	0/1:4,13:13:17:222,0,34:525:164:4
28711349	2586	28711349_2586	C	A	1093.83	.	AB=0;ABP=0;AC=0;AF=0;AN=224;AO=18;CIGAR=1X;DP=141991;DPB=65327;DPRA=1.65041;EPP=3.49285;EPPR=437.513;GTI=13;LEN=1;MEANALT=1;MQM=16.6111;MQMR=11.3916;NS=2112;NUMALT=1;ODDS=0.0753567;PAIRED=0.611111;PAIREDR=0.87783;PAO=0;PQA=0;PQR=0;PRO=0;PROBE=Intergenic|RAPIDGENOMICS_3404_53393;QA=656;QR=2582571;RO=64877;RPL=15;RPP=20.3821;RPPR=8751.29;RPR=3;RUN=1;SAF=7;SAP=4.9405;SAR=11;SRF=28095;SRP=2528.83;SRR=36782;TYPE=snp;technology.illumina=1	GT:AD:AO:DP:PL:QA:QR:RO	0/0:28,0:0:28:0,84,241:0:1099:28	0/0:13,0:0:13:0,39,143:0:529:13	0/0:23,0:0:23:0,69,209:0:916:23	0/0:67,0:0:67:0,202,631:0:2597:67	0/0:16,0:0:16:0,48,250:0:631:16	0/0:88,0:0:88:0,265,768:0:3531:88	0/0:11,0:0:11:0,33,202:0:442:11	0/0:19,0:0:19:0,57,153:0:779:19	0/0:58,0:0:58:0,175,642:0:2341:58	0/0:75,0:0:75:0,226,774:0:2943:75	0/0:11,0:0:11:0,33,133:0:409:11	0/0:31,0:0:31:0,93,364:0:1242:31	0/0:85,0:0:85:0,256,823:0:3366:85	0/0:35,0:0:35:0,105,367:0:1323:35	0/0:82,0:0:82:0,247,778:0:3272:82	0/0:110,0:0:110:0,331,1039:0:4422:110	0/0:15,0:0:15:0,45,462:0:615:15	0/0:74,0:0:74:0,223,817:0:2914:74	0/0:36,0:0:36:0,108,304:0:1446:36	0/0:36,0:0:36:0,108,352:0:1382:36	0/0:67,0:0:67:0,202,723:0:2641:67	0/0:83,0:0:83:0,250,932:0:3362:83	0/0:46,0:0:46:0,138,433:0:1789:46	0/0:56,0:0:56:0,169,519:0:2250:56	0/0:25,0:0:25:0,75,208:0:947:25	0/0:34,1:1:35:0,93,605:41:1301:34	0/0:37,2:2:39:0,98,345:68:1513:37	0/0:95,0:0:95:0,286,1045:0:3789:95	0/0:104,0:0:104:0,313,1026:0:4121:104	0/0:52,0:0:52:0,157,498:0:2018:52	0/0:28,0:0:28:0,84,237:0:1103:28	0/0:36,0:0:36:0,108,279:0:1429:36	0/0:120,0:0:120:0,361,1284:0:4853:120	0/0:35,0:0:35:0,105,362:0:1418:35	0/0:13,0:0:13:0,39,148:0:525:13	0/0:8,0:0:8:0,24,85:0:328:8	0/0:56,0:0:56:0,169,636:0:2231:56	0/0:37,0:0:37:0,111,327:0:1459:37	0/0:35,0:0:35:0,105,364:0:1418:35	0/0:71,0:0:71:0,214,730:0:2828:71	0/0:37,0:0:37:0,111,382:0:1465:37	0/0:32,0:0:32:0,96,333:0:1282:32	0/0:125,0:0:125:0,376,1226:0:4966:125	0/0:20,0:0:20:0,60,235:0:775:20	0/0:54,0:0:54:0,163,550:0:2127:54	0/0:37,0:0:37:0,111,445:0:1465:37	0/0:40,0:0:40:0,120,368:0:1606:40	0/0:78,0:0:78:0,235,678:0:3107:78	0/0:27,0:0:27:0,81,663:0:1081:27	0/0:93,0:0:93:0,280,875:0:3737:93	0/0:4,0:0:4:0,12,33:0:164:4	0/0:79,0:0:79:0,238,740:0:3148:79	0/0:97,0:0:97:0,292,805:0:3850:97	0/0:32,0:0:32:0,96,406:0:1252:32	0/0:63,0:0:63:0,190,692:0:2527:63	0/0:62,0:0:62:0,187,693:0:2418:62	0/0:57,0:0:57:0,172,562:0:2253:57	0/0:23,0:0:23:0,69,276:0:896:23	0/0:15,0:0:15:0,45,145:0:606:15	0/0:21,0:0:21:0,63,268:0:834:21	0/0:30,0:0:30:0,90,278:0:1181:30	0/0:217,0:0:217:0,653,2236:0:8572:217	0/0:38,0:0:38:0,114,438:0:1509:38	0/0:62,0:0:62:0,187,694:0:2445:62	0/0:43,0:0:43:0,129,444:0:1680:43	0/0:35,0:0:35:0,105,424:0:1381:35	0/0:29,0:0:29:0,87,262:0:1158:29	0/0:34,0:0:34:0,102,288:0:1377:34	0/0:7,0:0:8:0,21,61:0:273:7	0/0:26,0:0:26:0,78,752:0:1043:26	0/0:77,0:0:77:0,232,795:0:3027:77	0/0:42,0:0:42:0,126,429:0:1673:42	0/0:113,0:0:113:0,340,1129:0:4469:113	0/0:42,0:0:42:0,126,390:0:1619:42	0/0:7,0:0:7:0,21,72:0:283:7	0/0:41,0:0:41:0,123,422:0:1637:41	0/0:39,0:0:39:0,117,340:0:1577:39	0/0:13,0:0:13:0,39,136:0:529:13	0/0:17,0:0:17:0,51,203:0:684:17	0/0:71,0:0:71:0,214,601:0:2836:71	0/0:93,0:0:93:0,280,961:0:3644:93	0/0:19,0:0:19:0,57,233:0:775:19	0/0:42,0:0:42:0,126,460:0:1642:42	0/0:105,0:0:105:0,316,1154:0:4191:105	0/0:40,0:0:40:0,120,433:0:1591:40	0/0:54,0:0:54:0,163,543:0:2113:54	0/0:11,0:0:11:0,33,173:0:415:11	0/0:99,0:0:99:0,298,1024:0:3948:99	0/0:9,0:0:9:0,27,143:0:344:9	0/0:103,0:0:103:0,310,1062:0:4154:103	0/0:41,0:0:41:0,123,319:0:1623:41	0/0:52,0:0:52:0,157,599:0:2093:52	0/0:36,0:0:36:0,108,358:0:1429:36	0/0:9,0:0:9:0,27,85:0:324:9	0/0:92,0:0:92:0,277,1026:0:3597:92	0/0:27,0:0:27:0,81,306:0:1021:27	0/0:52,0:0:52:0,157,563:0:2071:52	0/0:17,0:0:17:0,51,174:0:657:17	0/0:29,0:0:29:0,87,271:0:1155:29	0/0:23,0:0:23:0,69,185:0:935:23	0/0:56,0:0:56:0,169,675:0:2235:56	0/0:34,0:0:34:0,102,289:0:1377:34	0/0:31,0:0:31:0,93,314:0:1230:31	0/0:33,0:0:33:0,99,379:0:1322:33	0/0:67,0:0:67:0,202,615:0:2646:67	0/0:113,0:0:113:0,340,1054:0:4468:113	0/0:78,0:0:78:0,235,767:0:3064:78	0/0:18,0:0:18:0,54,152:0:722:18	0/0:12,0:0:12:0,36,99:0:484:12	0/0:38,0:0:40:0,114,485:0:1517:38	0/0:10,0:0:10:0,30,86:0:406:10	0/0:16,0:0:16:0,48,340:0:644:16
28711358	5329	28711358_5329	T	G	38543.8	.	AB=0.448685;ABP=118.674;AC=13;AF=0.0566213;AN=222;AO=2529;CIGAR=1X;DP=195959;DPB=72494;DPRA=0.979038;EPP=23.6389;EPPR=494.765;GTI=88;LEN=1;MEANALT=1.01485;MQM=13.3594;MQMR=11.4203;NS=2112;NUMALT=1;ODDS=0.0434032;PAIRED=0.861605;PAIREDR=0.913625;PAO=0;PQA=0;PQR=0;PRO=0;PROBE=SNP|RAPIDGENOMICS_3404_38839||SNP|RAPIDGENOMICS_3404_38840||SNP|RAPIDGENOMICS_3404_38841;QA=100325;QR=2709702;RO=67716;RPL=1484;RPP=168.486;RPPR=25809;RPR=1045;RUN=1;SAF=297;SAP=3217.91;SAR=2232;SRF=12226;SRP=60025.8;SRR=55490;TYPE=snp;technology.illumina=1	GT:AD:AO:DP:PL:QA:QR:RO	0/0:51,0:0:51:0,154,449:0:2016:51	0/0:19,0:0:19:0,57,278:0:767:19	0/0:5,0:0:5:0,15,43:0:205:5	0/0:121,0:0:121:0,364,1281:0:4869:121	0/0:23,0:0:23:0,69,314:0:922:23	0/0:72,0:0:72:0,217,698:0:2868:72	0/0:12,0:0:12:0,36,260:0:475:12	./.:.:.:.:.:.:.:.	0/0:41,0:0:41:0,123,449:0:1628:41	0/0:59,0:0:59:0,178,546:0:2407:59	0/0:2,0:0:2:0,6,41:0:82:2	0/0:42,0:0:42:0,126,365:0:1648:42	0/0:40,0:0:40:0,120,449:0:1597:40	0/0:43,0:0:43:0,129,468:0:1721:43	0/1:36,21:21:57:53,0,186:853:1438:36	0/0:79,0:0:79:0,238,727:0:3188:79	0/0:38,0:0:38:0,114,988:0:1536:38	0/0:75,0:0:75:0,226,823:0:3019:75	0/0:51,0:0:51:0,154,510:0:2052:51	0/0:71,0:0:71:0,214,720:0:2845:71	0/0:75,0:0:75:0,226,746:0:2923:75	0/0:66,0:0:66:0,199,749:0:2650:66	0/1:12,11:11:23:27,0,18:438:488:12	0/0:61,0:0:61:0,184,745:0:2398:61	0/0:30,0:0:30:0,90,265:0:1205:30	0/0:85,0:0:85:0,256,1998:0:3360:85	0/0:52,0:0:52:0,157,492:0:2034:52	0/0:89,0:0:89:0,268,949:0:3534:89	0/0:137,0:0:137:0,412,1455:0:5465:137	0/0:54,0:0:54:0,163,586:0:2163:54	0/0:45,0:0:45:0,135,450:0:1815:45	0/0:36,0:0:36:0,108,429:0:1472:36	0/0:129,0:0:129:0,388,1357:0:5155:129	0/0:38,0:0:38:0,114,291:0:1513:38	0/0:24,0:0:24:0,72,230:0:953:24	0/0:9,0:0:9:0,27,208:0:369:9	0/1:31,23:23:54:112,0,142:935:1255:31	0/0:34,0:0:34:0,102,349:0:1382:34	0/0:31,0:0:31:0,93,312:0:1249:31	0/1:58,50:50:108:356,0,237:2021:2341:58	0/0:74,0:0:74:0,223,721:0:3005:74	0/0:70,0:0:70:0,211,741:0:2862:70	0/0:110,0:0:110:0,331,1149:0:4388:110	1/1:0,19:19:19:161,57,0:753:0:0	0/0:66,0:0:66:0,199,604:0:2641:66	0/0:14,0:0:14:0,42,163:0:551:14	0/0:50,0:0:50:0,151,444:0:2017:50	0/0:114,0:0:114:0,343,981:0:4560:114	0/0:36,0:0:36:0,108,785:0:1410:36	0/0:37,0:0:37:0,111,393:0:1508:37	0/0:4,0:0:4:0,12,45:0:145:4	0/0:62,0:0:62:0,187,583:0:2501:62	0/0:69,0:0:69:0,208,691:0:2686:69	0/1:33,19:19:52:77,0,271:771:1296:33	0/0:113,0:0:113:0,340,1108:0:4534:113	0/0:102,0:0:102:0,307,1004:0:4094:102	0/0:35,0:0:35:0,105,341:0:1423:35	0/0:43,0:0:43:0,129,410:0:1682:43	0/0:40,0:0:40:0,120,444:0:1618:40	0/0:24,0:0:24:0,72,224:0:984:24	0/0:33,0:0:33:0,99,316:0:1341:33	0/0:196,0:0:196:0,590,1914:0:7901:196	0/1:27,35:35:62:171,0,40:1427:1078:27	0/0:60,0:0:60:0,181,614:0:2426:60	0/0:13,0:0:13:0,39,151:0:533:13	0/0:45,0:0:45:0,135,489:0:1825:45	0/0:24,0:0:24:0,72,188:0:976:24	0/0:19,0:0:19:0,57,204:0:775:19	0/0:7,0:0:7:0,21,100:0:283:7	0/0:25,0:0:25:0,75,450:0:993:25	0/0:78,0:0:78:0,235,765:0:3110:78	0/0:57,0:0:57:0,172,569:0:2266:57	0/0:69,0:0:69:0,208,746:0:2766:69	0/0:57,0:0:57:0,172,640:0:2206:57	0/0:2,0:0:2:0,6,19:0:78:2	1/1:0,28:28:28:260,84,0:1099:0:0	0/0:42,0:0:42:0,126,397:0:1722:42	0/0:20,0:0:20:0,60,214:0:808:20	0/0:26,0:0:26:0,78,343:0:1037:26	0/0:77,0:0:77:0,232,804:0:3104:77	0/1:46,52:52:98:232,0,149:2004:1873:46	0/0:33,0:0:33:0,99,360:0:1353:33	0/0:30,0:0:30:0,90,266:0:1179:30	0/0:88,0:0:88:0,265,886:0:3570:88	0/0:38,0:0:38:0,114,353:0:1550:38	0/0:78,0:0:79:0,235,753:0:3151:78	0/0:30,0:0:30:0,90,309:0:1218:30	0/0:103,0:0:103:0,310,999:0:4189:103	0/0:21,0:0:21:0,63,246:0:849:21	0/0:116,0:0:116:0,349,1014:0:4671:116	0/1:33,28:28:61:78,0,99:1127:1337:33	0/0:30,0:0:30:0,90,299:0:1217:30	0/0:42,0:0:42:0,126,415:0:1701:42	0/0:4,0:0:4:0,12,63:0:156:4	0/0:38,0:0:38:0,114,348:0:1542:38	0/0:36,0:0:36:0,108,355:0:1431:36	0/1:35,32:32:67:129,0,124:1261:1393:35	0/0:19,0:0:19:0,57,173:0:751:19	0/0:6,0:0:6:0,18,44:0:228:6	0/0:13,0:0:13:0,39,184:0:533:13	0/0:8,0:0:8:0,24,100:0:324:8	0/0:23,1:1:24:0,64,261:41:921:23	0/0:43,0:0:43:0,129,403:0:1737:43	0/0:33,0:0:33:0,99,347:0:1323:33	0/0:70,0:0:70:0,211,744:0:2831:70	0/0:85,0:0:85:0,256,832:0:3435:85	0/0:43,0:0:43:0,129,409:0:1730:43	0/0:42,0:0:42:0,126,404:0:1660:42	0/0:30,0:0:30:0,90,311:0:1222:30	0/0:58,0:0:58:0,175,507:0:2333:58	0/0:41,0:0:41:0,123,536:0:1623:41	0/0:28,0:0:28:0,84,617:0:1108:28
28711358	5343	28711358_5343	T	C	32072.3	.	AB=0.455066;ABP=76.581;AC=13;AF=0.0550743;AN=222;AO=2241;CIGAR=1X;DP=168105;DPB=59598;DPRA=0.991911;EPP=34.7549;EPPR=2155.65;GTI=113;LEN=1;MEANALT=1.00493;MQM=13.2187;MQMR=11.4775;NS=2112;NUMALT=1;ODDS=0.0413265;PAIRED=0.867024;PAIREDR=0.916948;PAO=0;PQA=0;PQR=0;PRO=0;PROBE=SNP|RAPIDGENOMICS_3404_38839||SNP|RAPIDGENOMICS_3404_38840||SNP|RAPIDGENOMICS_3404_38841;QA=88119;QR=2215433;RO=55628;RPL=1366;RPP=236.612;RPPR=17783;RPR=875;RUN=1;SAF=155;SAP=3616.09;SAR=2086;SRF=6958;SRP=67920.7;SRR=48670;TYPE=snp;technology.illumina=1	GT:AD:AO:DP:PL:QA:QR:RO	0/0:54,0:0:54:0,163,490:0:2160:54	0/0:16,0:0:16:0,48,258:0:638:16	0/0:3,0:0:3:0,9,28:0:114:3	0/0:105,0:0:105:0,316,1135:0:4220:105	0/0:22,0:0:22:0,66,271:0:870:22	0/0:45,0:0:45:0,135,420:0:1797:45	0/0:11,0:0:11:0,33,241:0:410:11	./.:.:.:.:.:.:.:.	0/0:41,0:0:41:0,123,435:0:1652:41	0/0:58,0:0:58:0,175,556:0:2338:58	0/0:2,0:0:2:0,6,41:0:82:2	0/0:30,0:0:30:0,90,268:0:1189:30	0/0:33,0:0:33:0,99,371:0:1340:33	0/0:51,0:0:51:0,154,566:0:2035:51	0/1:22,24:24:46:108,0,59:967:861:22	0/0:64,0:0:64:0,193,578:0:2477:64	0/0:37,0:0:37:0,111,951:0:1475:37	0/0:64,0:0:64:0,193,664:0:2596:64	0/0:41,0:0:41:0,123,413:0:1681:41	0/0:60,0:0:60:0,181,610:0:2387:60	0/0:59,0:0:59:0,178,583:0:2327:59	0/0:61,0:0:61:0,184,706:0:2470:61	0/1:11,10:10:21:45,0,17:397:429:11	0/0:50,0:0:50:0,151,615:0:2033:50	0/0:23,0:0:23:0,69,197:0:912:23	0/0:66,0:0:66:0,199,1494:0:2543:66	0/0:43,0:0:43:0,129,382:0:1719:43	0/0:68,0:0:68:0,205,781:0:2722:68	0/0:121,0:0:121:0,364,1239:0:4805:121	0/0:45,0:0:45:0,135,473:0:1816:45	0/0:38,0:0:38:0,114,371:0:1479:38	0/0:33,0:0:33:0,99,381:0:1328:33	0/0:105,0:0:105:0,316,1104:0:4199:105	0/0:33,0:0:33:0,99,253:0:1313:33	0/0:17,0:0:17:0,51,167:0:674:17	0/0:9,0:0:9:0,27,208:0:350:9	0/1:29,17:17:46:50,0,150:697:1147:29	0/0:25,0:0:25:0,75,244:0:1001:25	0/0:23,0:0:23:0,69,219:0:867:23	0/1:36,45:45:81:373,0,141:1820:1442:36	0/0:63,0:0:63:0,190,632:0:2531:63	0/0:54,0:0:54:0,163,620:0:2170:54	0/0:83,0:0:83:0,250,873:0:3330:83	1/1:0,19:19:19:161,57,0:761:0:0	0/0:47,0:0:47:0,141,454:0:1877:47	0/0:13,0:0:13:0,39,153:0:533:13	0/0:40,0:0:40:0,120,360:0:1623:40	0/0:78,0:0:78:0,235,687:0:3111:78	0/0:33,0:0:33:0,99,837:0:1268:33	0/0:33,0:0:33:0,99,330:0:1333:33	0/0:4,0:0:4:0,12,45:0:160:4	0/0:49,0:0:49:0,148,435:0:1933:49	0/0:53,0:0:53:0,160,535:0:2148:53	0/1:33,19:19:52:68,0,289:726:1314:33	0/0:97,0:0:97:0,292,952:0:3761:97	0/0:91,0:0:91:0,274,897:0:3684:91	0/0:30,0:0:30:0,90,278:0:1150:30	0/0:21,0:0:21:0,63,213:0:853:21	0/0:40,0:0:40:0,120,442:0:1606:40	0/0:21,0:0:21:0,63,199:0:848:21	0/0:17,0:0:17:0,51,166:0:683:17	0/0:166,0:0:166:0,500,1615:0:6707:166	0/1:26,26:26:52:99,0,63:1028:1022:26	0/0:46,0:0:46:0,138,471:0:1861:46	0/0:16,0:0:16:0,48,196:0:656:16	0/0:48,0:0:48:0,144,509:0:1919:48	0/0:7,0:0:7:0,21,65:0:269:7	0/0:11,0:0:11:0,33,104:0:451:11	0/0:7,0:0:7:0,21,93:0:273:7	0/0:20,0:0:20:0,60,356:0:774:20	0/0:70,0:0:70:0,211,728:0:2799:70	0/0:45,0:0:45:0,135,471:0:1815:45	0/0:50,0:0:50:0,151,531:0:2033:50	0/0:46,0:0:46:0,138,485:0:1811:46	0/0:4,0:0:4:0,12,30:0:155:4	1/1:0,27:27:27:253,81,0:1056:0:0	0/0:40,0:0:40:0,120,381:0:1578:40	0/0:15,0:0:15:0,45,182:0:615:15	0/0:22,0:0:22:0,66,291:0:894:22	0/0:53,0:0:53:0,160,536:0:2112:53	0/1:44,43:43:87:175,0,159:1673:1796:44	0/0:28,0:0:28:0,84,289:0:1104:28	0/0:22,0:0:22:0,66,201:0:876:22	0/0:77,0:0:77:0,232,759:0:3084:77	0/0:36,0:0:36:0,108,312:0:1448:36	0/0:61,0:0:61:0,184,598:0:2436:61	0/0:29,0:0:29:0,87,294:0:1173:29	0/0:76,0:0:76:0,229,782:0:3067:76	0/0:20,0:0:20:0,60,277:0:771:20	0/0:100,0:0:100:0,301,896:0:3997:100	0/1:20,14:14:34:16,0,78:553:772:20	0/0:34,0:0:34:0,102,328:0:1382:34	0/0:36,0:0:36:0,108,356:0:1445:36	0/0:4,0:0:4:0,12,64:0:160:4	0/0:26,0:0:26:0,78,240:0:1034:26	0/0:22,0:0:22:0,66,235:0:876:22	0/1:29,31:31:60:144,0,69:1236:1176:29	0/0:10,0:0:10:0,30,97:0:410:10	0/0:6,0:0:6:0,18,44:0:237:6	0/0:10,0:0:10:0,30,159:0:393:10	0/0:3,0:0:3:0,9,34:0:123:3	0/0:20,1:1:21:0,55,243:41:802:20	0/0:39,0:0:39:0,117,374:0:1544:39	0/0:22,0:0:22:0,66,202:0:876:22	0/0:62,0:0:62:0,187,610:0:2481:62	0/0:63,0:0:63:0,190,596:0:2532:63	0/0:37,0:0:37:0,111,375:0:1517:37	0/0:41,0:0:41:0,123,392:0:1655:41	0/0:12,0:0:12:0,36,123:0:483:12	0/0:40,0:0:40:0,120,346:0:1532:40	0/0:41,0:0:41:0,123,535:0:1648:41	0/0:30,0:0:30:0,90,682:0:1169:30
287141251	1846	287141251_1846	C	T	58125.3	.	AB=0.471749;ABP=39.205;AC=19;AF=0.0832817;AN=224;AO=3652;CIGAR=1X;DP=190922;DPB=76076;DPRA=0.966125;EPP=19.7922;EPPR=1026.77;GTI=54;LEN=1;MEANALT=1.02482;MQM=13.0704;MQMR=11.7215;NS=2112;NUMALT=1;ODDS=0.0601769;PAIRED=0.849671;PAIREDR=0.866458;PAO=0;PQA=0;PQR=0;PRO=0;PROBE=SNP|RAPIDGENOMICS_3404_19688||SNP|RAPIDGENOMICS_3404_19689;QA=142666;QR=2825385;RO=70764;RPL=1638;RPP=87.0722;RPPR=1446.24;RPR=2014;RUN=1;SAF=1624;SAP=100.058;SAR=2028;SRF=35851;SRP=30.0093;SRR=34913;TYPE=snp;technology.illumina=1	GT:AD:AO:DP:PL:QA:QR:RO	0/0:39,0:0:39:0,117,403:0:1552:39	0/0:32,0:0:32:0,96,426:0:1291:32	0/1:6,5:5:11:7,0,28:192:237:6	0/0:112,0:0:112:0,337,1075:0:4476:112	0/0:25,0:0:25:0,75,260:0:972:25	0/0:73,0:0:73:0,220,715:0:2931:73	0/0:16,0:0:16:0,48,434:0:627:16	0/0:6,0:0:6:0,18,66:0:228:6	0/0:65,0:0:65:0,196,655:0:2649:65	0/0:62,0:0:62:0,187,777:0:2469:62	0/0:6,0:0:6:0,18,49:0:233:6	0/0:90,0:0:90:0,271,874:0:3587:90	0/0:44,0:0:44:0,132,394:0:1756:44	0/0:11,0:0:11:0,33,86:0:439:11	0/0:63,0:0:63:0,190,570:0:2497:63	0/0:112,0:0:112:0,337,1300:0:4449:112	0/0:33,0:0:33:0,99,849:0:1300:33	0/0:69,0:0:69:0,208,642:0:2777:69	0/1:43,34:34:77:105,0,205:1342:1742:43	0/1:40,27:27:67:26,0,214:1016:1590:40	0/0:79,0:0:79:0,238,909:0:3169:79	0/1:19,15:15:34:34,0,112:605:766:19	0/0:33,0:0:33:0,99,436:0:1290:33	0/0:104,0:0:104:0,313,863:0:4133:104	0/0:17,0:0:17:0,51,156:0:671:17	0/0:66,0:0:66:0,199,1541:0:2631:66	0/1:26,27:27:53:87,0,68:1082:1049:26	0/0:83,0:0:83:0,250,1042:0:3285:83	0/0:64,0:0:64:0,193,639:0:2542:64	0/0:34,0:0:34:0,102,447:0:1367:34	0/0:32,0:0:32:0,96,268:0:1268:32	0/0:53,0:0:53:0,160,563:0:2130:53	0/0:129,0:0:129:0,388,1344:0:5218:129	0/0:16,0:0:16:0,48,128:0:640:16	0/0:51,0:0:51:0,154,512:0:2025:51	0/0:2,0:0:2:0,6,38:0:78:2	0/0:52,0:0:52:0,157,574:0:2080:52	0/0:44,0:0:44:0,132,521:0:1760:44	0/0:51,0:0:51:0,154,525:0:2048:51	0/0:78,0:0:78:0,235,781:0:3127:78	0/0:49,0:0:49:0,148,461:0:1964:49	0/0:81,0:0:81:0,244,724:0:3275:81	0/0:135,0:0:135:0,406,1766:0:5369:135	0/0:14,0:0:14:0,42,121:0:570:14	0/0:67,0:0:67:0,202,624:0:2686:67	0/1:2,3:3:5:16,0,2:123:82:2	1/1:0,54:54:54:616,163,0:2093:0:0	0/1:41,52:52:93:170,0,105:2033:1664:41	0/0:50,0:0:50:0,151,983:0:1943:50	1/1:8,26:26:34:147,34,0:1000:320:8	0/0:7,0:0:7:0,21,79:0:268:7	0/0:51,0:0:51:0,154,515:0:2058:51	0/1:45,39:39:84:203,0,256:1480:1774:45	0/1:17,24:24:41:130,0,57:951:689:17	1/1:0,57:57:57:535,172,0:2270:0:0	0/0:78,0:0:79:0,235,864:0:3106:78	0/0:59,0:0:59:0,178,635:0:2306:59	0/0:24,0:0:24:0,72,290:0:965:24	0/0:38,0:0:38:0,114,364:0:1514:38	0/0:41,0:0:41:0,123,425:0:1660:41	0/0:62,0:0:62:0,187,534:0:2472:62	0/0:124,0:0:124:0,373,1264:0:4994:124	0/1:32,54:54:86:254,0,88:2128:1202:32	0/0:38,0:0:38:0,114,368:0:1489:38	0/0:40,0:0:40:0,120,374:0:1610:40	0/0:56,0:0:56:0,169,600:0:2261:56	0/0:33,0:0:33:0,99,305:0:1329:33	0/0:47,0:0:47:0,141,512:0:1894:47	0/0:7,0:0:7:0,21,83:0:236:7	0/0:16,0:0:16:0,48,340:0:614:16	0/0:89,0:0:89:0,268,873:0:3549:89	0/0:47,0:0:47:0,141,585:0:1859:47	0/0:70,0:0:70:0,211,666:0:2823:70	0/0:56,0:0:56:0,169,558:0:2203:56	0/0:3,0:0:3:0,9,25:0:104:3	0/0:19,5:5:24:0,26,111:196:779:19	0/0:40,0:0:40:0,120,485:0:1616:40	0/0:28,0:0:28:0,84,348:0:1097:28	0/0:43,0:0:43:0,129,511:0:1691:43	0/0:77,0:0:77:0,232,720:0:3114:77	0/1:48,55:55:103:143,0,175:2132:1950:48	0/0:52,0:0:52:0,157,475:0:2059:52	0/0:46,0:0:46:0,138,518:0:1773:46	0/0:64,0:0:64:0,193,704:0:2547:64	0/0:56,0:0:56:0,169,597:0:2213:56	0/0:99,0:0:99:0,298,1067:0:3975:99	0/0:32,0:0:32:0,96,273:0:1259:32	0/0:99,0:0:99:0,298,1064:0:3965:99	0/0:34,0:0:34:0,102,521:0:1323:34	0/0:101,0:0:101:0,304,1088:0:4006:101	0/0:16,0:0:17:0,48,164:0:633:16	0/1:21,30:30:51:98,0,85:1164:839:21	0/0:26,0:0:26:0,78,283:0:1049:26	0/0:13,0:0:13:0,39,129:0:520:13	0/0:62,0:0:62:0,187,660:0:2457:62	0/0:7,0:0:7:0,21,76:0:283:7	0/0:79,0:0:79:0,238,801:0:3189:79	0/0:23,0:0:23:0,69,202:0:926:23	0/0:23,0:0:23:0,69,284:0:898:23	0/0:20,0:0:20:0,60,189:0:816:20	0/0:33,0:0:33:0,99,394:0:1349:33	0/0:22,0:0:22:0,66,193:0:871:22	0/0:49,0:0:49:0,148,432:0:1949:49	0/0:40,0:0:40:0,120,467:0:1614:40	0/0:46,0:0:46:0,138,489:0:1834:46	0/0:118,0:0:118:0,355,1163:0:4760:118	0/0:70,0:0:70:0,211,671:0:2813:70	0/0:23,6:6:29:0,17,134:196:943:23	0/0:49,0:0:49:0,148,576:0:1932:49	0/1:25,15:15:40:27,0,118:603:1017:25	0/0:6,0:0:6:0,18,152:0:224:6	0/0:57,0:0:57:0,172,1394:0:2235:57
28727121	732	28727121_732	C	G	81851.6	.	AB=0.411275;ABP=767.114;AC=60;AF=0.247059;AN=222;AO=7955;CIGAR=1X;DP=159049;DPB=54816;DPRA=0.800944;EPP=203.492;EPPR=15.067;GTI=238;LEN=1;MEANALT=1.00915;MQM=14.8288;MQMR=11.3328;NS=2112;NUMALT=1;ODDS=0.00916767;PAIRED=0.787932;PAIREDR=0.882576;PAO=0;PQA=0;PQR=0;PRO=0;PROBE=Intergenic|RAPIDGENOMICS_3404_56263;QA=314021;QR=1751599;RO=43952;RPL=5436;RPP=2325.68;RPPR=23642.2;RPR=2519;RUN=1;SAF=1030;SAP=9488.98;SAR=6925;SRF=11188;SRP=23002.5;SRR=32764;TYPE=snp;technology.illumina=1	GT:AD:AO:DP:PL:QA:QR:RO	0/0:34,0:0:34:0,102,281:0:1343:34	0/0:17,0:0:17:0,51,134:0:676:17	0/0:3,0:0:3:0,9,24:0:123:3	0/1:38,15:15:53:38,0,275:596:1513:38	0/0:27,0:0:27:0,81,417:0:1055:27	0/1:40,43:43:83:217,0,171:1712:1604:40	0/1:5,4:4:9:85,0,35:164:187:5	0/0:11,2:2:13:0,5,58:82:409:11	0/0:47,0:0:47:0,141,383:0:1902:47	0/0:66,0:0:67:0,199,695:0:2674:66	0/1:3,2:2:5:4,0,9:82:105:3	1/1:0,19:19:19:206,57,0:771:0:0	0/1:16,18:18:34:79,0,76:716:656:16	1/1:0,16:16:16:215,48,0:626:0:0	0/1:17,16:16:33:67,0,67:644:697:17	0/1:43,20:20:63:20,0,350:779:1634:43	1/1:0,22:22:22:388,66,0:840:0:0	1/1:6,31:31:37:308,67,0:1209:238:6	0/0:62,0:0:62:0,187,714:0:2507:62	0/0:46,0:0:46:0,138,435:0:1849:46	0/0:57,0:0:57:0,172,588:0:2258:57	0/0:28,5:5:33:0,35,206:201:1118:28	1/1:3,10:10:13:95,17,0:397:123:3	1/1:0,24:24:24:354,72,0:954:0:0	0/1:8,2:2:10:7,0,33:82:324:8	0/0:77,0:0:77:0,232,1473:0:2942:77	0/1:26,21:21:47:71,0,109:839:1018:26	0/0:75,0:0:75:0,226,712:0:2921:75	0/0:57,0:0:57:0,172,534:0:2276:57	0/0:30,0:0:30:0,90,268:0:1193:30	1/1:0,21:21:21:250,63,0:771:0:0	0/1:21,15:15:36:86,0,195:597:830:21	0/0:66,1:1:67:0,170,640:41:2585:66	0/0:9,0:0:9:0,27,154:0:361:9	0/0:25,0:0:25:0,75,343:0:1008:25	0/0:11,0:0:11:0,33,128:0:447:11	0/0:33,0:0:33:0,99,282:0:1308:33	0/0:36,0:0:36:0,108,472:0:1431:36	0/1:7,6:6:13:21,0,51:232:287:7	0/0:64,0:0:64:0,193,644:0:2553:64	0/0:21,0:0:21:0,63,185:0:857:21	0/0:56,0:0:56:0,169,508:0:2219:56	0/0:84,0:0:84:0,253,990:0:3394:84	0/0:12,0:0:12:0,36,153:0:467:12	0/1:33,19:19:52:40,0,221:755:1322:33	0/0:6,0:0:6:0,18,52:0:246:6	0/1:15,19:19:34:166,0,38:759:607:15	0/1:15,23:23:38:129,0,87:891:611:15	0/1:22,13:13:35:205,0,309:494:840:22	0/1:25,26:26:51:167,0,136:1044:1000:25	0/1:5,6:6:11:22,0,4:242:196:5	0/0:38,8:8:46:0,52,253:324:1541:38	0/0:31,2:2:33:0,45,191:82:1227:31	0/1:23,12:12:35:17,0,226:488:923:23	0/1:24,44:44:68:406,0,65:1626:932:24	0/0:137,0:0:137:0,412,1204:0:5527:137	0/0:31,0:0:31:0,93,269:0:1207:31	0/0:40,0:0:40:0,120,424:0:1623:40	0/0:20,0:0:20:0,60,243:0:773:20	0/0:36,0:0:36:0,108,323:0:1432:36	0/0:23,0:0:23:0,69,225:0:939:23	0/1:52,39:39:91:101,0,328:1572:2087:52	1/1:8,29:29:37:172,23,0:1177:328:8	0/0:47,0:0:47:0,141,494:0:1869:47	0/0:39,0:0:39:0,117,317:0:1547:39	0/0:38,0:0:38:0,114,350:0:1534:38	0/1:16,8:8:24:34,0,124:324:644:16	0/0:37,1:1:38:0,104,571:41:1478:37	0/0:1,0:0:1:0,3,33:0:41:1	0/0:20,0:0:20:0,60,342:0:789:20	0/0:52,0:0:52:0,157,522:0:2026:52	1/1:14,23:23:37:74,4,0:886:547:14	0/0:65,0:0:65:0,196,666:0:2586:65	0/0:84,0:0:84:0,253,860:0:3344:84	./.:.:.:.:.:.:.:.	0/0:20,0:0:20:0,60,169:0:779:20	0/1:11,8:8:19:54,0,28:320:447:11	0/1:7,4:4:11:8,0,24:164:287:7	0/1:10,18:18:28:193,0,20:657:383:10	0/1:30,20:20:50:38,0,269:772:1214:30	0/1:41,19:19:60:85,0,203:744:1629:41	0/1:25,9:9:34:60,0,174:356:1016:25	0/1:9,13:13:22:37,0,54:533:348:9	0/0:34,0:0:34:0,102,433:0:1373:34	0/1:9,8:8:17:35,0,124:324:356:9	0/0:55,0:0:55:0,166,526:0:2158:55	0/1:3,12:12:15:84,0,2:483:123:3	0/0:54,0:0:54:0,163,542:0:2185:54	0/1:18,9:9:27:15,0,163:351:730:18	0/0:37,0:0:37:0,111,366:0:1473:37	0/1:26,13:13:39:17,0,171:510:1005:26	0/0:31,0:0:31:0,93,231:0:1209:31	0/0:20,4:4:24:0,17,126:160:806:20	0/0:5,2:2:7:0,8,45:63:182:5	0/0:36,0:0:36:0,108,312:0:1419:36	0/0:41,0:0:41:0,123,387:0:1646:41	0/1:14,10:10:24:40,0,85:401:570:14	0/0:29,0:0:29:0,87,325:0:1168:29	1/1:2,16:16:18:144,38,0:643:82:2	1/1:4,12:12:16:95,16,0:492:164:4	0/0:6,0:0:6:0,18,79:0:242:6	0/0:18,0:0:18:0,54,208:0:716:18	0/1:17,11:11:28:36,0,58:440:684:17	0/0:48,0:0:48:0,144,485:0:1891:48	0/0:41,0:0:41:0,123,493:0:1673:41	0/0:112,0:0:112:0,337,1055:0:4472:112	1/1:0,31:31:31:385,93,0:1192:0:0	0/0:20,0:0:20:0,60,215:0:785:20	0/0:20,3:3:23:0,25,169:119:808:20	0/0:66,21:21:87:0,10,385:857:2659:66	0/0:18,0:0:18:0,54,226:0:718:18	1/1:0,34:34:34:882,102,0:1370:0:0
28727121	785	28727121_785	C	A	226333	.	AB=0.500289;ABP=3.02409;AC=69;AF=0.30743;AN=224;AO=17665;CIGAR=1X;DP=230319;DPB=87009;DPRA=1.00891;EPP=2102.78;EPPR=2596.48;GTI=69;LEN=1;MEANALT=1.02539;MQM=13.2866;MQMR=11.6534;NS=2112;NUMALT=1;ODDS=0.0605022;PAIRED=0.832437;PAIREDR=0.867706;PAO=0;PQA=0;PQR=0;PRO=0;PROBE=Intergenic|RAPIDGENOMICS_3404_56263;QA=667900;QR=2580113;RO=65445;RPL=11196;RPP=2749.71;RPPR=12177.3;RPR=6469;RUN=1;SAF=6764;SAP=2106.85;SAR=10901;SRF=24566;SRP=8832.7;SRR=40879;TYPE=snp;technology.illumina=1	GT:AD:AO:DP:PL:QA:QR:RO	0/1:28,32:32:60:158,0,47:1201:1119:28	0/0:22,0:0:22:0,66,179:0:837:22	0/0:7,0:0:7:0,21,95:0:274:7	0/1:31,47:47:78:285,0,102:1821:1214:31	1/1:0,29:29:29:391,87,0:1135:0:0	0/0:98,0:0:98:0,295,1024:0:3748:98	0/0:15,0:0:15:0,45,347:0:585:15	0/0:23,0:0:23:0,69,277:0:912:23	1/1:0,73:73:73:767,220,0:2879:0:0	0/1:68,35:35:103:104,0,381:1322:2721:68	0/1:4,5:5:9:23,0,6:205:160:4	0/0:54,0:0:54:0,163,600:0:2073:54	0/0:51,0:0:51:0,154,530:0:2013:51	0/0:26,0:0:26:0,78,318:0:1026:26	0/1:18,27:27:45:132,0,109:989:704:18	0/1:38,76:76:114:542,0,24:2843:1525:38	0/0:29,0:0:29:0,87,554:0:1070:29	0/0:43,16:16:59:0,38,381:634:1663:43	0/1:48,64:64:112:380,0,129:2498:1894:48	0/1:44,36:36:80:124,0,111:1389:1639:44	1/1:0,84:84:84:765,253,0:3320:0:0	0/0:68,0:0:68:0,205,672:0:2658:68	0/0:16,0:0:16:0,48,156:0:621:16	0/0:50,0:0:50:0,151,542:0:1989:50	0/1:14,11:11:25:55,0,135:435:552:14	0/1:56,36:36:93:410,0,762:1418:2174:56	0/1:33,47:47:80:255,0,121:1820:1283:33	1/1:4,99:99:106:772,207,0:3782:160:4	0/0:101,0:0:101:0,304,975:0:3893:101	0/0:65,0:0:65:0,196,575:0:2562:65	0/0:29,0:0:29:0,87,387:0:1168:29	0/0:51,0:0:51:0,154,607:0:1956:51	0/0:136,0:0:136:0,409,1289:0:5334:136	0/1:5,7:7:12:100,0,1:265:192:5	0/0:52,0:0:52:0,157,631:0:2073:52	0/1:6,20:20:26:143,0,44:800:223:6	0/0:44,0:0:44:0,132,451:0:1709:44	1/1:0,51:51:51:604,154,0:1900:0:0	0/0:36,0:0:36:0,108,419:0:1408:36	0/0:134,0:0:134:0,403,1495:0:5249:134	0/0:54,0:0:54:0,163,431:0:2172:54	0/0:91,0:0:91:0,274,796:0:3628:91	1/1:0,100:100:100:1097,301,0:3826:0:0	0/0:24,0:0:24:0,72,305:0:916:24	0/0:105,0:0:105:0,316,1103:0:4115:105	0/1:5,2:2:7:3,0,17:78:196:5	0/0:75,0:0:76:0,226,833:0:2936:75	0/1:25,30:30:55:173,0,130:1110:917:25	0/0:47,0:0:47:0,141,1025:0:1830:47	0/1:37,27:27:64:77,0,299:1059:1492:37	0/1:6,6:6:12:8,0,19:237:205:6	1/1:20,57:57:77:331,18,0:2192:790:20	0/0:59,0:0:59:0,178,568:0:2310:59	0/0:51,2:2:53:0,139,699:82:1953:51	0/0:80,0:0:80:0,241,999:0:3136:80	0/1:87,79:79:167:242,0,235:3080:3447:87	0/0:32,14:14:46:0,18,164:537:1284:32	0/1:13,22:22:35:80,0,44:819:516:13	1/1:0,27:27:27:328,81,0:1043:0:0	0/0:35,16:16:51:0,16,171:604:1375:35	0/1:23,18:18:41:51,0,70:687:891:23	0/1:69,99:99:173:624,0,194:3847:2729:69	0/0:57,18:18:75:0,13,342:679:2205:57	1/1:0,46:46:47:420,138,0:1760:0:0	0/0:56,0:0:56:0,169,552:0:2196:56	1/1:0,46:46:46:406,138,0:1758:0:0	0/0:52,0:0:52:0,157,546:0:2056:52	1/1:1,47:47:48:612,135,0:1781:37:1	0/1:2,2:2:4:7,0,5:73:78:2	1/1:0,28:28:28:509,84,0:1030:0:0	0/1:46,41:41:87:94,0,218:1594:1833:46	0/0:51,0:0:52:0,154,509:0:2032:51	0/0:116,0:0:117:0,349,1105:0:4525:116	0/1:54,57:57:111:265,0,171:2208:2102:54	1/1:0,6:6:6:46,18,0:234:0:0	0/0:24,0:0:24:0,72,200:0:948:24	0/1:14,17:17:31:34,0,85:645:566:14	0/0:24,0:0:24:0,72,252:0:971:24	0/1:23,12:12:35:62,0,273:448:864:23	0/1:28,42:42:70:252,0,45:1622:1119:28	0/1:31,58:58:89:264,0,182:2200:1192:31	0/1:13,28:28:41:160,0,93:1095:498:13	0/0:42,0:0:42:0,126,388:0:1653:42	1/1:0,55:55:55:539,166,0:2172:0:0	0/1:19,17:17:36:155,0,75:652:766:19	0/1:36,51:51:87:191,0,130:1982:1409:36	0/0:19,0:0:19:0,57,288:0:749:19	0/0:94,0:0:94:0,283,999:0:3745:94	0/0:42,0:0:42:0,126,542:0:1635:42	0/1:31,43:43:74:189,0,128:1681:1216:31	0/1:15,27:27:42:160,0,19:1052:595:15	0/0:39,0:0:39:0,117,292:0:1558:39	0/0:33,0:0:33:0,99,356:0:1280:33	0/0:9,0:0:9:0,27,97:0:346:9	0/0:52,0:0:52:0,157,490:0:2016:52	0/0:51,5:5:56:0,120,410:201:2025:51	0/1:29,29:29:58:134,0,138:1114:1150:29	1/1:9,37:37:46:331,47,0:1420:365:9	0/0:32,0:0:32:0,96,310:0:1284:32	0/0:19,4:4:23:0,30,189:160:761:19	1/1:0,17:17:17:165,51,0:646:0:0	0/1:4,17:17:21:146,0,15:661:164:4	0/1:29,21:21:50:23,0,147:819:1121:29	0/0:78,0:0:78:0,235,832:0:3069:78	0/0:87,0:0:87:0,262,863:0:3431:87	0/1:71,95:95:166:371,0,196:3582:2773:71	0/0:52,0:0:52:0,157,601:0:2063:52	0/0:33,0:0:33:0,99,538:0:1326:33	0/0:26,0:0:26:0,78,254:0:1023:26	0/0:108,0:0:108:0,325,1148:0:4216:108	0/0:16,2:2:18:0,39,199:82:618:16	0/0:43,0:0:43:0,129,1025:0:1696:43
28727121	834	28727121_834	G	T	143358	.	AB=0.407637;ABP=1343.98;AC=56;AF=0.25;AN=224;AO=12276;CIGAR=1X;DP=259750;DPB=104617;DPRA=0.785144;EPP=1521.57;EPPR=1426.62;GTI=102;LEN=1;MEANALT=1.0026;MQM=15.5353;MQMR=11.2589;NS=2112;NUMALT=1;ODDS=0.0970612;PAIRED=0.751955;PAIREDR=0.870308;PAO=0;PQA=0;PQR=0;PRO=0;PROBE=Intergenic|RAPIDGENOMICS_3404_56263;QA=480590;QR=3279250;RO=83166;RPL=5566;RPP=234.509;RPPR=199.894;RPR=6710;RUN=1;SAF=5781;SAP=93.1869;SAR=6495;SRF=40135;SRP=221.991;SRR=43031;TYPE=snp;technology.illumina=1	GT:AD:AO:DP:PL:QA:QR:RO	0/0:68,0:0:68:0,205,688:0:2672:68	0/0:29,0:0:29:0,87,244:0:1160:29	0/0:9,0:0:9:0,27,107:0:323:9	0/1:58,42:42:100:197,0,284:1692:2351:58	0/0:34,0:0:34:0,102,481:0:1352:34	0/1:36,58:58:94:477,0,72:2304:1410:36	0/1:11,5:5:16:111,0,164:205:415:11	0/0:26,2:2:28:0,50,258:82:1008:26	0/0:82,0:0:82:0,247,854:0:3298:82	0/0:105,0:0:105:0,316,1148:0:4169:105	0/0:7,2:2:9:0,12,51:63:287:7	1/1:0,61:61:61:649,184,0:2445:0:0	0/0:47,15:15:62:0,35,322:589:1888:47	1/1:0,59:59:59:704,178,0:2357:0:0	0/1:33,20:20:53:126,0,128:775:1292:33	0/1:68,45:45:113:118,0,485:1809:2651:68	1/1:0,18:18:18:427,54,0:670:0:0	0/1:27,59:59:86:389,0,2:2329:1080:27	0/0:135,0:0:135:0,406,1441:0:5327:135	0/0:95,0:0:95:0,286,959:0:3705:95	0/0:112,0:0:112:0,337,1079:0:4417:112	0/0:63,18:18:81:0,56,441:734:2489:63	0/1:11,9:9:20:89,0,18:340:438:11	1/1:0,78:78:78:770,235,0:3152:0:0	0/1:12,16:16:28:204,0,54:644:474:12	0/0:99,0:0:99:0,298,1888:0:3812:99	0/1:45,57:57:102:381,0,139:2263:1781:45	0/0:117,0:0:117:0,352,1177:0:4639:117	0/0:102,0:0:102:0,307,953:0:3986:102	0/0:75,0:0:75:0,226,683:0:2971:75	1/1:0,30:30:30:406,90,0:1206:0:0	0/1:39,18:18:57:29,0,302:725:1542:39	0/0:184,0:0:184:0,554,1811:0:7186:184	0/0:13,0:0:13:0,39,98:0:517:13	0/0:55,0:0:55:0,166,642:0:2234:55	0/1:24,8:8:32:95,0,147:328:940:24	0/0:55,0:0:55:0,166,582:0:2138:55	0/0:74,0:0:74:0,223,859:0:2884:74	0/1:17,23:23:40:167,0,103:926:666:17	0/0:144,0:0:144:0,433,1658:0:5660:144	0/0:59,0:0:59:0,178,522:0:2309:59	0/0:100,0:0:100:0,301,918:0:3992:100	0/0:150,0:0:150:0,452,1480:0:5937:150	0/0:29,0:0:29:0,87,330:0:1131:29	0/0:92,36:36:128:0,0,554:1412:3612:92	0/0:11,0:0:11:0,33,105:0:451:11	0/1:28,43:43:71:337,0,46:1735:1118:28	0/1:38,30:30:68:131,0,243:1182:1482:38	0/1:34,16:16:50:183,0,616:608:1310:34	0/1:31,32:32:63:189,0,145:1304:1248:31	0/0:12,0:0:12:0,36,104:0:488:12	0/1:71,34:34:105:84,0,415:1333:2846:71	0/0:68,23:23:91:0,44,369:929:2647:68	0/1:41,30:30:71:251,0,301:1144:1559:41	0/1:36,60:60:96:446,0,43:2410:1414:36	0/0:190,0:0:190:0,572,1683:0:7438:190	0/0:64,0:0:64:0,193,664:0:2551:64	0/0:32,0:0:32:0,96,386:0:1287:32	0/0:35,0:0:35:0,105,348:0:1357:35	0/0:58,0:0:58:0,175,547:0:2231:58	0/0:56,0:0:56:0,169,504:0:2226:56	0/1:109,87:87:196:252,0,701:3475:4376:109	1/1:21,56:56:77:440,24,0:2234:853:21	0/0:54,0:0:54:0,163,446:0:2100:54	0/0:59,0:0:59:0,178,610:0:2342:59	0/0:50,0:0:50:0,151,484:0:1959:50	0/1:36,18:18:54:41,0,158:734:1464:36	0/0:55,0:0:55:0,166,723:0:2144:55	0/0:14,0:0:14:0,42,157:0:529:14	0/0:36,0:0:36:0,108,701:0:1414:36	0/0:106,0:0:106:0,319,976:0:4189:106	0/1:29,40:40:69:250,0,72:1583:1105:29	0/0:155,0:0:155:0,467,1499:0:6127:155	0/0:128,0:0:129:0,385,1273:0:5072:128	0/0:8,0:0:8:0,24,60:0:305:8	0/0:39,0:0:39:0,117,392:0:1574:39	0/1:18,20:20:38:110,0,22:795:676:18	0/1:24,12:12:36:39,0,177:488:935:24	0/1:12,18:18:30:218,0,54:715:452:12	0/1:52,32:32:84:49,0,283:1248:2064:52	0/1:78,35:35:113:98,0,387:1423:3038:78	0/1:28,24:24:52:232,0,108:937:1112:28	0/1:28,17:17:45:19,0,123:693:1122:28	0/0:84,0:0:84:0,253,810:0:3388:84	0/1:15,41:41:56:212,0,72:1669:588:15	0/0:106,0:0:106:0,319,1098:0:4260:106	1/1:3,17:17:20:228,35,0:675:119:3	0/0:122,0:0:122:0,367,1229:0:4801:122	0/1:36,11:11:47:51,0,203:428:1353:36	0/0:144,0:0:144:0,433,1394:0:5732:144	0/1:26,18:18:44:47,0,149:708:1035:26	0/0:39,0:0:39:0,117,297:0:1541:39	0/0:39,9:9:48:0,37,303:343:1533:39	0/0:14,3:3:17:0,31,132:123:482:14	0/0:56,0:0:56:0,169,515:0:2223:56	0/0:59,0:0:59:0,178,561:0:2366:59	0/1:39,26:26:65:68,0,215:1047:1550:39	0/0:38,0:0:38:0,114,383:0:1486:38	1/1:11,29:29:40:162,4,0:1167:415:11	1/1:7,19:19:26:147,12,0:760:287:7	0/0:31,1:1:32:0,78,268:41:1226:31	0/0:19,0:0:19:0,57,258:0:753:19	0/1:43,31:31:74:91,0,234:1218:1706:43	0/0:92,0:0:92:0,277,995:0:3637:92	0/0:94,0:0:94:0,283,897:0:3752:94	0/0:163,0:0:163:0,491,1519:0:6404:163	1/1:0,48:48:48:531,144,0:1883:0:0	0/0:42,0:0:42:0,126,624:0:1653:42	0/0:13,1:1:14:0,33,110:41:525:13	0/0:100,20:20:120:0,126,771:784:3957:100	0/0:17,0:0:17:0,51,222:0:666:17	1/1:0,41:41:41:1004,123,0:1605:0:0
28727121	861	28727121_861	T	A	63597.7	.	AB=0.406693;ABP=920.444;AC=31;AF=0.156444;AN=224;AO=7000;CIGAR=1X;DP=252208;DPB=102539;DPRA=0.781712;EPP=297.299;EPPR=4570.89;GTI=94;LEN=1;MEANALT=1.01304;MQM=15.6741;MQMR=11.5035;NS=2112;NUMALT=1;ODDS=0.032218;PAIRED=0.745857;PAIREDR=0.873486;PAO=0;PQA=0;PQR=0;PRO=0;PROBE=Intergenic|RAPIDGENOMICS_3404_56263;QA=272708;QR=3620163;RO=90820;RPL=2957;RPP=368.871;RPPR=2730.2;RPR=4043;RUN=1;SAF=4092;SAP=437.881;SAR=2908;SRF=49125;SRP=1322.94;SRR=41695;TYPE=snp;technology.illumina=1	GT:AD:AO:DP:PL:QA:QR:RO	0/0:69,0:0:69:0,208,748:0:2716:69	0/0:26,0:0:26:0,78,268:0:1037:26	0/0:9,0:0:9:0,27,115:0:357:9	0/1:42,40:40:82:210,0,147:1592:1706:42	0/0:37,0:0:37:0,111,579:0:1482:37	0/1:30,48:48:78:345,0,37:1917:1208:30	0/0:13,0:0:13:0,39,290:0:533:13	0/0:15,2:2:17:0,17,156:82:615:15	0/0:80,0:0:80:0,241,867:0:3220:80	0/0:105,0:0:105:0,316,1240:0:4176:105	0/0:12,2:2:14:0,27,96:69:484:12	0/1:40,15:15:55:100,0,178:615:1627:40	0/0:52,0:0:52:0,157,511:0:2095:52	1/1:0,57:57:57:648,172,0:2296:0:0	0/1:35,18:18:53:121,0,148:717:1419:35	0/1:77,44:44:121:81,0,565:1760:3064:77	1/1:0,19:19:19:379,57,0:739:0:0	0/0:93,0:0:93:0,280,1029:0:3743:93	0/0:124,0:0:124:0,373,1389:0:4956:124	0/0:83,0:0:83:0,250,883:0:3310:83	0/0:123,0:0:123:0,370,1179:0:4896:123	0/0:53,20:20:73:0,17,364:788:2156:53	0/1:10,12:12:22:125,0,7:478:406:10	1/1:0,100:100:101:946,301,0:3913:0:0	0/1:14,17:17:31:229,0,79:675:565:14	0/0:103,0:0:103:0,310,2156:0:4108:103	0/1:42,58:58:100:382,0,159:2296:1648:42	0/0:91,0:0:91:0,274,927:0:3647:91	0/0:103,0:0:103:0,310,998:0:4138:103	0/0:75,0:0:75:0,226,691:0:3010:75	1/1:0,33:33:33:409,99,0:1302:0:0	0/0:35,13:13:48:0,37,286:524:1422:35	0/0:167,0:0:167:0,503,1588:0:6653:167	0/0:25,0:0:25:0,75,212:0:999:25	0/0:59,0:0:59:0,178,686:0:2380:59	0/0:32,0:0:32:0,96,425:0:1285:32	0/0:46,0:0:46:0,138,516:0:1799:46	0/0:72,0:0:72:0,217,851:0:2856:72	0/1:17,30:30:47:250,0,77:1195:680:17	0/0:136,0:0:136:0,409,1737:0:5427:136	0/0:60,0:0:60:0,181,565:0:2429:60	0/0:101,0:0:101:0,304,880:0:4069:101	0/0:152,0:0:152:0,458,1509:0:6111:152	0/0:27,0:0:27:0,81,337:0:1099:27	0/0:133,0:0:133:0,400,1334:0:5363:133	0/0:14,0:0:14:0,42,166:0:552:14	1/1:21,53:53:74:490,37,0:2122:861:21	0/1:45,20:20:65:30,0,290:771:1797:45	0/1:39,16:16:55:176,0,748:625:1525:39	0/1:31,33:33:64:175,0,132:1330:1263:31	0/0:16,0:0:16:0,48,143:0:621:16	0/1:47,32:32:79:151,0,275:1278:1919:47	0/0:62,24:24:86:0,20,334:964:2522:62	0/1:38,33:33:71:281,0,369:1290:1495:38	0/0:109,0:0:109:0,328,1168:0:4399:109	0/0:168,0:0:168:0,506,1512:0:6708:168	0/0:53,0:0:53:0,160,573:0:2135:53	0/0:30,0:0:30:0,90,345:0:1196:30	0/0:39,0:0:39:0,117,399:0:1562:39	0/0:49,0:0:49:0,148,487:0:1958:49	0/0:59,0:0:59:0,178,522:0:2335:59	0/1:115,92:92:207:335,0,643:3677:4613:115	0/0:88,0:0:88:0,265,976:0:3556:88	0/0:67,0:0:67:0,202,570:0:2636:67	0/0:57,0:0:57:0,172,626:0:2271:57	0/0:39,0:0:39:0,117,373:0:1577:39	0/0:63,0:0:63:0,190,600:0:2549:63	0/0:41,0:0:41:0,123,454:0:1651:41	0/0:24,0:0:24:0,72,325:0:945:24	0/0:39,0:0:39:0,117,751:0:1538:39	0/0:89,0:0:89:0,268,851:0:3624:89	0/0:73,0:0:73:0,220,836:0:2866:73	0/0:172,0:0:172:0,518,1637:0:6846:172	0/0:103,0:0:103:0,310,1056:0:4082:103	0/0:8,0:0:8:0,24,60:0:328:8	0/0:46,0:0:46:0,138,466:0:1848:46	0/1:19,18:18:37:97,0,56:715:745:19	0/0:36,0:0:36:0,108,436:0:1447:36	0/0:35,0:0:35:0,105,556:0:1325:35	0/0:72,0:0:72:0,217,708:0:2900:72	0/1:75,33:33:108:79,0,397:1330:2987:75	0/1:26,22:22:48:148,0,104:865:1048:26	0/1:30,17:17:47:8,0,125:693:1208:30	0/0:86,0:0:86:0,259,828:0:3427:86	0/1:18,36:36:54:159,0,126:1439:738:18	0/0:102,0:0:102:0,307,1059:0:4077:102	0/0:20,0:0:20:0,60,268:0:783:20	0/0:113,0:0:113:0,340,1144:0:4532:113	0/0:56,0:0:56:0,169,695:0:2227:56	0/0:171,0:0:172:0,515,1724:0:6830:171	0/0:64,0:0:64:0,193,640:0:2522:64	0/0:34,0:0:34:0,102,284:0:1338:34	0/0:44,11:11:55:0,37,335:387:1704:44	0/0:13,1:1:14:0,34,111:41:529:13	0/0:45,0:0:45:0,135,441:0:1803:45	0/0:41,0:0:41:0,123,418:0:1669:41	0/0:77,0:0:77:0,232,806:0:3045:77	0/0:40,0:0:40:0,120,416:0:1565:40	0/0:47,0:0:47:0,141,456:0:1887:47	0/0:25,0:0:25:0,75,267:0:1021:25	0/0:38,1:1:39:0,99,306:37:1536:38	0/0:20,0:0:20:0,60,216:0:799:20	0/0:82,0:0:82:0,247,925:0:3278:82	0/0:86,0:0:86:0,259,992:0:3431:86	0/0:87,0:0:87:0,262,802:0:3514:87	0/0:153,0:0:153:0,461,1465:0:6156:153	0/0:51,0:0:51:0,154,493:0:2009:51	0/0:35,0:0:35:0,105,572:0:1391:35	0/1:31,13:13:44:240,0,203:497:1223:31	0/0:79,13:13:92:0,151,695:506:3156:79	0/0:22,0:0:22:0,66,258:0:880:22	0/0:29,0:0:29:0,87,753:0:1169:29
28730041	8535	28730041_8535	G	A	3046.25	.	AB=0.506803;ABP=3.24665;AC=5;AF=0.0114551;AN=224;AO=484;CIGAR=1X;DP=139132;DPB=58433;DPRA=1.22155;EPP=36.1926;EPPR=3916.38;GTI=11;LEN=1;MEANALT=1;MQM=14.0413;MQMR=11.9466;NS=2112;NUMALT=1;ODDS=0.0101976;PAIRED=0.840909;PAIREDR=0.884827;PAO=0;PQA=0;PQR=0;PRO=0;PROBE=Intergenic|RAPIDGENOMICS_3404_53473;QA=18683;QR=2302209;RO=57991;RPL=319;RPP=109.412;RPPR=18469;RPR=165;RUN=1;SAF=162;SAP=117.865;SAR=322;SRF=21815;SRP=7725.6;SRR=36176;TYPE=snp;technology.illumina=1	GT:AD:AO:DP:PL:QA:QR:RO	0/0:39,0:0:39:0,117,366:0:1554:39	0/0:16,0:0:16:0,48,205:0:634:16	0/0:17,0:0:17:0,51,166:0:693:17	0/0:45,0:0:45:0,135,512:0:1795:45	0/0:17,0:0:17:0,51,231:0:638:17	0/1:23,24:24:47:75,0,63:950:903:23	0/0:11,0:0:11:0,33,262:0:420:11	0/0:5,0:0:5:0,15,41:0:205:5	1/1:14,32:32:46:217,1,0:1238:551:14	0/0:63,0:0:63:0,190,658:0:2544:63	0/0:5,0:0:5:0,15,40:0:196:5	0/0:62,0:0:62:0,187,637:0:2462:62	0/0:58,0:0:58:0,175,655:0:2291:58	0/0:29,0:0:29:0,87,300:0:1137:29	0/0:59,3:3:62:0,156,522:123:2371:59	0/0:63,0:0:63:0,190,707:0:2518:63	0/0:14,0:0:14:0,42,366:0:557:14	0/0:110,0:0:110:0,331,1071:0:4432:110	0/0:64,0:0:64:0,193,781:0:2523:64	0/0:64,0:0:64:0,193,644:0:2558:64	0/0:64,8:8:72:0,100,577:328:2535:64	0/0:52,0:0:52:0,157,470:0:2101:52	0/0:42,0:0:42:0,126,355:0:1666:42	0/0:107,0:0:107:0,322,1266:0:4217:107	0/0:20,0:0:20:0,60,188:0:808:20	0/0:38,0:0:38:0,114,812:0:1490:38	0/0:60,0:0:60:0,181,546:0:2368:60	0/0:86,0:0:86:0,259,885:0:3396:86	0/0:61,0:0:61:0,184,529:0:2459:61	0/0:61,0:0:61:0,184,543:0:2390:61	0/0:24,0:0:24:0,72,188:0:955:24	0/0:31,0:0:31:0,93,291:0:1231:31	0/0:79,0:0:79:0,238,796:0:3123:79	0/0:23,8:8:31:0,21,200:315:926:23	0/0:20,0:0:20:0,60,202:0:791:20	0/0:22,0:0:22:0,66,338:0:889:22	0/0:53,0:0:53:0,160,585:0:2101:53	0/0:58,0:0:58:0,175,680:0:2308:58	0/0:67,0:0:67:0,202,730:0:2678:67	0/0:47,0:0:47:0,141,480:0:1831:47	0/0:42,0:0:42:0,126,407:0:1645:42	0/0:33,0:0:33:0,99,348:0:1327:33	0/0:65,0:0:65:0,196,709:0:2536:65	0/0:14,0:0:14:0,42,141:0:565:14	0/0:43,0:0:43:0,129,516:0:1702:43	0/0:33,0:0:33:0,99,352:0:1327:33	0/0:65,0:0:65:0,196,626:0:2606:65	0/0:39,0:0:39:0,117,410:0:1559:39	0/0:26,0:0:26:0,78,589:0:1014:26	0/0:67,0:0:67:0,202,676:0:2613:67	0/0:1,0:0:1:0,3,10:0:41:1	0/0:56,0:0:56:0,169,561:0:2210:56	0/0:67,0:0:67:0,202,774:0:2640:67	0/0:45,0:0:45:0,135,571:0:1764:45	0/0:67,0:0:67:0,202,664:0:2659:67	0/0:66,0:0:66:0,199,626:0:2610:66	0/0:72,0:0:72:0,217,688:0:2909:72	0/0:30,0:0:30:0,90,333:0:1170:30	0/0:31,0:0:31:0,93,386:0:1235:31	0/0:27,0:0:27:0,81,312:0:1077:27	0/0:21,0:0:21:0,63,236:0:806:21	0/0:99,0:0:99:0,298,1075:0:3940:99	0/0:94,0:0:94:0,283,979:0:3698:94	0/0:32,0:0:32:0,96,349:0:1304:32	0/0:24,0:0:24:0,72,236:0:958:24	0/0:46,0:0:46:0,138,486:0:1791:46	0/0:48,0:0:48:0,144,505:0:1899:48	0/0:23,0:0:23:0,69,199:0:913:23	0/0:50,0:0:50:0,151,699:0:1998:50	0/0:11,0:0:11:0,33,281:0:434:11	0/0:50,0:0:50:0,151,623:0:1989:50	0/0:24,1:1:25:0,66,254:22:942:24	0/0:52,0:0:52:0,157,596:0:2109:52	0/0:36,0:0:36:0,108,378:0:1447:36	1/1:0,5:5:5:46,15,0:205:0:0	0/0:26,0:0:26:0,78,316:0:1017:26	0/0:37,0:0:37:0,111,399:0:1400:37	0/0:13,7:7:20:0,2,65:287:529:13	0/0:13,0:0:13:0,39,171:0:502:13	0/0:18,0:0:18:0,54,178:0:738:18	0/0:66,0:0:66:0,199,684:0:2590:66	0/0:41,0:0:41:0,123,491:0:1632:41	0/0:36,0:0:36:0,108,366:0:1459:36	0/0:84,0:0:84:0,253,740:0:3358:84	0/0:58,0:0:58:0,175,863:0:2322:58	0/0:72,0:0:72:0,217,779:0:2891:72	0/0:8,0:0:8:0,24,56:0:304:8	0/0:100,0:0:100:0,301,1017:0:4006:100	0/0:20,0:0:20:0,60,318:0:777:20	0/0:116,0:0:116:0,349,1240:0:4539:116	0/0:39,0:0:39:0,117,363:0:1595:39	0/0:36,0:0:36:0,108,401:0:1429:36	0/0:39,0:0:39:0,117,426:0:1560:39	0/0:10,0:0:10:0,30,115:0:373:10	0/0:74,0:0:74:0,223,755:0:3005:74	0/0:27,0:0:27:0,81,269:0:1086:27	0/0:41,0:0:41:0,123,407:0:1596:41	0/0:7,0:0:7:0,21,73:0:279:7	0/0:14,0:0:14:0,42,138:0:537:14	0/0:15,0:0:15:0,45,177:0:601:15	0/0:20,0:0:20:0,60,225:0:800:20	0/0:18,0:0:18:0,54,171:0:698:18	0/0:35,0:0:35:0,105,344:0:1414:35	0/0:47,0:0:47:0,141,416:0:1874:47	0/0:47,0:0:47:0,141,438:0:1874:47	0/0:109,0:0:109:0,328,1066:0:4395:109	0/0:35,0:0:35:0,105,367:0:1382:35	0/0:25,0:0:25:0,75,281:0:1013:25	0/0:32,0:0:32:0,96,351:0:1268:32	0/0:43,0:0:43:0,129,428:0:1696:43	0/0:16,0:0:16:0,48,431:0:633:16	0/0:22,0:0:22:0,66,441:0:850:22
28730802	636	28730802_636	C	G	47677.7	.	AB=0.502578;ABP=3.4245;AC=31;AF=0.110217;AN=224;AO=4460;CIGAR=1X;DP=177922;DPB=71490;DPRA=1.0597;EPP=548.003;EPPR=4785.21;GTI=69;LEN=1;MEANALT=1.04233;MQM=12.9735;MQMR=11.4329;NS=2112;NUMALT=1;ODDS=0.00304995;PAIRED=0.871525;PAIREDR=0.895318;PAO=0;PQA=0;PQR=0;PRO=0;PROBE=Intergenic|RAPIDGENOMICS_3404_55783;QA=176520;QR=2494869;RO=62456;RPL=2971;RPP=1072.35;RPPR=18871.7;RPR=1489;RUN=1;SAF=1640;SAP=680.938;SAR=2820;SRF=23542;SRP=8218.64;SRR=38914;TYPE=snp;technology.illumina=1	GT:AD:AO:DP:PL:QA:QR:RO	0/0:44,0:0:44:0,132,385:0:1742:44	0/0:35,0:0:35:0,105,314:0:1427:35	0/0:8,0:0:8:0,24,92:0:309:8	0/0:82,1:1:83:0,217,764:41:3279:82	0/0:22,0:0:22:0,66,287:0:894:22	0/0:49,0:0:49:0,148,488:0:1955:49	0/0:13,0:0:13:0,39,392:0:521:13	0/0:15,0:0:15:0,45,132:0:615:15	0/0:33,0:0:33:0,99,316:0:1314:33	0/0:75,0:0:75:0,226,750:0:2985:75	0/1:5,10:10:15:44,0,3:410:205:5	0/0:88,0:0:88:0,265,866:0:3505:88	0/0:67,19:19:86:0,40,420:775:2681:67	0/0:48,0:0:48:0,144,448:0:1906:48	0/1:24,30:30:54:133,0,67:1194:943:24	0/0:76,0:0:76:0,229,774:0:3063:76	0/0:53,1:1:54:0,122,1059:41:2043:53	0/0:72,0:0:72:0,217,726:0:2845:72	0/0:101,0:0:101:0,304,1030:0:4035:101	0/0:75,0:0:75:0,226,750:0:2996:75	0/0:45,17:17:62:0,40,310:689:1799:45	0/0:34,0:0:34:0,102,386:0:1378:34	0/1:17,12:12:29:12,0,162:488:675:17	0/0:131,0:0:131:0,394,1147:0:5295:131	0/1:20,8:8:28:34,0,91:320:816:20	0/0:83,3:3:86:0,166,1810:109:3300:83	0/1:30,16:16:46:18,0,217:627:1209:30	0/0:70,0:0:70:0,211,689:0:2740:70	0/0:123,0:0:123:0,370,1301:0:4923:123	0/0:36,0:0:36:0,108,396:0:1440:36	0/0:51,0:0:51:0,154,481:0:2034:51	1/1:14,34:34:48:245,23,0:1353:570:14	0/1:58,64:64:122:389,0,197:2576:2305:58	0/0:15,0:0:15:0,45,168:0:603:15	0/1:34,33:33:67:163,0,199:1266:1335:34	1/1:0,2:2:2:23,6,0:82:0:0	0/0:66,0:0:66:0,199,661:0:2625:66	0/0:68,0:0:68:0,205,630:0:2695:68	1/1:9,33:33:42:206,9,0:1337:365:9	0/0:59,0:0:59:0,178,572:0:2363:59	0/0:81,0:0:81:0,244,839:0:3232:81	0/0:70,0:0:70:0,211,765:0:2804:70	0/0:141,0:0:141:0,424,1440:0:5696:141	0/0:2,0:0:2:0,6,21:0:82:2	0/0:79,0:0:79:0,238,723:0:3169:79	0/0:20,0:0:20:0,60,234:0:807:20	0/0:55,0:0:55:0,166,586:0:2229:55	0/0:81,0:0:81:0,244,909:0:3188:81	0/0:43,0:0:43:0,129,1073:0:1743:43	0/1:41,20:20:61:87,0,207:803:1673:41	0/0:2,0:0:2:0,6,39:0:74:2	0/0:36,12:12:48:0,17,250:461:1432:36	0/0:75,0:0:75:0,226,748:0:2953:75	0/1:6,41:41:47:352,0,65:1607:225:6	0/1:24,28:28:52:142,0,48:1148:957:24	0/0:86,0:0:86:0,259,840:0:3455:86	0/0:48,0:0:48:0,144,583:0:1934:48	0/0:26,0:0:26:0,78,261:0:1021:26	0/1:10,20:20:30:89,0,4:751:406:10	0/1:10,15:15:25:71,0,7:598:401:10	1/1:13,31:31:44:204,18,0:1228:529:13	0/1:81,75:75:156:317,0,290:2927:3222:81	0/0:62,0:0:62:0,187,605:0:2508:62	0/1:35,23:23:58:12,0,261:935:1397:35	0/1:22,16:16:38:89,0,90:652:884:22	0/1:23,19:19:42:38,0,91:760:916:23	0/0:79,0:0:79:0,238,685:0:3205:79	0/0:32,0:0:32:0,96,389:0:1286:32	0/0:21,0:0:21:0,63,194:0:857:21	0/0:19,1:1:21:0,32,478:37:742:19	0/1:41,47:47:88:262,0,192:1897:1655:41	0/0:66,0:0:66:0,199,668:0:2635:66	0/0:108,0:0:108:0,325,1061:0:4291:108	0/1:37,32:32:69:111,0,121:1274:1500:37	0/0:3,0:0:3:0,9,23:0:109:3	0/0:31,0:0:31:0,93,267:0:1244:31	0/0:22,0:0:22:0,66,193:0:881:22	0/0:40,0:0:40:0,120,423:0:1555:40	0/1:17,10:10:27:12,0,188:406:626:17	0/0:48,0:0:48:0,144,537:0:1938:48	0/0:150,0:0:150:0,452,1353:0:6026:150	0/0:52,0:0:52:0,157,511:0:2111:52	0/0:35,0:0:35:0,105,344:0:1326:35	0/0:53,0:0:53:0,160,495:0:2117:53	0/0:52,0:0:52:0,157,620:0:2089:52	0/0:129,0:0:129:0,388,1396:0:5106:129	0/0:13,0:0:13:0,39,121:0:478:13	0/0:114,0:0:114:0,343,1121:0:4628:114	0/0:20,0:0:20:0,60,182:0:788:20	0/0:77,0:0:77:0,232,816:0:3076:77	0/0:61,0:0:61:0,184,613:0:2476:61	0/1:24,21:21:45:54,0,107:853:891:24	1/1:9,30:30:39:206,38,0:1216:356:9	0/0:13,0:0:13:0,39,110:0:525:13	0/0:69,0:0:69:0,208,671:0:2689:69	0/0:37,0:0:37:0,111,392:0:1495:37	0/0:58,0:0:58:0,175,562:0:2336:58	0/0:17,0:0:17:0,51,151:0:675:17	0/0:25,0:0:25:0,75,279:0:981:25	0/0:26,0:0:26:0,78,283:0:1044:26	0/0:34,0:0:34:0,102,462:0:1354:34	0/0:29,0:0:29:0,87,309:0:1189:29	0/0:47,0:0:47:0,141,439:0:1902:47	0/0:32,0:0:32:0,96,340:0:1263:32	0/0:54,0:0:54:0,163,614:0:2091:54	0/0:102,0:0:102:0,307,1034:0:4109:102	0/0:46,0:0:46:0,138,471:0:1848:46	0/0:23,0:0:23:0,69,255:0:890:23	0/0:52,0:0:52:0,157,448:0:2027:52	0/1:10,16:16:26:111,0,51:647:390:10	0/0:33,0:0:33:0,99,297:0:1318:33	0/0:28,1:1:29:0,46,494:41:1114:28
28734945	619	28734945_619	T	C	126439	.	AB=0.424294;ABP=644.801;AC=90;AF=0.355019;AN=224;AO=10630;CIGAR=1X;DP=125497;DPB=52740;DPRA=1.44015;EPP=1699.73;EPPR=1452.85;GTI=136;LEN=1;MEANALT=1.00469;MQM=13.1295;MQMR=11.0296;NS=2112;NUMALT=1;ODDS=0.00278982;PAIRED=0.866604;PAIREDR=0.896348;PAO=0;PQA=0;PQR=0;PRO=0;PROBE=Intergenic|RAPIDGENOMICS_3404_55802;QA=419651;QR=1249471;RO=31075;RPL=6015;RPP=403.395;RPPR=737.019;RPR=4615;RUN=1;SAF=4649;SAP=365.445;SAR=5981;SRF=14562;SRP=268.996;SRR=16513;TYPE=snp;technology.illumina=1	GT:AD:AO:DP:PL:QA:QR:RO	1/1:13,23:23:36:120,0,0:926:503:13	0/0:29,1:1:30:0,74,287:41:1168:29	0/0:12,1:1:13:0,24,96:41:474:12	0/0:72,14:14:86:0,121,513:574:2917:72	0/1:5,5:5:10:12,0,71:192:201:5	0/1:17,18:18:35:58,0,46:729:684:17	0/1:2,2:2:4:5,0,66:78:82:2	0/0:11,0:0:11:0,33,101:0:451:11	0/0:28,4:4:32:0,62,271:164:1148:28	0/0:49,12:12:61:0,44,322:488:1962:49	0/0:4,0:0:4:0,12,49:0:164:4	0/1:38,37:37:75:170,0,116:1450:1554:38	0/1:51,37:37:88:71,0,175:1478:2079:51	1/1:3,21:21:24:176,45,0:853:123:3	0/1:7,16:16:23:70,0,17:633:283:7	0/1:38,26:26:64:59,0,151:1040:1549:38	0/1:9,13:13:22:206,0,219:517:353:9	1/1:6,72:72:78:728,185,0:2883:224:6	0/0:45,11:11:56:0,52,389:443:1827:45	1/1:0,49:49:49:558,148,0:1928:0:0	1/1:0,34:34:34:336,102,0:1377:0:0	0/1:15,26:26:41:135,0,15:1025:611:15	0/0:26,10:10:36:0,26,146:406:1053:26	0/0:51,18:18:69:0,52,317:714:2066:51	1/1:1,18:18:19:197,47,0:727:41:1	0/1:36,8:8:44:30,0,880:305:1426:36	1/1:11,28:28:39:137,34,0:1144:443:11	0/1:27,21:21:48:37,0,140:836:1085:27	0/1:74,38:38:112:38,0,458:1533:2944:74	1/1:0,29:29:29:368,87,0:1168:0:0	1/1:1,8:8:9:72,18,0:315:41:1	1/1:0,15:15:15:132,45,0:607:0:0	0/1:47,41:41:88:89,0,187:1639:1892:47	0/0:13,4:4:17:0,6,62:164:516:13	1/1:15,25:25:40:118,2,0:1002:606:15	0/0:19,0:0:19:0,57,182:0:775:19	0/0:17,5:5:22:0,12,104:192:693:17	0/1:17,18:18:35:67,0,77:726:679:17	0/0:23,5:5:29:0,29,154:205:893:23	0/1:43,21:21:64:30,0,191:830:1687:43	0/1:8,7:7:15:13,0,18:279:328:8	0/1:32,15:15:47:13,0,204:575:1279:32	1/1:46,99:99:145:598,2,0:3965:1878:46	0/1:1,6:6:7:33,0,11:242:41:1	0/1:32,18:18:50:47,0,142:720:1294:32	0/0:27,0:0:27:0,81,339:0:1077:27	0/1:16,4:4:20:1,0,107:164:652:16	1/1:13,53:53:66:353,81,0:2139:520:13	0/1:24,10:10:34:57,0,480:397:945:24	0/0:46,8:8:54:0,80,389:305:1843:46	0/0:4,0:0:4:0,12,41:0:164:4	0/0:43,17:17:60:0,36,202:689:1759:43	1/1:23,44:44:67:202,2,0:1770:929:23	0/0:24,7:7:31:0,13,363:287:966:24	0/0:74,2:2:76:0,197,704:82:2918:74	0/1:23,38:38:61:221,0,41:1526:931:23	0/1:19,8:8:27:4,0,118:324:775:19	0/0:11,2:2:13:0,20,74:82:447:11	0/0:25,3:3:28:0,44,181:123:1012:25	0/0:11,3:3:14:0,15,119:123:447:11	0/1:23,25:25:48:174,0,65:989:943:23	1/1:36,88:88:124:620,60,0:3521:1462:36	0/0:70,18:18:88:0,54,371:733:2781:70	0/0:44,4:4:48:0,109,395:164:1763:44	1/1:4,22:22:26:175,45,0:898:164:4	0/0:20,3:3:23:0,27,153:119:781:20	0/0:33,5:5:38:0,51,289:173:1335:33	0/0:14,6:6:20:0,2,74:242:560:14	0/0:8,0:0:8:0,24,59:0:320:8	0/1:6,8:8:14:142,0,35:328:246:6	0/0:39,9:9:48:0,63,283:361:1577:39	0/1:28,21:21:49:70,0,106:852:1117:28	0/0:58,18:18:76:0,66,419:738:2356:58	0/1:27,22:22:49:45,0,110:895:1076:27	0/1:3,7:7:10:31,0,3:273:123:3	0/0:31,6:6:37:0,26,276:215:1246:31	0/1:4,9:9:13:45,0,20:365:164:4	0/1:6,10:10:16:50,0,4:406:242:6	0/1:10,3:3:13:16,0,118:123:379:10	0/0:40,10:10:50:0,47,334:410:1618:40	0/1:67,38:38:105:130,0,348:1528:2694:67	1/1:0,32:32:32:297,96,0:1304:0:0	0/1:18,12:12:30:7,0,118:480:738:18	0/1:27,28:28:55:115,0,100:1131:1103:27	1/1:5,25:25:30:231,47,0:986:205:5	0/0:69,17:17:86:0,7,365:688:2778:69	0/0:14,1:1:15:0,36,118:41:574:14	1/1:0,52:52:53:519,157,0:2081:0:0	1/1:0,9:9:9:168,27,0:346:0:0	1/1:6,33:33:39:337,64,0:1305:242:6	0/0:17,1:1:18:0,43,121:41:697:17	0/1:15,21:21:36:58,0,53:842:615:15	0/1:15,9:9:24:16,0,92:361:579:15	0/0:6,0:0:6:0,18,44:0:246:6	1/1:9,46:46:55:395,75,0:1815:365:9	0/0:31,9:9:40:0,5,265:365:1254:31	1/1:1,38:38:39:363,104,0:1495:41:1	0/0:22,1:1:23:0,60,172:41:902:22	0/1:13,4:4:17:0,0,139:160:529:13	0/1:16,11:11:27:20,0,74:443:630:16	0/1:15,6:6:21:50,0,76:246:601:15	0/0:11,2:2:13:0,22,78:68:433:11	0/0:26,0:0:26:0,78,318:0:1023:26	0/0:29,4:4:33:0,64,223:160:1181:29	1/1:0,15:15:15:178,45,0:592:0:0	0/0:58,16:16:74:0,19,336:620:2353:58	0/1:3,13:13:16:87,0,22:507:109:3	0/0:11,3:3:14:0,19,86:123:438:11	0/1:9,6:6:15:29,0,38:246:369:9	0/0:100,12:12:112:0,245,1039:488:3981:100	0/0:19,2:2:21:0,44,168:82:757:19	0/1:10,14:14:24:197,0,114:529:410:10
28734945	691	28734945_691	A	G	99471.6	.	AB=0.428986;ABP=501.713;AC=78;AF=0.327447;AN=224;AO=9015;CIGAR=1X;DP=109711;DPB=44977;DPRA=1.53246;EPP=1032.14;EPPR=1451.74;GTI=151;LEN=1;MEANALT=1.00878;MQM=13.1014;MQMR=11.2073;NS=2112;NUMALT=1;ODDS=0.0106001;PAIRED=0.862562;PAIREDR=0.90122;PAO=0;PQA=0;PQR=0;PRO=0;PROBE=Intergenic|RAPIDGENOMICS_3404_55802;QA=355584;QR=1074558;RO=26959;RPL=3350;RPP=1293.9;RPPR=6427.68;RPR=5665;RUN=1;SAF=6334;SAP=3217.32;SAR=2681;SRF=16987;SRP=3966.76;SRR=9972;TYPE=snp;technology.illumina=1	GT:AD:AO:DP:PL:QA:QR:RO	1/1:9,29:29:38:233,37,0:1150:356:9	0/0:18,1:1:19:0,48,164:41:703:18	0/0:7,1:1:8:0,9,42:41:287:7	0/0:63,18:18:81:0,61,380:716:2504:63	0/1:4,2:2:6:1,0,49:82:145:4	0/1:10,7:7:17:34,0,47:278:396:10	0/0:6,2:2:8:0,7,131:82:229:6	0/0:11,0:0:11:0,33,101:0:447:11	0/0:19,2:2:21:0,45,163:82:726:19	0/1:27,13:13:40:42,0,149:529:1080:27	0/0:3,0:0:3:0,9,36:0:123:3	0/0:37,10:10:47:0,23,175:402:1504:37	0/1:46,33:33:79:90,0,144:1328:1841:46	1/1:2,13:13:15:99,20,0:515:82:2	0/1:14,18:18:32:105,0,46:711:566:14	0/0:47,16:16:63:0,43,231:656:1868:47	0/1:9,13:13:22:225,0,193:507:356:9	0/0:67,10:10:77:0,144,619:383:2694:67	0/0:48,11:11:59:0,45,404:447:1921:48	1/1:16,36:36:52:255,14,0:1432:638:16	1/1:0,45:45:45:424,135,0:1805:0:0	0/1:15,14:14:29:60,0,52:574:583:15	0/0:23,3:3:26:0,54,181:123:935:23	0/0:44,4:4:48:0,111,400:164:1792:44	1/1:2,16:16:18:155,35,0:622:82:2	0/1:34,7:7:41:37,0,710:287:1329:34	1/1:6,34:34:40:235,71,0:1371:228:6	0/0:36,6:6:42:0,55,243:246:1432:36	0/1:35,47:47:82:187,0,161:1898:1400:35	1/1:0,24:24:24:251,72,0:972:0:0	1/1:2,4:4:6:25,1,0:160:78:2	1/1:0,20:20:20:191,60,0:783:0:0	0/1:36,28:28:64:55,0,158:1148:1441:36	0/0:14,3:3:17:0,18,84:123:562:14	1/1:5,25:25:30:196,49,0:984:205:5	0/0:10,0:0:10:0,30,84:0:406:10	0/1:7,6:6:13:38,0,18:242:275:7	0/1:15,30:30:45:138,0,51:1217:599:15	0/0:26,7:7:33:0,31,198:287:1023:26	0/0:54,7:7:61:0,102,495:279:2148:54	0/1:8,6:6:14:9,0,21:246:311:8	0/1:32,24:24:56:139,0,185:936:1304:32	0/1:31,60:60:91:370,0,42:2426:1180:31	1/1:0,7:7:7:58,21,0:287:0:0	0/1:25,14:14:39:59,0,124:574:989:25	0/0:26,0:0:26:0,78,333:0:1004:26	0/1:14,11:11:25:41,0,70:447:551:14	0/1:14,28:28:42:121,0,67:1144:562:14	0/1:19,8:8:28:16,0,379:310:742:19	0/0:39,5:5:44:0,80,346:205:1559:39	0/0:8,0:0:8:0,24,65:0:328:8	0/0:38,12:12:50:0,52,267:492:1529:38	0/1:19,31:31:50:140,0,13:1245:771:19	0/0:23,7:7:30:0,10,212:272:914:23	0/0:47,4:4:51:0,102,456:156:1851:47	0/0:31,7:7:38:0,35,271:283:1236:31	0/1:13,8:8:21:22,0,38:320:521:13	0/0:6,0:0:6:0,18,44:0:233:6	0/0:25,3:3:28:0,53,215:109:1017:25	0/0:15,1:1:16:0,38,197:41:594:15	1/1:11,18:18:29:138,0,0:718:447:11	1/1:21,70:70:91:519,38,0:2718:852:21	0/0:60,14:14:74:0,72,372:566:2401:60	0/0:25,3:3:28:0,57,246:123:985:25	1/1:3,19:19:22:151,43,0:756:123:3	0/0:19,2:2:21:0,30,139:82:752:19	0/0:28,7:7:35:0,31,234:274:1106:28	0/1:6,7:7:13:31,0,5:269:246:6	0/0:3,0:0:3:0,9,22:0:111:3	1/1:4,7:7:11:110,2,0:283:141:4	0/0:27,9:9:36:0,27,191:369:1091:27	0/0:45,7:7:52:0,74,319:283:1745:45	0/0:53,17:17:70:0,65,404:683:2140:53	0/1:24,18:18:42:39,0,87:738:976:24	0/1:4,4:4:8:24,0,18:156:164:4	0/0:35,4:4:39:0,64,301:155:1423:35	0/1:7,7:7:14:22,0,63:287:283:7	0/1:9,7:7:16:22,0,33:287:369:9	0/1:11,3:3:14:12,0,147:123:434:11	0/0:39,10:10:49:0,46,335:410:1557:39	0/1:57,43:43:100:205,0,343:1732:2315:57	1/1:0,31:31:31:333,93,0:1238:0:0	0/1:11,12:12:23:25,0,39:483:447:11	0/1:18,36:36:54:224,0,57:1441:738:18	1/1:3,14:14:18:128,29,0:557:106:3	0/0:62,13:13:75:0,77,404:519:2483:62	0/0:5,0:0:5:0,15,39:0:201:5	1/1:0,52:52:52:546,157,0:2028:0:0	1/1:0,13:13:13:207,39,0:504:0:0	0/0:32,4:4:36:0,49,273:164:1286:32	0/0:19,1:1:20:0,50,137:41:762:19	0/0:23,1:1:24:0,64,225:32:920:23	0/1:18,10:10:28:13,0,111:398:734:18	0/0:5,0:0:5:0,15,37:0:205:5	0/0:38,6:6:44:0,83,337:242:1499:38	0/1:18,8:8:26:8,0,130:306:725:18	0/1:10,11:11:21:64,0,47:419:401:10	0/0:13,0:0:13:0,39,110:0:529:13	0/1:9,6:6:15:20,0,116:242:369:9	0/1:12,15:15:27:47,0,39:615:480:12	0/1:15,4:4:19:9,0,82:164:615:15	0/0:17,4:4:21:0,30,105:145:664:17	0/0:32,0:0:32:0,96,348:0:1291:32	0/0:43,8:8:51:0,86,516:310:1742:43	0/0:20,6:6:26:0,18,155:232:803:20	0/0:44,5:5:49:0,90,341:205:1731:44	1/1:1,10:10:11:58,1,0:406:37:1	0/0:11,2:2:13:0,24,94:82:425:11	0/1:9,9:9:18:77,0,27:361:360:9	0/0:76,17:17:93:0,149,673:681:3041:76	0/0:21,2:2:23:0,50,184:82:853:21	0/1:7,18:18:25:360,0,39:700:264:7
28774788	6634	28774788_6634	C	T	17285.8	.	AB=0.458431;ABP=47.963;AC=18;AF=0.0642458;AN=220;AO=1826;CIGAR=1X;DP=92080;DPB=36443;DPRA=1.23009;EPP=51.5343;EPPR=1234.46;GTI=143;LEN=1;MEANALT=1.00336;MQM=12.2694;MQMR=11.497;NS=2112;NUMALT=1;ODDS=0.0105358;PAIRED=0.892114;PAIREDR=0.92252;PAO=0;PQA=0;PQR=0;PRO=0;PROBE=Intergenic|RAPIDGENOMICS_3404_53515;QA=66732;QR=1316309;RO=33015;RPL=583;RPP=521.024;RPPR=11783.1;RPR=1243;RUN=1;SAF=1587;SAP=2163.9;SAR=239;SRF=28459;SRP=37582.2;SRR=4556;TYPE=snp;technology.illumina=1	GT:AD:AO:DP:PL:QA:QR:RO	0/0:20,0:0:20:0,60,210:0:780:20	0/0:5,0:0:5:0,15,116:0:196:5	0/0:5,0:0:5:0,15,47:0:205:5	0/0:30,15:15:45:0,13,190:508:1200:30	0/0:6,0:0:6:0,18,49:0:238:6	0/0:30,0:0:30:0,90,291:0:1172:30	0/0:4,0:0:4:0,12,117:0:160:4	0/0:11,0:0:11:0,33,92:0:447:11	0/0:25,0:0:25:0,75,268:0:980:25	0/0:8,0:0:8:0,24,71:0:306:8	1/1:0,1:1:1:16,3,0:41:0:0	0/0:23,0:0:23:0,69,186:0:908:23	0/0:23,0:0:23:0,69,291:0:910:23	0/0:24,0:0:24:0,72,268:0:964:24	0/1:30,19:19:49:21,0,131:686:1190:30	0/0:17,0:0:17:0,51,156:0:670:17	0/0:4,0:0:4:0,12,56:0:160:4	0/0:32,0:0:32:0,96,318:0:1276:32	0/0:41,0:0:41:0,123,347:0:1642:41	0/0:33,0:0:33:0,99,347:0:1314:33	0/0:32,0:0:32:0,96,315:0:1300:32	0/0:16,0:0:16:0,48,216:0:634:16	0/0:22,0:0:22:0,66,258:0:890:22	0/0:37,0:0:37:0,111,372:0:1481:37	0/0:10,0:0:10:0,30,91:0:406:10	0/0:28,0:0:28:0,84,609:0:1090:28	0/0:60,0:0:60:0,181,567:0:2398:60	0/0:27,0:0:27:0,81,257:0:1103:27	0/0:64,0:0:64:0,193,536:0:2585:64	0/0:42,0:0:42:0,126,495:0:1697:42	0/0:11,0:0:11:0,33,86:0:447:11	0/0:18,5:5:23:0,28,158:173:721:18	0/1:25,52:52:77:357,0,75:1921:1025:25	0/0:11,0:0:11:0,33,121:0:427:11	0/0:20,0:0:20:0,60,247:0:783:20	1/1:0,3:3:3:23,9,0:101:0:0	0/0:27,0:0:27:0,81,262:0:1077:27	0/0:16,0:0:16:0,48,150:0:644:16	1/1:3,15:15:18:127,29,0:582:123:3	0/0:24,0:0:24:0,72,230:0:975:24	0/0:21,0:0:21:0,63,284:0:822:21	0/0:45,0:0:45:0,135,432:0:1806:45	0/0:56,0:0:56:0,169,564:0:2230:56	0/0:8,0:0:8:0,24,89:0:319:8	0/1:14,10:10:24:16,0,62:353:566:14	0/0:15,0:0:15:0,45,176:0:607:15	0/1:29,9:9:38:11,0,204:334:1150:29	0/0:49,0:0:49:0,148,446:0:1950:49	0/1:15,9:9:24:69,0,176:305:580:15	0/0:12,0:0:12:0,36,130:0:470:12	0/0:4,0:0:4:0,12,41:0:164:4	0/0:48,0:0:48:0,144,423:0:1934:48	0/0:24,0:0:24:0,72,226:0:968:24	0/1:13,19:19:32:83,0,42:693:525:13	0/0:40,0:0:40:0,120,511:0:1605:40	0/0:37,0:0:37:0,111,400:0:1492:37	0/0:17,0:0:17:0,51,188:0:676:17	0/0:17,0:0:17:0,51,164:0:688:17	0/0:22,0:0:22:0,66,237:0:880:22	0/0:16,0:0:16:0,48,173:0:630:16	0/0:17,0:0:17:0,51,213:0:653:17	0/0:51,0:0:51:0,154,521:0:2043:51	0/0:35,0:0:35:0,105,352:0:1368:35	0/0:40,0:0:40:0,120,375:0:1606:40	0/0:12,0:0:12:0,36,122:0:484:12	0/0:2,0:0:2:0,6,17:0:82:2	0/0:14,0:0:14:0,42,133:0:574:14	0/0:31,0:0:31:0,93,330:0:1228:31	0/0:1,0:0:1:0,3,34:0:41:1	0/0:7,0:0:7:0,21,133:0:274:7	0/0:25,0:0:25:0,75,259:0:1011:25	0/0:30,0:0:30:0,90,260:0:1200:30	0/0:16,0:0:16:0,48,134:0:623:16	0/0:36,0:0:36:0,108,319:0:1437:36	./.:.:.:.:.:.:.:.	0/0:19,0:0:19:0,57,177:0:762:19	0/0:23,0:0:23:0,69,263:0:908:23	0/0:12,0:0:12:0,36,152:0:488:12	0/0:4,0:0:4:0,12,32:0:156:4	0/0:29,0:0:29:0,87,321:0:1173:29	0/0:64,0:0:64:0,193,732:0:2483:64	0/0:31,0:0:31:0,93,262:0:1244:31	0/0:46,0:0:46:0,138,515:0:1818:46	0/1:13,13:13:26:60,0,19:463:511:13	0/1:12,27:27:39:217,0,29:1050:484:12	0/0:55,0:0:55:0,166,509:0:2238:55	0/0:12,5:5:17:0,9,127:187:479:12	0/0:34,0:0:34:0,102,305:0:1344:34	0/0:17,0:0:17:0,51,169:0:657:17	0/1:17,6:6:23:5,0,76:228:676:17	0/0:47,0:0:47:0,141,413:0:1902:47	0/1:9,10:10:19:26,0,21:361:369:9	0/0:11,0:0:11:0,33,113:0:420:11	./.:.:.:.:.:.:.:.	0/0:33,0:0:33:0,99,356:0:1322:33	0/0:18,0:0:18:0,54,159:0:734:18	0/0:27,0:0:27:0,81,257:0:1107:27	0/0:27,0:0:27:0,81,208:0:1085:27	0/0:24,0:0:24:0,72,242:0:963:24	0/0:16,0:0:16:0,48,147:0:652:16	0/0:7,0:0:7:0,21,76:0:283:7	0/0:12,0:0:12:0,36,125:0:484:12	0/0:17,3:3:20:0,30,183:110:689:17	0/1:12,13:13:25:105,0,48:477:471:12	0/0:41,0:0:41:0,123,422:0:1591:41	0/0:38,0:0:38:0,114,396:0:1514:38	0/0:22,0:0:22:0,66,214:0:867:22	0/0:27,0:0:27:0,81,323:0:1080:27	0/1:11,16:16:27:80,0,31:612:451:11	0/0:32,7:7:39:0,48,214:260:1262:32	0/0:10,0:0:10:0,30,128:0:410:10	0/0:8,0:0:8:0,24,178:0:320:8
28777453	2833	28777453_2833	C	G	49498.3	.	AB=0.424078;ABP=381.863;AC=32;AF=0.0922601;AN=224;AO=4300;CIGAR=1X;DP=188494;DPB=65196;DPRA=0.977212;EPP=5.48477;EPPR=902.876;GTI=154;LEN=1;MEANALT=1.02857;MQM=13.493;MQMR=11.4651;NS=2112;NUMALT=1;ODDS=0.00847824;PAIRED=0.839535;PAIREDR=0.890199;PAO=0;PQA=0;PQR=0;PRO=0;PROBE=Intergenic|RAPIDGENOMICS_3404_53727;QA=168792;QR=2275938;RO=57067;RPL=1529;RPP=781.995;RPPR=31557.7;RPR=2771;RUN=1;SAF=3712;SAP=4931.43;SAR=588;SRF=45094;SRP=41745.3;SRR=11973;TYPE=snp;technology.illumina=1	GT:AD:AO:DP:PL:QA:QR:RO	0/0:25,0:0:25:0,75,293:0:992:25	0/0:18,0:0:18:0,54,176:0:712:18	0/0:13,0:0:13:0,39,109:0:533:13	0/0:50,0:0:50:0,151,420:0:1992:50	0/0:23,0:0:23:0,69,379:0:921:23	0/0:70,0:0:70:0,211,736:0:2767:70	1/1:0,5:5:5:42,15,0:201:0:0	0/0:5,0:0:5:0,15,55:0:201:5	0/0:52,0:0:52:0,157,487:0:2077:52	0/0:52,0:0:52:0,157,637:0:2059:52	1/1:0,2:2:2:32,6,0:78:0:0	0/0:47,0:0:47:0,141,420:0:1879:47	0/1:12,21:21:33:120,0,9:810:484:12	0/0:45,0:0:45:0,135,377:0:1802:45	0/0:55,0:0:55:0,166,704:0:2187:55	0/0:108,0:0:108:0,325,1043:0:4334:108	0/0:26,0:0:26:0,78,551:0:1040:26	0/0:74,0:0:74:0,223,659:0:2945:74	0/0:55,0:0:55:0,166,511:0:2228:55	0/0:50,0:0:50:0,151,478:0:2006:50	0/0:56,0:0:56:0,169,575:0:2245:56	0/0:75,0:0:75:0,226,711:0:3046:75	0/0:30,0:0:30:0,90,308:0:1187:30	0/0:82,0:0:82:0,247,685:0:3296:82	0/0:37,2:2:39:0,59,436:82:1495:37	0/0:54,0:0:54:0,163,801:0:2113:54	0/0:59,0:0:59:0,178,600:0:2397:59	0/0:93,0:0:93:0,280,832:0:3675:93	0/1:43,17:17:60:77,0,293:653:1725:43	0/0:39,0:0:39:0,117,423:0:1581:39	0/0:43,0:0:43:0,129,427:0:1743:43	0/1:26,11:11:37:32,0,215:447:1039:26	0/0:85,0:0:85:0,256,817:0:3383:85	0/0:35,0:0:35:0,105,389:0:1368:35	1/1:7,36:36:43:314,44,0:1449:287:7	0/0:17,0:0:17:0,51,253:0:657:17	0/0:36,0:0:36:0,108,380:0:1451:36	0/0:25,0:0:25:0,75,236:0:998:25	0/0:58,0:0:58:0,175,550:0:2361:58	1/1:0,23:23:23:275,69,0:877:0:0	0/0:45,0:0:45:0,135,425:0:1775:45	0/1:37,13:13:50:34,0,206:523:1497:37	0/1:53,39:39:92:147,0,182:1547:2093:53	0/0:21,0:0:21:0,63,216:0:861:21	0/0:56,0:0:56:0,169,556:0:2266:56	0/0:16,0:0:16:0,48,131:0:633:16	0/0:55,0:0:55:0,166,501:0:2203:55	0/0:107,0:0:107:0,322,995:0:4295:107	0/0:71,0:0:71:0,214,1491:0:2780:71	0/1:30,21:21:51:94,0,187:844:1202:30	0/0:7,0:0:7:0,21,63:0:273:7	0/1:35,31:31:66:105,0,103:1248:1391:35	0/0:63,0:0:63:0,190,601:0:2503:63	0/0:24,9:9:33:0,1,231:365:943:24	0/1:30,18:18:48:72,0,109:715:1206:30	0/0:64,0:0:64:0,193,709:0:2593:64	0/0:43,0:0:43:0,129,556:0:1692:43	0/0:27,0:0:27:0,81,255:0:1083:27	0/0:29,0:0:29:0,87,293:0:1120:29	0/0:56,0:0:56:0,169,502:0:2276:56	0/1:20,8:8:28:42,0,177:305:798:20	0/1:43,29:29:72:74,0,232:1177:1719:43	0/0:84,0:0:84:0,253,902:0:3376:84	0/0:84,0:0:84:0,253,936:0:3308:84	0/0:32,0:0:32:0,96,310:0:1300:32	0/0:46,0:0:46:0,138,424:0:1824:46	0/0:22,0:0:22:0,66,175:0:889:22	0/1:14,15:15:29:103,0,23:602:570:14	0/0:2,0:0:2:0,6,14:0:78:2	0/0:18,0:0:18:0,54,405:0:699:18	0/0:63,0:0:63:0,190,803:0:2476:63	0/0:66,0:0:66:0,199,676:0:2642:66	0/0:99,0:0:99:0,298,977:0:3974:99	0/0:65,0:0:66:0,196,613:0:2617:65	0/0:3,0:0:3:0,9,26:0:123:3	0/0:44,0:0:44:0,132,451:0:1739:44	0/1:10,20:20:30:165,0,34:803:406:10	0/0:22,7:7:29:0,13,86:283:898:22	0/0:20,0:0:20:0,60,307:0:750:20	0/0:73,0:0:73:0,220,839:0:2916:73	0/0:98,0:0:98:0,295,937:0:3910:98	0/1:26,26:26:52:105,0,125:1017:1026:26	0/0:33,0:0:33:0,99,429:0:1336:33	0/0:46,0:0:46:0,138,495:0:1823:46	0/0:59,0:0:59:0,178,497:0:2299:59	0/0:54,0:0:54:0,163,472:0:2175:54	0/0:9,2:2:11:0,5,47:82:369:9	0/1:25,67:67:92:470,0,161:2652:986:25	0/0:32,0:0:32:0,96,360:0:1278:32	0/1:36,14:14:50:72,0,318:558:1464:36	0/0:61,0:0:61:0,184,679:0:2439:61	0/0:35,0:0:35:0,105,393:0:1418:35	0/0:49,0:0:49:0,148,436:0:1981:49	0/0:5,0:0:5:0,15,49:0:201:5	0/0:54,0:0:54:0,163,577:0:2165:54	0/0:23,10:10:33:0,2,200:406:913:23	0/1:21,15:15:36:28,0,77:572:843:21	0/0:28,0:0:28:0,84,348:0:1107:28	1/1:8,23:23:31:220,38,0:926:319:8	1/1:7,39:39:46:278,10,0:1591:287:7	0/0:12,0:0:12:0,36,104:0:492:12	0/0:26,0:0:26:0,78,297:0:1032:26	0/0:24,0:0:24:0,72,213:0:950:24	0/1:35,26:26:61:140,0,270:989:1390:35	0/1:33,18:18:51:69,0,547:716:1316:33	0/0:49,0:0:49:0,148,400:0:1965:49	0/0:22,0:0:22:0,66,232:0:881:22	0/0:22,0:0:22:0,66,224:0:873:22	1/1:3,14:14:17:130,20,0:496:123:3	0/0:46,2:2:48:0,114,391:82:1882:46	0/0:9,0:0:9:0,27,207:0:302:9	0/0:39,0:0:39:0,117,717:0:1435:39
28802725	2632	28802725_2632	C	T	1844.11	.	AB=0.40264;ABP=27.9571;AC=5;AF=0.0204715;AN=218;AO=299;CIGAR=1X;DP=85471;DPB=35605;DPRA=0.735177;EPP=16.4386;EPPR=1144.67;GTI=18;LEN=1;MEANALT=1;MQM=13.6722;MQMR=11.5196;NS=2112;NUMALT=1;ODDS=0.346834;PAIRED=0.826087;PAIREDR=0.868552;PAO=0;PQA=0;PQR=0;PRO=0;PROBE=Intergenic|RAPIDGENOMICS_3404_55220;QA=11912;QR=1417709;RO=35398;RPL=170;RPP=15.2185;RPPR=17.8596;RPR=129;RUN=1;SAF=140;SAP=5.63204;SAR=159;SRF=18369;SRP=113.16;SRR=17029;TYPE=snp;technology.illumina=1	GT:AD:AO:DP:PL:QA:QR:RO	0/0:16,0:0:16:0,48,166:0:648:16	0/0:2,0:0:2:0,6,17:0:82:2	0/0:3,0:0:3:0,9,25:0:123:3	0/0:48,0:0:48:0,144,454:0:1952:48	0/0:9,0:0:9:0,27,105:0:356:9	0/0:33,0:0:33:0,99,420:0:1337:33	0/0:7,0:0:7:0,21,204:0:278:7	0/0:29,0:0:29:0,87,313:0:1172:29	0/0:38,0:0:38:0,114,390:0:1549:38	0/0:37,0:0:37:0,111,315:0:1495:37	0/0:3,0:0:3:0,9,25:0:123:3	0/0:18,0:0:18:0,54,190:0:696:18	0/0:6,2:2:8:0,7,57:82:246:6	0/0:26,0:0:26:0,78,331:0:1023:26	0/0:23,0:0:23:0,69,281:0:912:23	0/0:53,0:0:53:0,160,613:0:2161:53	0/0:5,0:0:5:0,15,127:0:205:5	0/0:42,0:0:42:0,126,351:0:1679:42	0/0:38,0:0:38:0,114,397:0:1486:38	0/0:24,0:0:24:0,72,216:0:952:24	0/0:39,0:0:39:0,117,432:0:1537:39	0/0:40,0:0:40:0,120,426:0:1604:40	0/0:9,0:0:9:0,27,74:0:365:9	0/0:36,0:0:36:0,108,362:0:1419:36	0/0:19,0:0:19:0,57,160:0:759:19	0/0:25,0:0:25:0,75,446:0:976:25	0/0:38,0:0:38:0,114,407:0:1541:38	0/0:49,0:0:49:0,148,551:0:1961:49	0/0:43,0:0:43:0,129,410:0:1675:43	0/0:59,0:0:59:0,178,570:0:2407:59	0/0:10,0:0:10:0,30,102:0:402:10	0/0:15,0:0:15:0,45,183:0:565:15	0/0:50,0:0:50:0,151,595:0:2028:50	0/0:15,0:0:15:0,45,176:0:592:15	0/0:16,0:0:16:0,48,133:0:638:16	0/0:2,0:0:2:0,6,19:0:82:2	0/0:20,0:0:20:0,60,221:0:811:20	0/1:8,19:19:27:99,0,44:770:315:8	0/0:11,0:0:11:0,33,107:0:433:11	0/0:48,0:0:48:0,144,498:0:1955:48	0/0:12,0:0:12:0,36,171:0:488:12	0/0:31,0:0:31:0,93,275:0:1240:31	0/0:34,0:0:34:0,102,309:0:1353:34	0/0:14,0:0:14:0,42,130:0:538:14	0/0:23,0:0:23:0,69,189:0:926:23	./.:.:.:.:.:.:.:.	0/0:37,0:0:37:0,111,398:0:1509:37	0/0:25,0:0:25:0,75,247:0:1007:25	0/0:20,0:0:20:0,60,418:0:790:20	0/0:27,0:0:27:0,81,223:0:1027:27	0/0:2,0:0:2:0,6,15:0:82:2	0/0:8,0:0:8:0,24,76:0:305:8	0/0:21,0:0:21:0,63,216:0:834:21	0/0:30,0:0:30:0,90,434:0:1156:30	0/0:30,0:0:30:0,90,324:0:1152:30	0/0:43,0:0:43:0,129,402:0:1759:43	0/0:23,0:0:23:0,69,230:0:939:23	0/0:29,0:0:29:0,87,310:0:1149:29	0/0:33,0:0:33:0,99,361:0:1335:33	0/0:11,0:0:11:0,33,93:0:451:11	0/0:38,0:0:38:0,114,366:0:1509:38	0/0:55,0:0:55:0,166,491:0:2202:55	0/0:38,0:0:38:0,114,473:0:1538:38	0/0:33,0:0:33:0,99,281:0:1297:33	0/0:14,0:0:14:0,42,147:0:551:14	0/0:11,0:0:11:0,33,129:0:447:11	0/0:16,0:0:16:0,48,139:0:652:16	0/0:19,0:0:19:0,57,171:0:732:19	0/0:2,0:0:2:0,6,19:0:82:2	0/0:6,0:0:6:0,18,167:0:246:6	0/0:54,0:0:54:0,163,521:0:2182:54	0/0:38,0:0:38:0,114,442:0:1542:38	0/0:55,0:0:55:0,166,656:0:2224:55	0/0:21,0:0:21:0,63,211:0:834:21	./.:.:.:.:.:.:.:.	0/0:22,0:0:22:0,66,243:0:889:22	0/0:23,0:0:23:0,69,233:0:913:23	0/0:9,0:0:9:0,27,90:0:355:9	0/0:5,0:0:5:0,15,89:0:183:5	0/0:27,0:0:27:0,81,233:0:1077:27	0/0:45,0:0:45:0,135,408:0:1824:45	0/0:5,0:0:5:0,15,38:0:191:5	0/0:16,0:0:16:0,48,222:0:648:16	0/0:82,0:0:82:0,247,838:0:3284:82	0/0:46,0:0:46:0,138,411:0:1865:46	0/0:63,0:0:63:0,190,633:0:2536:63	0/0:12,0:0:12:0,36,97:0:488:12	0/0:38,0:0:38:0,114,382:0:1527:38	1/1:1,10:10:11:72,25,0:401:32:1	0/0:36,0:0:36:0,108,333:0:1455:36	0/0:24,0:0:24:0,72,259:0:937:24	0/0:13,0:0:13:0,39,133:0:520:13	0/0:16,0:0:16:0,48,186:0:643:16	0/0:1,0:0:1:0,3,8:0:41:1	0/1:26,20:20:46:97,0,81:816:1027:26	0/0:10,0:0:10:0,30,80:0:402:10	0/0:43,0:0:43:0,129,457:0:1696:43	./.:.:.:.:.:.:.:.	0/0:15,0:0:15:0,45,145:0:615:15	0/0:8,0:0:8:0,24,58:0:328:8	0/0:9,0:0:9:0,27,73:0:365:9	0/0:27,0:0:27:0,81,292:0:1094:27	0/0:32,0:0:32:0,96,286:0:1286:32	0/0:16,0:0:16:0,48,135:0:633:16	0/0:10,0:0:10:0,30,157:0:402:10	0/0:51,0:0:51:0,154,514:0:1996:51	0/1:11,3:3:14:6,0,34:119:447:11	0/0:8,0:0:8:0,24,78:0:319:8	0/0:22,0:0:22:0,66,208:0:869:22	0/0:21,0:0:21:0,63,178:0:853:21	0/0:4,0:0:4:0,12,43:0:160:4	0/0:23,0:0:23:0,69,384:0:877:23
28807472	2579	28807472_2579	A	G	72980.3	.	AB=0.47173;ABP=55.9258;AC=58;AF=0.210347;AN=218;AO=5981;CIGAR=1X;DP=132291;DPB=57191;DPRA=0.942819;EPP=168.43;EPPR=1672.15;GTI=87;LEN=1;MEANALT=1.00915;MQM=14.2929;MQMR=11.7658;NS=2112;NUMALT=1;ODDS=0.025541;PAIRED=0.808895;PAIREDR=0.868563;PAO=0;PQA=0;PQR=0;PRO=0;PROBE=Intergenic|RAPIDGENOMICS_3404_54365;QA=237472;QR=1809483;RO=44995;RPL=2949;RPP=5.51143;RPPR=193.934;RPR=3032;RUN=1;SAF=3108;SAP=23.0604;SAR=2873;SRF=22469;SRP=3.1671;SRR=22526;TYPE=snp;technology.illumina=1	GT:AD:AO:DP:PL:QA:QR:RO	0/1:25,28:28:53:83,0,88:1136:1012:25	0/0:21,0:0:21:0,63,174:0:848:21	0/0:15,0:0:15:0,45,128:0:615:15	0/0:25,0:0:25:0,75,282:0:1004:25	0/1:11,9:9:20:103,0,104:350:435:11	0/0:40,0:0:40:0,120,453:0:1556:40	0/1:5,6:6:11:91,0,58:233:205:5	./.:.:.:.:.:.:.:.	0/0:43,0:0:43:0,129,431:0:1751:43	0/0:46,0:0:46:0,138,465:0:1865:46	0/0:8,0:0:8:0,24,67:0:328:8	0/0:31,7:7:38:0,33,231:287:1247:31	1/1:0,42:42:42:555,126,0:1705:0:0	0/0:20,0:0:20:0,60,200:0:790:20	0/0:34,12:12:46:0,19,211:459:1364:34	0/0:67,0:0:67:0,202,631:0:2678:67	0/1:9,11:11:20:195,0,182:447:361:9	0/0:25,0:0:25:0,75,212:0:1021:25	1/1:6,14:14:20:81,5,0:566:246:6	0/1:14,12:12:26:37,0,62:492:551:14	0/0:84,0:0:84:0,253,796:0:3423:84	0/0:38,10:10:48:0,17,341:406:1541:38	1/1:0,17:17:17:195,51,0:685:0:0	1/1:10,51:51:61:320,63,0:2040:374:10	0/0:14,6:6:20:0,13,86:246:560:14	0/1:20,26:26:46:376,0,383:1050:780:20	0/0:42,0:0:42:0,126,388:0:1705:42	0/0:28,11:11:39:0,23,176:451:1140:28	0/0:148,0:0:148:0,446,1406:0:5967:148	1/1:3,21:21:24:198,46,0:827:123:3	1/1:1,5:5:6:53,10,0:201:41:1	0/0:22,0:0:22:0,66,215:0:893:22	0/0:123,0:0:123:0,370,1185:0:4971:123	1/1:0,29:29:29:246,87,0:1171:0:0	0/0:23,0:0:23:0,69,240:0:939:23	./.:.:.:.:.:.:.:.	0/1:12,17:17:29:97,0,38:666:484:12	0/0:12,1:1:13:0,29,137:41:492:12	0/1:27,17:17:44:22,0,139:674:1085:27	0/0:99,0:0:99:0,298,895:0:3986:99	1/1:0,19:19:19:180,57,0:754:0:0	0/1:19,14:14:33:38,0,72:540:752:19	0/1:40,42:42:82:238,0,98:1653:1624:40	0/0:2,0:0:2:0,6,40:0:82:2	0/0:49,0:0:49:0,148,460:0:1980:49	0/0:12,0:0:12:0,36,109:0:492:12	0/1:45,35:35:80:165,0,167:1375:1833:45	0/0:77,0:0:78:0,232,784:0:3102:77	0/0:37,0:0:37:0,111,797:0:1488:37	0/1:25,17:17:42:52,0,81:684:1025:25	1/1:0,8:8:8:73,24,0:319:0:0	0/0:36,0:0:36:0,108,300:0:1472:36	0/1:38,20:20:58:64,0,272:820:1506:38	0/1:18,12:12:30:116,0,168:469:709:18	0/1:22,38:38:60:160,0,32:1433:884:22	0/0:38,0:0:38:0,114,416:0:1532:38	0/1:8,14:14:22:54,0,1:552:295:8	0/0:18,0:0:18:0,54,181:0:729:18	0/1:18,19:19:37:138,0,58:775:713:18	0/1:19,15:15:34:98,0,87:603:766:19	0/0:42,0:0:42:0,126,345:0:1688:42	1/1:38,87:87:125:609,27,0:3520:1542:38	0/0:61,0:0:61:0,184,639:0:2452:61	0/1:25,21:21:46:72,0,57:835:1008:25	0/0:11,0:0:12:0,33,106:0:451:11	1/1:0,19:19:19:182,57,0:766:0:0	0/0:9,4:4:13:0,6,109:164:356:9	0/0:55,0:0:55:0,166,508:0:2231:55	0/0:4,0:0:4:0,12,31:0:164:4	0/1:12,2:2:14:36,0,248:82:479:12	0/0:44,0:0:44:0,132,440:0:1779:44	0/0:60,0:0:60:0,181,614:0:2399:60	0/0:86,0:0:86:0,259,867:0:3396:86	0/0:19,9:9:28:0,19,142:356:757:19	./.:.:.:.:.:.:.:.	0/0:29,0:0:29:0,87,322:0:1143:29	0/0:20,0:0:20:0,60,174:0:816:20	1/1:3,8:8:11:72,0,0:324:123:3	0/0:22,0:0:22:0,66,250:0:874:22	0/1:7,6:6:13:15,0,70:234:275:7	0/0:79,0:0:79:0,238,843:0:3204:79	0/0:29,0:0:29:0,87,266:0:1165:29	0/0:31,0:0:31:0,93,376:0:1196:31	0/0:57,0:0:57:0,172,511:0:2272:57	0/0:40,0:0:40:0,120,379:0:1615:40	1/1:21,44:44:65:351,4,0:1788:857:21	0/0:9,0:0:9:0,27,64:0:365:9	0/0:72,0:0:72:0,217,600:0:2884:72	1/1:0,15:15:15:199,45,0:578:0:0	0/0:76,0:0:76:0,229,687:0:3083:76	0/0:68,0:0:68:0,205,731:0:2759:68	1/1:0,40:40:40:406,120,0:1600:0:0	0/0:21,10:10:31:0,19,137:406:861:21	0/0:2,0:0:2:0,6,46:0:82:2	0/0:42,0:0:42:0,126,346:0:1687:42	0/0:22,0:0:22:0,66,228:0:889:22	0/0:64,0:0:64:0,193,576:0:2574:64	0/1:15,8:8:23:5,0,84:328:606:15	0/0:6,0:0:6:0,18,49:0:246:6	0/0:32,0:0:32:0,96,284:0:1304:32	0/1:5,6:6:11:47,0,51:246:205:5	0/0:14,0:0:14:0,42,131:0:574:14	0/0:12,0:0:12:0,36,172:0:488:12	0/0:43,0:0:43:0,129,457:0:1733:43	0/0:38,0:0:38:0,114,299:0:1496:38	0/0:55,0:0:55:0,166,545:0:2212:55	1/1:3,8:8:11:69,4,0:310:123:3	0/1:8,15:15:23:78,0,18:598:324:8	1/1:0,46:46:46:567,138,0:1837:0:0	0/0:34,0:0:34:0,102,341:0:1342:34	0/0:17,0:0:17:0,51,328:0:689:17	0/0:23,0:0:23:0,69,370:0:939:23
28808277	3112	28808277_3112	G	T	11209	.	AB=0.362629;ABP=224.943;AC=6;AF=0.0235294;AN=222;AO=683;CIGAR=1X;DP=166881;DPB=68583;DPRA=0.82779;EPP=87.4815;EPPR=4645.24;GTI=43;LEN=1;MEANALT=1.00855;MQM=15.1025;MQMR=11.5092;NS=2112;NUMALT=1;ODDS=0.151909;PAIRED=0.739385;PAIREDR=0.863646;PAO=0;PQA=0;PQR=0;PRO=0;PROBE=Intergenic|RAPIDGENOMICS_3404_55528;QA=26131;QR=2686303;RO=67347;RPL=355;RPP=5.32802;RPPR=18.228;RPR=328;RUN=1;SAF=315;SAP=11.941;SAR=368;SRF=31835;SRP=438.947;SRR=35512;TYPE=snp;technology.illumina=1	GT:AD:AO:DP:PL:QA:QR:RO	0/0:25,0:0:25:0,75,240:0:1013:25	0/0:22,0:0:22:0,66,184:0:866:22	0/0:12,0:0:12:0,36,100:0:441:12	0/0:69,0:0:69:0,208,732:0:2722:69	0/0:26,0:0:26:0,78,323:0:1032:26	0/0:75,0:0:75:0,226,770:0:3009:75	0/0:19,0:0:19:0,57,421:0:767:19	0/0:6,0:0:6:0,18,46:0:238:6	0/0:100,0:0:100:0,301,833:0:3992:100	0/0:61,0:0:61:0,184,580:0:2409:61	./.:.:.:.:.:.:.:.	0/0:78,0:0:78:0,235,829:0:3141:78	0/0:28,0:0:28:0,84,286:0:1148:28	0/0:36,0:0:36:0,108,492:0:1428:36	0/0:73,0:0:73:0,220,776:0:2914:73	0/0:72,0:0:72:0,217,605:0:2872:72	0/0:20,0:0:20:0,60,334:0:789:20	0/0:91,0:0:91:0,274,830:0:3581:91	0/0:57,0:0:57:0,172,547:0:2279:57	0/0:31,0:0:31:0,93,400:0:1241:31	0/0:75,0:0:75:0,226,691:0:3016:75	0/0:42,0:0:42:0,126,405:0:1678:42	0/0:29,0:0:29:0,87,306:0:1164:29	0/0:99,0:0:99:0,298,855:0:4027:99	0/0:14,0:0:14:0,42,132:0:566:14	0/0:62,0:0:62:0,187,1209:0:2392:62	0/0:29,0:0:29:0,87,270:0:1131:29	0/0:87,19:19:106:0,90,577:767:3485:87	0/0:72,0:0:72:0,217,719:0:2914:72	0/0:45,0:0:45:0,135,473:0:1772:45	0/0:31,0:0:31:0,93,314:0:1245:31	0/0:45,0:0:45:0,135,449:0:1784:45	0/0:144,0:0:144:0,433,1328:0:5783:144	0/0:33,0:0:33:0,99,423:0:1309:33	0/0:51,0:0:51:0,154,616:0:2019:51	0/0:6,0:0:6:0,18,169:0:242:6	0/0:40,0:0:40:0,120,440:0:1550:40	0/0:45,0:0:45:0,135,543:0:1796:45	0/0:44,0:0:44:0,132,490:0:1733:44	0/0:56,0:0:56:0,169,490:0:2242:56	0/0:60,0:0:60:0,181,562:0:2443:60	0/0:72,0:0:72:0,217,883:0:2855:72	0/0:132,0:0:132:0,397,1189:0:5307:132	0/0:28,0:0:28:0,84,249:0:1127:28	0/0:52,0:0:52:0,157,492:0:2054:52	1/1:0,10:10:10:138,30,0:389:0:0	0/0:108,1:1:109:0,318,1112:32:4277:108	0/0:53,0:0:53:0,160,461:0:2095:53	0/0:42,0:0:42:0,126,809:0:1656:42	0/0:45,0:0:45:0,135,488:0:1785:45	0/0:5,0:0:5:0,15,61:0:187:5	0/0:62,0:0:62:0,187,545:0:2494:62	0/0:34,16:16:50:0,31,226:580:1348:34	0/0:30,0:0:30:0,90,352:0:1200:30	0/0:83,0:0:83:0,250,849:0:3288:83	0/0:87,0:0:87:0,262,766:0:3482:87	0/0:51,0:0:51:0,154,501:0:2036:51	0/0:44,0:0:44:0,132,405:0:1757:44	0/0:53,0:0:53:0,160,538:0:2123:53	0/0:25,0:0:25:0,75,229:0:1009:25	0/0:33,0:0:33:0,99,346:0:1255:33	0/0:178,0:0:178:0,536,1833:0:7125:178	0/0:74,0:0:74:0,223,736:0:2939:74	0/0:66,0:0:66:0,199,596:0:2646:66	0/0:27,0:0:27:0,81,330:0:1058:27	0/0:56,0:0:56:0,169,542:0:2249:56	0/0:39,0:0:39:0,117,336:0:1512:39	0/0:51,0:0:51:0,154,447:0:2043:51	0/0:1,0:0:1:0,3,34:0:41:1	0/0:16,0:0:16:0,48,305:0:620:16	0/0:52,0:0:52:0,157,594:0:2038:52	0/0:31,0:0:31:0,93,358:0:1255:31	0/0:75,0:0:75:0,226,780:0:3010:75	0/0:51,1:1:52:0,149,497:41:2024:51	0/0:4,0:0:4:0,12,59:0:156:4	0/0:34,0:0:34:0,102,371:0:1374:34	0/0:23,0:0:23:0,69,212:0:922:23	0/0:4,0:0:4:0,12,47:0:164:4	0/0:31,0:0:31:0,93,488:0:1217:31	0/0:41,0:0:41:0,123,540:0:1663:41	0/0:44,13:13:57:0,29,260:517:1766:44	0/0:52,0:0:52:0,157,562:0:2051:52	0/0:57,0:0:57:0,172,612:0:2239:57	0/0:28,0:0:28:0,84,318:0:1099:28	0/0:62,0:0:62:0,187,604:0:2473:62	0/0:42,0:0:42:0,126,379:0:1648:42	0/0:13,0:0:13:0,39,251:0:533:13	0/0:179,0:0:179:0,539,1778:0:7206:179	0/1:15,9:9:24:134,0,133:332:597:15	0/0:68,0:0:68:0,205,592:0:2738:68	0/1:8,4:4:12:16,0,69:147:315:8	0/0:28,0:0:28:0,84,371:0:1112:28	0/0:53,0:0:53:0,160,609:0:2125:53	0/0:31,0:0:31:0,93,272:0:1219:31	0/0:62,0:0:62:0,187,643:0:2432:62	0/0:40,0:0:40:0,120,392:0:1570:40	0/0:107,0:0:107:0,322,1156:0:4282:107	0/0:25,0:0:25:0,75,320:0:1008:25	0/0:9,0:0:9:0,27,87:0:369:9	0/0:47,0:0:47:0,141,487:0:1880:47	0/0:19,0:0:19:0,57,202:0:726:19	0/1:7,6:6:13:78,0,53:215:278:7	0/0:8,0:0:8:0,24,65:0:324:8	0/0:15,0:0:15:0,45,115:0:607:15	0/0:51,0:0:51:0,154,564:0:2078:51	0/0:97,0:0:97:0,292,1284:0:3861:97	0/0:83,0:0:83:0,250,826:0:3333:83	0/0:32,0:0:32:0,96,317:0:1285:32	0/0:29,0:0:29:0,87,300:0:1185:29	0/0:24,0:0:24:0,72,249:0:962:24	0/0:6,0:0:6:0,18,49:0:242:6	0/1:19,5:5:24:30,0,275:183:706:19
28812475	2488	28812475_2488	T	A	99701.8	.	AB=0.470458;ABP=98.7223;AC=40;AF=0.183116;AN=224;AO=7851;CIGAR=1X;DP=165793;DPB=61209;DPRA=1.06177;EPP=833.676;EPPR=3880.68;GTI=76;LEN=1;MEANALT=1.01062;MQM=16.2896;MQMR=11.2602;NS=2112;NUMALT=1;ODDS=0.0336351;PAIRED=0.724366;PAIREDR=0.88363;PAO=0;PQA=0;PQR=0;PRO=0;PROBE=Intergenic|RAPIDGENOMICS_3404_55336;QA=312187;QR=2005820;RO=50030;RPL=2960;RPP=1034.33;RPPR=11399.4;RPR=4891;RUN=1;SAF=5451;SAP=2577.63;SAR=2400;SRF=33508;SRP=12525.9;SRR=16522;TYPE=snp;technology.illumina=1	GT:AD:AO:DP:PL:QA:QR:RO	0/0:42,0:0:42:0,126,480:0:1701:42	1/1:0,15:15:15:125,45,0:580:0:0	0/0:4,0:0:4:0,12,29:0:155:4	0/1:34,29:29:63:68,0,167:1151:1355:34	0/0:20,0:0:20:0,60,279:0:803:20	0/0:75,0:0:75:0,226,854:0:2993:75	0/0:9,0:0:9:0,27,258:0:361:9	0/0:2,0:0:2:0,6,21:0:82:2	0/0:56,0:0:56:0,169,632:0:2269:56	0/0:45,2:2:47:0,124,457:82:1819:45	0/0:27,0:0:27:0,81,229:0:1089:27	0/0:45,0:0:45:0,135,396:0:1801:45	0/0:42,0:0:42:0,126,399:0:1692:42	0/0:17,0:0:17:0,51,158:0:679:17	1/1:10,53:53:63:344,76,0:2139:383:10	0/0:65,0:0:65:0,196,703:0:2604:65	0/0:18,0:0:18:0,54,367:0:715:18	0/0:30,0:0:30:0,90,243:0:1181:30	0/0:53,0:0:53:0,160,460:0:2134:53	0/0:40,0:0:40:0,120,334:0:1628:40	0/0:66,0:0:66:0,199,667:0:2676:66	0/0:70,0:0:70:0,211,634:0:2778:70	0/0:57,0:0:57:0,172,619:0:2246:57	1/1:13,33:33:46:222,14,0:1344:515:13	0/0:8,0:0:8:0,24,71:0:319:8	0/0:44,1:1:45:0,95,832:41:1755:44	0/0:71,0:0:71:0,214,814:0:2839:71	0/1:50,52:52:102:301,0,85:2106:2014:50	0/1:30,18:18:48:19,0,156:734:1213:30	0/1:19,25:25:44:191,0,53:991:749:19	1/1:1,19:19:20:239,32,0:770:41:1	1/1:10,29:29:39:206,16,0:1154:383:10	0/0:133,0:0:133:0,400,1251:0:5334:133	0/0:13,0:0:13:0,39,143:0:529:13	0/0:18,0:0:18:0,54,223:0:730:18	0/0:1,0:0:1:0,3,7:0:37:1	0/1:11,18:18:29:97,0,24:707:447:11	0/0:36,0:0:36:0,108,364:0:1409:36	0/0:46,0:0:46:0,138,467:0:1837:46	0/1:67,62:62:129:282,0,431:2494:2676:67	0/0:65,0:0:65:0,196,541:0:2621:65	0/0:75,0:0:75:0,226,653:0:3036:75	0/0:71,0:0:71:0,214,589:0:2885:71	0/0:10,1:1:11:0,24,145:41:406:10	0/1:16,11:11:27:51,0,135:442:656:16	0/0:4,0:0:4:0,12,30:0:160:4	0/0:56,0:0:56:0,169,491:0:2247:56	0/0:79,0:0:79:0,238,877:0:3178:79	0/0:43,0:0:43:0,129,908:0:1708:43	0/0:48,0:0:48:0,144,457:0:1948:48	0/0:18,0:0:18:0,54,226:0:666:18	0/0:40,0:0:40:0,120,370:0:1560:40	0/1:20,27:27:47:192,0,6:1095:757:20	0/1:34,26:26:60:166,0,399:1008:1351:34	0/1:32,25:25:57:150,0,227:1021:1303:32	0/1:42,32:32:74:172,0,261:1269:1677:42	0/1:7,28:28:35:359,0,74:1128:271:7	0/0:13,0:0:13:0,39,151:0:533:13	0/0:60,0:0:60:0,181,593:0:2372:60	0/0:27,0:0:27:0,81,230:0:1081:27	0/0:41,0:0:41:0,123,499:0:1640:41	0/0:103,0:0:103:0,310,899:0:4211:103	0/0:80,0:0:80:0,241,698:0:3228:80	0/0:66,0:0:66:0,199,662:0:2667:66	0/0:23,0:0:23:0,69,249:0:931:23	0/0:15,0:0:15:0,45,201:0:611:15	0/0:16,0:0:16:0,48,115:0:656:16	0/0:35,0:0:35:0,105,326:0:1431:35	0/0:3,0:0:3:0,9,28:0:123:3	0/0:11,0:0:11:0,33,250:0:424:11	0/0:81,0:0:81:0,244,891:0:3189:81	0/1:21,43:43:64:295,0,93:1721:845:21	0/0:87,0:0:87:0,262,781:0:3462:87	0/0:64,0:0:64:0,193,600:0:2567:64	0/0:4,0:0:4:0,12,36:0:160:4	0/1:24,13:13:37:36,0,150:525:972:24	1/1:1,14:14:15:101,37,0:551:41:1	0/0:15,0:0:15:0,45,183:0:602:15	0/1:9,11:11:20:151,0,38:438:341:9	0/0:102,0:0:102:0,307,910:0:4089:102	0/0:64,0:0:64:0,193,523:0:2537:64	0/0:34,0:0:34:0,102,289:0:1354:34	0/0:39,0:0:39:0,117,420:0:1550:39	0/1:18,18:18:36:86,0,202:722:738:18	0/0:16,0:0:16:0,48,150:0:652:16	0/1:44,72:72:116:330,0,94:2872:1792:44	0/0:4,0:0:4:0,12,27:0:164:4	0/0:33,18:18:51:0,7,190:738:1349:33	0/1:12,11:11:23:38,0,60:451:488:12	0/1:16,44:44:60:360,0,195:1753:652:16	0/0:25,0:0:25:0,75,213:0:961:25	0/0:6,1:1:7:0,8,33:41:246:6	1/1:1,26:26:27:323,54,0:1029:41:1	0/0:11,0:0:11:0,33,90:0:451:11	0/1:28,33:33:61:95,0,192:1334:1140:28	0/0:30,10:10:40:0,4,204:402:1212:30	0/0:91,0:0:91:0,274,1011:0:3617:91	0/0:11,0:0:11:0,33,89:0:447:11	0/1:5,6:6:11:13,0,48:238:205:5	0/1:17,8:8:25:14,0,67:328:684:17	0/0:22,0:0:22:0,66,240:0:898:22	0/0:32,1:1:33:0,66,427:41:1304:32	0/0:13,6:6:19:0,8,94:246:524:13	0/0:30,0:0:30:0,90,239:0:1209:30	0/0:16,0:0:16:0,48,148:0:647:16	0/0:77,0:0:77:0,232,765:0:3114:77	0/1:15,17:17:32:74,0,29:688:615:15	0/1:13,4:4:17:29,0,98:155:533:13	0/0:23,0:0:23:0,69,197:0:939:23	0/1:23,17:17:40:238,0,151:697:934:23	0/0:3,0:0:3:0,9,50:0:123:3	0/1:8,20:20:28:358,0,171:769:324:8
28812475	2596	28812475_2596	G	T	164492	.	AB=0.462831;ABP=165.077;AC=44;AF=0.196528;AN=224;AO=9561;CIGAR=1X;DP=203930;DPB=78678;DPRA=0.975063;EPP=841.129;EPPR=2647.49;GTI=57;LEN=1;MEANALT=1.02143;MQM=16.7633;MQMR=10.9224;NS=2112;NUMALT=1;ODDS=0.00953934;PAIRED=0.704424;PAIREDR=0.883304;PAO=0;PQA=0;PQR=0;PRO=0;PROBE=Intergenic|RAPIDGENOMICS_3404_55336;QA=382760;QR=2574754;RO=64415;RPL=5961;RPP=1269.04;RPPR=10403.7;RPR=3600;RUN=1;SAF=4111;SAP=410.214;SAR=5450;SRF=26275;SRP=4748.74;SRR=38140;TYPE=snp;technology.illumina=1	GT:AD:AO:DP:PL:QA:QR:RO	0/0:41,0:0:41:0,123,426:0:1645:41	1/1:0,28:28:28:270,84,0:1128:0:0	0/0:28,0:0:28:0,84,206:0:1111:28	0/1:23,45:45:68:261,0,78:1806:931:23	0/0:29,0:0:29:0,87,381:0:1142:29	0/0:98,0:0:98:0,295,895:0:3933:98	0/0:6,0:0:6:0,18,113:0:228:6	0/0:1,0:0:1:0,3,11:0:41:1	0/0:57,0:0:57:0,172,623:0:2262:57	0/0:58,0:0:58:0,175,520:0:2316:58	0/0:21,0:0:21:0,63,196:0:853:21	0/0:52,0:0:52:0,157,456:0:2067:52	0/0:52,0:0:52:0,157,433:0:2084:52	0/0:21,0:0:21:0,63,209:0:806:21	0/1:44,45:45:89:220,0,178:1823:1751:44	0/0:109,0:0:109:0,328,1057:0:4360:109	0/0:27,0:0:27:0,81,703:0:1093:27	0/0:79,0:0:81:0,238,696:0:3217:79	0/0:81,0:0:81:0,244,779:0:3095:81	0/0:69,0:0:69:0,208,544:0:2760:69	0/0:86,0:0:86:0,259,772:0:3408:86	0/0:65,0:0:65:0,196,606:0:2594:65	0/0:66,0:0:66:0,199,649:0:2633:66	1/1:15,40:40:55:234,29,0:1640:602:15	0/0:20,0:0:20:0,60,180:0:772:20	0/0:64,0:0:64:0,193,1533:0:2496:64	0/0:117,0:0:117:0,352,1121:0:4640:117	0/1:50,75:75:125:410,0,58:3044:2028:50	0/0:80,19:19:99:0,103,583:757:3161:80	0/1:29,45:45:74:238,0,57:1771:1177:29	1/1:0,42:42:42:435,126,0:1695:0:0	0/1:32,41:41:73:253,0,288:1659:1282:32	0/0:168,0:0:168:0,506,1564:0:6603:168	0/0:21,0:0:21:0,63,226:0:853:21	0/0:22,0:0:22:0,66,198:0:875:22	0/0:12,0:0:12:0,36,87:0:483:12	1/1:7,31:31:38:236,36,0:1254:287:7	0/0:35,0:0:35:0,105,343:0:1397:35	0/0:55,0:0:55:0,166,506:0:2174:55	0/1:56,65:65:121:469,0,237:2621:2216:56	0/0:103,0:0:103:0,310,922:0:4165:103	0/0:85,0:0:85:0,256,818:0:3368:85	0/0:115,0:0:115:0,346,984:0:4598:115	0/1:10,17:17:27:51,0,21:697:410:10	0/1:22,17:17:39:30,0,95:684:876:22	0/0:11,0:0:11:0,33,81:0:447:11	0/0:67,0:0:67:0,202,569:0:2659:67	0/0:70,0:0:70:0,211,662:0:2776:70	0/0:53,0:0:53:0,160,927:0:2107:53	0/0:59,0:0:59:0,178,532:0:2384:59	0/0:16,0:0:16:0,48,181:0:656:16	0/0:32,0:0:32:0,96,357:0:1282:32	0/1:53,42:42:95:113,0,154:1700:2153:53	0/1:18,30:30:48:363,0,9:1196:717:18	0/1:49,46:46:95:199,0,201:1882:1983:49	0/1:47,30:30:77:59,0,198:1226:1905:47	1/1:0,31:31:31:340,93,0:1263:0:0	0/0:23,0:0:23:0,69,203:0:931:23	0/0:72,0:0:72:0,217,637:0:2833:72	0/0:34,0:0:34:0,102,302:0:1355:34	0/0:57,0:0:57:0,172,750:0:2286:57	0/0:138,0:0:138:0,415,1368:0:5573:138	0/0:91,0:0:91:0,274,721:0:3669:91	0/0:71,0:0:71:0,214,738:0:2863:71	0/0:20,0:0:20:0,60,182:0:808:20	0/0:70,0:0:70:0,211,730:0:2794:70	0/0:12,0:0:12:0,36,88:0:492:12	0/0:40,0:0:40:0,120,419:0:1582:40	0/0:7,0:0:7:0,21,85:0:283:7	0/0:15,0:0:15:0,45,390:0:578:15	0/0:82,0:0:82:0,247,854:0:3302:82	0/1:42,38:38:80:139,0,92:1549:1692:42	0/0:104,0:0:104:0,313,915:0:4186:104	0/0:67,0:0:67:0,202,749:0:2667:67	0/0:4,0:0:4:0,12,36:0:164:4	0/1:16,9:9:25:41,0,71:360:639:16	1/1:1,12:12:13:84,30,0:488:41:1	0/0:27,0:0:27:0,81,251:0:1080:27	0/1:14,8:8:22:59,0,165:319:521:14	0/0:104,0:0:104:0,313,976:0:4069:104	0/0:131,0:0:131:0,394,1098:0:5263:131	0/0:40,1:1:41:0,115,383:41:1570:40	0/0:45,0:0:45:0,135,367:0:1813:45	0/1:13,15:15:28:75,0,29:578:529:13	0/0:25,0:0:25:0,75,192:0:1017:25	0/1:43,86:86:129:529,0,29:3510:1746:43	0/0:18,0:0:18:0,54,147:0:694:18	0/1:44,36:36:80:230,0,95:1460:1770:44	0/1:9,25:25:34:332,0,28:1009:343:9	1/1:3,35:35:38:480,69,0:1415:119:3	0/0:48,0:0:48:0,144,452:0:1887:48	0/1:13,11:11:24:7,0,37:451:502:13	1/1:1,40:40:41:484,89,0:1606:41:1	0/0:18,0:0:18:0,54,160:0:679:18	0/1:27,40:40:67:195,0,32:1619:1103:27	0/1:25,30:30:55:197,0,159:1202:967:25	0/0:78,0:0:78:0,235,835:0:3149:78	0/0:14,0:0:14:0,42,180:0:566:14	0/1:3,9:9:12:70,0,9:342:123:3	0/1:22,18:18:40:48,0,80:734:893:22	0/0:43,0:0:43:0,129,425:0:1713:43	0/0:18,3:3:21:0,17,161:123:718:18	0/0:41,18:18:59:0,42,256:734:1655:41	0/0:39,0:0:39:0,117,332:0:1570:39	0/0:61,0:0:61:0,184,686:0:2444:61	0/0:117,0:0:117:0,352,1155:0:4713:117	0/1:21,15:15:36:26,0,120:615:834:21	0/0:25,2:2:27:0,18,195:82:979:25	0/0:15,0:0:15:0,45,114:0:611:15	0/1:45,22:22:67:111,0,240:889:1813:45	0/0:4,0:0:4:0,12,56:0:164:4	1/1:0,27:27:27:683,81,0:1070:0:0
28814400	2492	28814400_2492	C	T	148689	.	AB=0.467989;ABP=123.264;AC=42;AF=0.188545;AN=224;AO=9242;CIGAR=1X;DP=238570;DPB=97377;DPRA=0.907175;EPP=44.8524;EPPR=182.92;GTI=56;LEN=1;MEANALT=1.01027;MQM=13.3668;MQMR=11.7273;NS=2112;NUMALT=1;ODDS=0.00585404;PAIRED=0.825579;PAIREDR=0.86818;PAO=0;PQA=0;PQR=0;PRO=0;PROBE=SNP|RAPIDGENOMICS_3404_30168||SNP|RAPIDGENOMICS_3404_30169;QA=360002;QR=3164401;RO=79472;RPL=4686;RPP=6.98107;RPPR=654.242;RPR=4556;RUN=1;SAF=5662;SAP=1021.48;SAR=3580;SRF=47432;SRP=6476.38;SRR=32040;TYPE=snp;technology.illumina=1	GT:AD:AO:DP:PL:QA:QR:RO	0/0:64,0:0:64:0,193,763:0:2534:64	0/0:27,0:0:27:0,81,342:0:1068:27	0/0:12,0:0:12:0,36,117:0:460:12	0/0:149,0:0:149:0,449,1732:0:6034:149	0/0:23,0:0:23:0,69,394:0:894:23	0/0:109,0:0:109:0,328,1200:0:4380:109	0/0:20,0:0:20:0,60,445:0:736:20	1/1:0,6:6:6:115,18,0:237:0:0	0/0:111,0:0:112:0,334,966:0:4421:111	0/1:65,49:49:114:80,0,282:1968:2584:65	0/0:13,0:0:13:0,39,141:0:524:13	0/0:67,0:0:67:0,202,699:0:2710:67	1/1:26,49:49:75:196,3,0:1886:1030:26	0/1:9,17:17:27:72,0,14:667:365:9	0/1:34,52:52:86:352,0,59:2018:1382:34	0/0:121,0:0:121:0,364,1195:0:4835:121	0/1:17,19:19:36:406,0,240:717:666:17	0/0:199,0:0:199:0,599,2037:0:7841:199	0/0:48,0:0:48:0,144,461:0:1907:48	0/0:79,0:0:79:0,238,711:0:3200:79	0/0:127,0:0:127:0,382,1318:0:5086:127	0/0:66,0:0:66:0,199,704:0:2677:66	0/0:58,0:0:58:0,175,612:0:2283:58	0/0:144,0:0:144:0,433,1688:0:5770:144	0/0:29,0:0:29:0,87,442:0:1167:29	0/0:94,0:0:94:0,283,2548:0:3693:94	0/0:73,0:0:73:0,220,808:0:2925:73	0/0:113,0:0:113:0,340,1423:0:4507:113	0/1:72,67:67:139:366,0,407:2652:2889:72	0/1:40,21:21:61:6,0,244:804:1569:40	0/0:61,0:0:61:0,184,613:0:2438:61	0/1:43,28:28:71:99,0,178:1064:1717:43	0/0:134,0:0:134:0,403,1366:0:5396:134	1/1:0,29:29:29:219,87,0:1152:0:0	0/0:48,0:0:48:0,144,506:0:1912:48	0/0:10,0:0:10:0,30,220:0:410:10	1/1:0,44:44:44:465,132,0:1712:0:0	0/0:48,0:0:48:0,144,505:0:1878:48	0/0:52,0:0:52:0,157,617:0:2052:52	0/0:97,0:0:97:0,292,1048:0:3883:97	0/1:39,48:48:87:237,0,100:1881:1582:39	0/0:121,0:0:121:0,364,1101:0:4772:121	1/1:0,114:114:114:1223,343,0:4467:0:0	0/0:11,5:5:16:0,2,34:183:447:11	0/0:105,0:0:105:0,316,984:0:4215:105	1/1:0,5:5:5:42,15,0:201:0:0	0/1:69,35:35:104:78,0,337:1396:2799:69	0/1:50,36:36:86:145,0,270:1390:2011:50	0/0:70,0:0:70:0,211,1552:0:2737:70	0/1:22,36:36:58:153,0,34:1464:862:22	0/0:10,0:0:10:0,30,121:0:410:10	0/0:37,16:16:53:0,16,183:652:1494:37	0/0:112,0:0:112:0,337,1129:0:4349:112	0/0:63,0:0:63:0,190,901:0:2504:63	0/1:37,36:36:73:163,0,80:1435:1469:37	0/0:107,0:0:107:0,322,986:0:4263:107	0/0:104,0:0:104:0,313,1208:0:4166:104	0/0:62,0:0:62:0,187,763:0:2503:62	0/0:58,0:0:58:0,175,805:0:2319:58	0/0:56,0:0:56:0,169,548:0:2233:56	0/0:35,0:0:35:0,105,323:0:1422:35	0/0:246,0:0:246:0,741,2554:0:9824:246	0/0:107,0:0:107:0,322,1032:0:4339:107	0/1:27,16:16:43:29,0,98:638:1080:27	0/0:39,0:0:39:0,117,450:0:1556:39	0/0:47,0:0:48:0,141,468:0:1855:47	0/0:41,0:0:41:0,123,418:0:1575:41	0/0:48,1:1:49:0,116,449:37:1892:48	0/0:6,0:0:6:0,18,72:0:246:6	0/0:26,0:0:26:0,78,457:0:1009:26	0/0:101,0:0:101:0,304,1056:0:4033:101	0/0:81,0:0:81:0,244,849:0:3244:81	0/1:79,71:71:150:234,0,293:2820:3111:79	0/0:101,0:0:101:0,304,1023:0:4078:101	0/0:11,0:0:11:0,33,144:0:447:11	0/1:15,19:19:34:100,0,44:759:615:15	0/0:52,0:0:52:0,157,527:0:2028:52	0/0:25,8:8:33:0,16,122:328:1017:25	0/0:36,0:0:36:0,108,651:0:1439:36	0/1:32,53:53:85:274,0,33:2062:1296:32	0/0:190,0:0:190:0,572,1751:0:7611:190	0/0:53,1:1:54:0,148,531:27:2108:53	1/1:17,35:35:52:239,25,0:1413:661:17	0/0:89,0:0:89:0,268,772:0:3587:89	0/0:80,0:0:80:0,241,858:0:3171:80	0/0:116,0:0:116:0,349,1258:0:4629:116	0/0:6,0:0:6:0,18,48:0:246:6	0/1:51,68:68:119:363,0,140:2635:2058:51	0/0:33,1:1:34:0,94,397:22:1303:33	0/0:115,0:0:115:0,346,1181:0:4598:115	0/0:61,0:0:61:0,184,509:0:2449:61	0/0:80,0:0:80:0,241,849:0:3230:80	0/0:58,0:0:58:0,175,707:0:2294:58	0/0:4,2:2:6:0,1,42:78:150:4	1/1:0,76:76:76:707,229,0:3024:0:0	0/0:49,0:0:49:0,148,537:0:1984:49	0/0:112,0:0:112:0,337,1138:0:4486:112	0/0:15,0:0:15:0,45,124:0:584:15	0/1:16,23:23:39:82,0,36:870:621:16	1/1:14,37:37:51:199,43,0:1459:570:14	0/0:32,0:0:32:0,96,329:0:1277:32	0/0:33,1:1:34:0,92,363:37:1341:33	0/0:29,0:0:29:0,87,297:0:1163:29	0/0:56,0:0:56:0,169,535:0:2257:56	0/0:70,0:0:70:0,211,670:0:2795:70	0/1:55,54:54:109:273,0,328:2124:2227:55	0/1:31,21:21:52:163,0,221:848:1248:31	0/0:21,8:8:29:0,10,228:310:844:21	0/1:29,21:21:50:39,0,145:861:1157:29	0/1:28,29:29:57:199,0,173:1083:1127:28	0/1:9,7:7:16:44,0,23:287:369:9	0/1:27,30:30:57:465,0,342:1168:1062:27
28814400	2510	28814400_2510	C	G	154778	.	AB=0.467546;ABP=129.299;AC=43;AF=0.189783;AN=224;AO=9310;CIGAR=1X;DP=240520;DPB=98519;DPRA=0.904021;EPP=3.03362;EPPR=53.3176;GTI=46;LEN=1;MEANALT=1.00691;MQM=13.3859;MQMR=11.7178;NS=2112;NUMALT=1;ODDS=0.0126438;PAIRED=0.825779;PAIREDR=0.872426;PAO=0;PQA=0;PQR=0;PRO=0;PROBE=SNP|RAPIDGENOMICS_3404_30168||SNP|RAPIDGENOMICS_3404_30169;QA=368121;QR=3208668;RO=80189;RPL=4884;RPP=51.9358;RPPR=135.149;RPR=4426;RUN=1;SAF=5672;SAP=967.964;SAR=3638;SRF=47126;SRP=5358.45;SRR=33063;TYPE=snp;technology.illumina=1	GT:AD:AO:DP:PL:QA:QR:RO	0/0:65,0:0:65:0,196,730:0:2584:65	0/0:29,2:2:31:0,78,345:73:1154:29	0/0:9,0:0:9:0,27,94:0:356:9	0/0:143,0:0:143:0,430,1666:0:5750:143	0/0:19,0:0:19:0,57,355:0:728:19	0/0:94,0:0:94:0,283,1040:0:3754:94	0/0:23,0:0:23:0,69,553:0:908:23	1/1:0,9:9:9:147,27,0:361:0:0	0/0:113,0:0:113:0,340,1032:0:4555:113	0/1:67,49:49:116:74,0,334:1940:2684:67	0/0:16,0:0:16:0,48,171:0:636:16	0/0:74,0:0:74:0,223,819:0:2963:74	1/1:27,53:53:80:255,10,0:2135:1081:27	0/1:11,17:17:28:67,0,47:674:447:11	0/1:32,56:56:88:386,0,29:2200:1260:32	0/0:131,0:0:131:0,394,1279:0:5275:131	0/1:19,19:19:38:355,0,330:734:746:19	0/0:159,0:0:160:0,479,1629:0:6411:159	0/0:64,0:0:64:0,193,630:0:2573:64	0/0:79,0:0:79:0,238,714:0:3205:79	0/0:133,0:0:133:0,400,1377:0:5350:133	0/0:58,0:0:58:0,175,601:0:2334:58	0/0:59,0:0:59:0,178,660:0:2341:59	0/0:152,0:0:152:0,458,1741:0:6080:152	0/0:33,0:0:33:0,99,486:0:1298:33	0/0:90,0:0:90:0,271,2400:0:3592:90	0/0:83,0:0:83:0,250,892:0:3315:83	0/0:124,0:0:124:0,373,1550:0:4967:124	0/1:71,63:63:134:332,0,403:2552:2859:71	0/1:35,33:33:68:124,0,185:1313:1386:35	0/0:65,0:0:65:0,196,648:0:2608:65	0/1:35,40:40:75:359,0,96:1577:1409:35	0/0:167,0:0:167:0,503,1703:0:6726:167	1/1:0,17:17:17:126,51,0:693:0:0	0/0:56,0:0:56:0,169,596:0:2200:56	0/0:10,0:0:10:0,30,220:0:410:10	1/1:0,46:46:46:488,138,0:1831:0:0	0/0:54,0:0:54:0,163,603:0:2179:54	0/0:49,0:0:49:0,148,615:0:1950:49	0/0:100,0:0:100:0,301,1088:0:3981:100	0/1:31,43:43:74:209,0,79:1712:1250:31	0/0:125,0:0:125:0,376,1101:0:4995:125	1/1:0,105:105:105:1127,316,0:4220:0:0	0/0:9,4:4:13:0,3,33:164:348:9	0/0:106,0:0:106:0,319,1020:0:4239:106	1/1:0,5:5:5:42,15,0:205:0:0	0/1:74,39:39:113:68,0,395:1579:2976:74	0/1:52,40:40:92:136,0,248:1614:2052:52	0/0:74,0:0:74:0,223,1692:0:2949:74	0/1:20,35:35:55:170,0,36:1435:816:20	0/0:10,0:0:10:0,30,142:0:406:10	0/0:45,15:15:60:0,44,284:592:1728:45	0/0:120,0:0:120:0,361,1279:0:4769:120	0/0:64,0:0:64:0,193,908:0:2534:64	0/1:41,39:39:80:167,0,98:1571:1667:41	0/0:97,0:0:97:0,292,915:0:3881:97	0/0:93,0:0:93:0,280,1024:0:3738:93	0/0:65,0:0:65:0,196,771:0:2568:65	0/0:56,0:0:56:0,169,801:0:2242:56	0/0:56,0:0:56:0,169,546:0:2235:56	0/0:39,0:0:39:0,117,386:0:1564:39	0/0:260,0:0:260:0,783,2702:0:10448:260	0/0:98,0:0:98:0,295,950:0:3941:98	0/1:26,16:16:42:36,0,92:644:1030:26	0/0:42,0:0:42:0,126,458:0:1692:42	0/0:49,0:0:49:0,148,506:0:1947:49	0/0:46,0:0:46:0,138,486:0:1847:46	0/0:49,1:1:50:0,119,441:37:1969:49	0/0:4,0:0:4:0,12,56:0:164:4	0/0:21,0:0:21:0,63,341:0:830:21	0/0:95,0:0:95:0,286,983:0:3861:95	0/0:81,0:0:81:0,244,864:0:3258:81	0/1:91,75:75:166:217,0,374:3023:3626:91	0/0:100,0:0:100:0,301,965:0:4025:100	0/0:9,0:0:9:0,27,128:0:365:9	0/1:18,18:18:36:87,0,64:738:718:18	0/0:56,0:0:56:0,169,627:0:2242:56	0/1:24,10:10:34:15,0,89:397:949:24	0/0:36,0:0:36:0,108,672:0:1449:36	0/1:29,39:39:68:192,0,46:1539:1180:29	0/0:181,0:0:181:0,545,1618:0:7333:181	0/0:58,0:0:58:0,175,576:0:2284:58	1/1:15,41:41:56:318,53,0:1646:602:15	0/0:90,0:0:90:0,271,841:0:3621:90	0/0:76,0:0:76:0,229,848:0:3010:76	0/0:114,0:0:114:0,343,1180:0:4545:114	0/0:7,0:0:7:0,21,58:0:274:7	0/1:60,67:67:127:374,0,216:2707:2391:60	0/0:39,0:0:39:0,117,522:0:1509:39	0/0:122,0:0:122:0,367,1241:0:4884:122	0/0:65,0:0:65:0,196,539:0:2613:65	0/0:75,0:0:75:0,226,791:0:3033:75	0/0:56,0:0:56:0,169,693:0:2248:56	0/0:4,2:2:6:0,1,42:82:164:4	1/1:0,79:79:79:775,238,0:3203:0:0	0/0:51,0:0:51:0,154,601:0:2008:51	0/0:114,0:0:114:0,343,1160:0:4581:114	0/0:13,0:0:13:0,39,108:0:525:13	0/1:15,15:15:30:36,0,46:611:584:15	1/1:14,30:30:44:127,22,0:1210:570:14	0/0:46,0:0:46:0,138,481:0:1819:46	0/0:41,1:1:42:0,116,399:41:1633:41	0/0:33,0:0:33:0,99,366:0:1323:33	0/0:65,0:0:65:0,196,657:0:2576:65	0/0:65,0:0:65:0,196,714:0:2640:65	0/1:57,53:53:110:308,0,333:2105:2319:57	0/1:32,26:26:58:185,0,247:1045:1291:32	0/0:34,5:5:39:0,69,466:201:1351:34	0/1:32,25:25:57:46,0,167:1013:1261:32	0/1:27,31:31:58:239,0,157:1233:1098:27	0/1:10,7:7:17:41,0,27:287:406:10	0/1:24,32:32:56:554,0,295:1250:967:24
28819086	14181	28819086_14181	G	C	165521	.	AB=0.429282;ABP=378.624;AC=95;AF=0.561338;AN=222;AO=12486;CIGAR=1X;DP=110367;DPB=45474;DPRA=0.720935;EPP=37.6043;EPPR=4.05304;GTI=243;LEN=1;MEANALT=1.00225;MQM=14.0922;MQMR=11.8673;NS=2112;NUMALT=1;ODDS=0.00162043;PAIRED=0.786241;PAIREDR=0.893911;PAO=0;PQA=0;PQR=0;PRO=0;PROBE=Intergenic|RAPIDGENOMICS_3404_52361;QA=491634;QR=1051005;RO=26591;RPL=7998;RPP=2145.63;RPPR=11678.2;RPR=4488;RUN=1;SAF=1992;SAP=12574.1;SAR=10494;SRF=6043;SRP=17184.3;SRR=20548;TYPE=snp;technology.illumina=1	GT:AD:AO:DP:PL:QA:QR:RO	1/1:0,23:23:23:188,69,0:931:0:0	0/0:15,3:3:18:0,31,144:123:611:15	./.:.:.:.:.:.:.:.	0/1:27,38:38:65:211,0,45:1523:1052:27	0/1:9,5:5:14:2,0,84:205:355:9	1/1:8,39:39:47:264,69,0:1552:324:8	0/1:6,4:4:10:30,0,110:141:228:6	0/0:11,0:0:11:0,33,132:0:421:11	0/1:16,11:11:27:36,0,82:443:652:16	0/0:81,0:0:81:0,244,817:0:3147:81	0/0:5,0:0:5:0,15,37:0:205:5	1/1:0,22:22:22:227,66,0:882:0:0	0/1:19,16:16:35:46,0,131:628:754:19	0/1:10,8:8:18:31,0,58:328:406:10	0/1:25,14:14:39:24,0,156:557:976:25	1/1:0,52:52:52:512,157,0:2101:0:0	0/0:21,0:0:21:0,63,524:0:829:21	0/0:44,0:0:44:0,132,476:0:1756:44	1/1:1,39:39:40:377,86,0:1538:41:1	0/1:24,13:13:37:18,0,143:529:948:24	0/0:28,7:7:35:0,50,187:278:1076:28	0/1:22,43:43:65:202,0,31:1685:862:22	1/1:0,13:13:13:179,39,0:514:0:0	1/1:0,37:37:37:392,111,0:1482:0:0	0/0:10,0:0:10:0,30,118:0:406:10	0/0:34,0:0:34:0,102,812:0:1361:34	0/1:37,13:13:50:5,0,247:525:1460:37	0/1:34,30:30:64:181,0,272:1196:1377:34	0/0:136,0:0:136:0,409,1575:0:5368:136	0/0:39,0:0:39:0,117,336:0:1560:39	0/0:25,0:0:25:0,75,237:0:982:25	0/0:35,12:12:47:0,18,252:492:1379:35	0/0:72,30:30:102:0,34,503:1203:2814:72	0/0:16,1:1:17:0,22,205:37:624:16	0/0:77,0:0:77:0,232,1078:0:3009:77	1/1:0,1:1:1:8,3,0:41:0:0	0/1:14,11:11:25:82,0,32:447:534:14	0/0:31,2:2:33:0,41,248:82:1267:31	0/1:13,8:8:21:45,0,78:312:517:13	0/0:76,0:0:76:0,229,813:0:3047:76	0/0:58,0:0:58:0,175,552:0:2349:58	0/0:48,0:0:48:0,144,496:0:1926:48	0/1:40,22:22:62:27,0,171:894:1624:40	0/1:9,7:7:16:48,0,40:283:347:9	0/1:10,11:11:21:87,0,37:442:406:10	0/1:13,12:12:25:125,0,72:472:503:13	0/1:29,15:15:44:64,0,199:551:1136:29	1/1:0,32:32:32:359,96,0:1287:0:0	1/1:0,16:16:16:373,48,0:636:0:0	1/1:0,18:18:18:169,54,0:717:0:0	1/1:0,1:1:1:11,3,0:41:0:0	0/1:12,12:12:24:60,0,26:452:484:12	0/0:51,0:0:51:0,154,593:0:1988:51	0/0:24,8:8:32:0,14,287:302:962:24	0/1:8,12:12:20:78,0,19:492:328:8	0/0:60,0:0:60:0,181,554:0:2432:60	1/1:0,17:17:17:155,51,0:665:0:0	0/1:11,12:12:23:91,0,41:488:447:11	1/1:0,17:17:17:236,51,0:693:0:0	0/0:37,0:0:37:0,111,360:0:1490:37	1/1:0,36:36:36:337,108,0:1387:0:0	0/0:75,32:32:107:0,13,478:1259:3023:75	0/1:12,22:22:34:68,0,20:890:479:12	1/1:0,20:20:20:179,60,0:812:0:0	0/1:8,8:8:16:23,0,53:315:328:8	0/1:5,8:8:13:30,0,6:309:196:5	1/1:0,12:12:12:112,36,0:466:0:0	1/1:0,21:21:21:208,63,0:832:0:0	0/0:3,1:1:4:0,3,43:41:114:3	0/1:10,6:6:16:53,0,226:214:377:10	1/1:3,13:13:16:86,16,0:529:119:3	0/0:49,0:0:49:0,148,497:0:1943:49	1/1:1,23:23:24:236,64,0:931:41:1	0/0:40,0:0:40:0,120,486:0:1596:40	0/0:10,0:0:10:0,30,74:0:410:10	0/0:56,0:0:56:0,169,654:0:2168:56	0/1:18,7:7:25:11,0,89:270:730:18	0/1:13,3:3:16:1,0,126:119:506:13	1/1:0,16:16:16:211,48,0:625:0:0	0/1:13,8:8:21:34,0,99:324:511:13	0/1:28,27:27:55:129,0,146:1090:1144:28	1/1:0,25:25:25:269,75,0:990:0:0	0/0:23,8:8:31:0,17,170:315:927:23	0/0:71,0:0:71:0,214,759:0:2844:71	0/0:29,5:5:34:0,53,204:205:1117:29	0/0:76,0:0:76:0,229,746:0:3023:76	1/1:0,6:6:6:75,18,0:242:0:0	1/1:5,59:59:64:587,156,0:2390:201:5	0/0:14,3:3:17:0,25,249:123:543:14	0/0:23,8:8:31:0,13,175:315:912:23	0/1:17,11:11:28:36,0,63:447:693:17	0/0:16,5:5:21:0,25,158:205:638:16	1/1:0,23:23:23:231,69,0:916:0:0	0/0:19,0:0:19:0,57,182:0:753:19	1/1:0,16:16:16:246,48,0:611:0:0	0/1:17,14:14:31:65,0,62:570:697:17	0/1:10,13:13:23:107,0,34:529:396:10	0/0:6,0:0:6:0,18,58:0:242:6	0/1:4,3:3:7:28,0,25:123:164:4	0/1:9,7:7:16:42,0,37:283:337:9	1/1:0,15:15:15:236,45,0:599:0:0	0/0:33,0:0:33:0,99,395:0:1306:33	0/0:19,2:2:21:0,42,183:74:757:19	0/1:15,13:13:28:134,0,49:521:599:15	1/1:0,13:13:13:142,39,0:525:0:0	1/1:0,67:67:67:569,202,0:2668:0:0	0/0:53,0:0:53:0,160,533:0:2111:53	0/0:28,0:0:28:0,84,260:0:1122:28	1/1:0,14:14:14:170,42,0:545:0:0	0/0:21,7:7:28:0,29,111:269:832:21	0/0:9,0:0:9:0,27,90:0:365:9	0/0:26,0:0:26:0,78,594:0:1004:26
28833999	4531	28833999_4531	G	T	56182.1	.	AB=0.480336;ABP=21.7982;AC=39;AF=0.153965;AN=220;AO=4201;CIGAR=1X;DP=121540;DPB=50889;DPRA=0.876041;EPP=113.816;EPPR=653.841;GTI=111;LEN=1;MEANALT=1.00388;MQM=12.4973;MQMR=17.2722;NS=2112;NUMALT=1;ODDS=0.00185356;PAIRED=0.864318;PAIREDR=0.611133;PAO=0;PQA=0;PQR=0;PRO=0;PROBE=Intergenic|RAPIDGENOMICS_3404_53683;QA=166034;QR=1736294;RO=43457;RPL=1840;RPP=143.317;RPPR=1012.62;RPR=2361;RUN=1;SAF=2461;SAP=271.713;SAR=1740;SRF=23067;SRP=361.1;SRR=20390;TYPE=snp;technology.illumina=1	GT:AD:AO:DP:PL:QA:QR:RO	0/1:12,8:8:20:26,0,225:324:488:12	0/0:8,0:0:8:0,24,151:0:328:8	0/0:14,2:2:16:0,32,130:82:570:14	0/0:40,0:0:40:0,120,489:0:1623:40	0/1:6,5:5:11:48,0,60:186:218:6	0/0:53,0:0:53:0,160,753:0:2133:53	0/0:5,0:0:5:0,15,118:0:196:5	0/0:11,0:0:11:0,33,97:0:429:11	0/0:79,0:0:79:0,238,1123:0:3184:79	0/0:38,0:0:38:0,114,376:0:1508:38	1/1:3,14:14:17:141,26,0:574:119:3	0/0:35,0:0:35:0,105,720:0:1353:35	0/0:30,0:0:30:0,90,539:0:1191:30	0/0:22,0:0:22:0,66,333:0:865:22	0/1:28,34:34:62:59,0,89:1364:1122:28	0/0:39,0:0:39:0,117,819:0:1557:39	0/1:6,4:4:10:31,0,159:164:219:6	0/0:5,0:0:5:0,15,75:0:205:5	0/0:49,0:0:49:0,148,711:0:1946:49	0/0:79,0:0:79:0,238,1638:0:3167:79	0/1:24,46:46:70:218,0,166:1864:967:24	0/0:31,0:0:31:0,93,352:0:1227:31	0/0:42,0:0:42:0,126,331:0:1644:42	1/1:0,59:59:59:587,178,0:2370:0:0	0/0:40,0:0:40:0,120,508:0:1578:40	0/0:39,0:0:39:0,117,1017:0:1513:39	0/0:22,0:0:22:0,66,337:0:881:22	0/1:41,25:25:66:47,0,152:987:1661:41	0/1:22,41:41:63:178,0,340:1656:864:22	0/0:58,0:0:58:0,175,741:0:2331:58	1/1:8,15:15:23:61,10,0:615:319:8	0/0:69,0:0:69:0,208,794:0:2743:69	0/1:26,31:31:58:90,0,105:1251:1010:26	0/0:12,0:0:12:0,36,207:0:437:12	0/0:25,0:0:25:0,75,664:0:975:25	0/0:2,1:1:3:0,0,52:41:82:2	0/0:31,0:0:31:0,93,540:0:1263:31	1/1:1,12:12:13:95,9,0:492:41:1	0/0:14,0:0:14:0,42,287:0:557:14	0/0:30,0:0:30:0,90,776:0:1187:30	0/0:37,0:0:37:0,111,809:0:1463:37	0/1:31,28:28:59:139,0,122:1128:1227:31	0/0:75,0:0:75:0,226,729:0:2987:75	0/0:7,0:0:7:0,21,104:0:283:7	0/0:52,0:0:52:0,157,503:0:2102:52	0/0:8,0:0:8:0,24,173:0:314:8	0/0:36,0:0:36:0,108,545:0:1395:36	0/0:68,0:0:68:0,205,1503:0:2696:68	0/1:10,8:8:18:101,0,258:324:410:10	0/0:46,0:0:46:0,138,807:0:1826:46	1/1:9,26:26:35:258,27,0:1058:361:9	0/0:53,0:0:53:0,160,734:0:2116:53	0/0:46,0:0:46:0,138,745:0:1857:46	0/0:30,0:0:30:0,90,678:0:1200:30	0/1:10,17:17:27:64,0,66:685:391:10	0/0:51,0:0:51:0,154,1022:0:2055:51	0/0:32,0:0:32:0,96,465:0:1276:32	0/0:36,0:0:36:0,108,394:0:1415:36	0/0:31,0:0:31:0,93,543:0:1219:31	0/0:10,0:0:10:0,30,184:0:410:10	0/0:32,0:0:32:0,96,625:0:1252:32	0/0:110,0:0:110:0,331,1584:0:4454:110	0/0:77,0:0:77:0,232,1015:0:3041:77	0/1:21,24:24:45:103,0,169:976:852:21	0/0:9,0:0:9:0,27,263:0:365:9	0/0:30,0:0:30:0,90,630:0:1212:30	0/1:5,13:13:18:70,0,6:529:205:5	0/0:37,0:0:37:0,111,335:0:1482:37	./.:.:.:.:.:.:.:.	0/0:15,0:0:15:0,45,267:0:579:15	0/0:102,0:0:102:0,307,1117:0:4078:102	0/0:19,0:0:19:0,57,205:0:761:19	0/0:83,0:0:83:0,250,1164:0:3330:83	0/0:24,13:13:37:0,3,84:510:968:24	0/0:1,0:0:1:0,3,9:0:41:1	1/1:3,22:22:26:108,11,0:898:119:3	1/1:8,20:20:28:109,16,0:816:328:8	0/1:5,4:4:9:7,0,95:164:196:5	0/0:7,0:0:7:0,21,141:0:273:7	0/0:16,8:8:24:0,4,139:328:652:16	0/0:74,0:0:74:0,223,1520:0:2932:74	0/0:20,3:3:23:0,40,272:123:802:20	1/1:0,20:20:20:150,60,0:797:0:0	0/0:73,0:0:73:0,220,702:0:2881:73	0/0:12,0:0:12:0,36,128:0:480:12	0/0:104,0:0:104:0,313,1627:0:4169:104	0/0:16,0:0:16:0,48,289:0:652:16	0/0:121,0:0:121:0,364,1075:0:4854:121	0/0:18,0:0:18:0,54,308:0:720:18	1/1:0,49:49:49:487,148,0:1942:0:0	0/0:13,0:0:13:0,39,128:0:520:13	0/0:28,0:0:28:0,84,617:0:1105:28	0/0:16,0:0:16:0,48,463:0:638:16	0/0:21,0:0:21:0,63,192:0:838:21	0/0:37,0:0:37:0,111,527:0:1504:37	0/0:30,0:0:30:0,90,681:0:1200:30	0/1:19,35:35:54:181,0,22:1409:726:19	0/0:5,0:0:5:0,15,88:0:205:5	0/0:21,0:0:21:0,63,168:0:829:21	0/0:12,0:0:12:0,36,148:0:476:12	1/1:0,17:17:17:140,51,0:666:0:0	0/0:15,0:0:15:0,45,227:0:607:15	0/1:5,3:3:8:1,0,45:114:205:5	0/1:8,10:10:18:33,0,180:396:324:8	0/0:13,2:2:15:0,19,120:82:533:13	0/0:73,0:0:73:0,220,1063:0:2898:73	1/1:0,22:22:22:212,66,0:879:0:0	0/0:34,0:0:34:0,102,325:0:1358:34	0/0:27,0:0:27:0,81,254:0:1067:27	0/0:16,0:0:16:0,48,459:0:629:16	./.:.:.:.:.:.:.:.	0/0:11,0:0:11:0,33,194:0:443:11
28844154	719	28844154_719	C	T	87201.2	.	AB=0.412803;ABP=534.315;AC=47;AF=0.248299;AN=218;AO=6850;CIGAR=1X;DP=141053;DPB=56044;DPRA=0.766899;EPP=445.903;EPPR=1667.6;GTI=214;LEN=1;MEANALT=1.00929;MQM=13.0209;MQMR=11.1906;NS=2112;NUMALT=1;ODDS=0.00211557;PAIRED=0.838832;PAIREDR=0.883888;PAO=0;PQA=0;PQR=0;PRO=0;PROBE=Intergenic|RAPIDGENOMICS_3404_53927;QA=271124;QR=1845603;RO=46214;RPL=2937;RPP=304.98;RPPR=5316.43;RPR=3913;RUN=1;SAF=4019;SAP=450.411;SAR=2831;SRF=26343;SRP=1971.16;SRR=19871;TYPE=snp;technology.illumina=1	GT:AD:AO:DP:PL:QA:QR:RO	0/1:48,8:8:56:13,0,275:324:1917:48	0/0:16,1:1:17:0,42,121:41:652:16	./.:.:.:.:.:.:.:.	0/0:44,0:0:44:0,132,396:0:1724:44	0/0:12,1:1:13:0,20,176:41:433:12	0/0:51,12:12:63:0,63,301:492:2032:51	0/0:7,0:0:7:0,21,146:0:278:7	0/0:21,0:0:21:0,63,171:0:842:21	0/0:43,0:0:43:0,129,418:0:1719:43	0/1:16,30:30:46:217,0,51:1205:652:16	0/0:8,0:0:8:0,24,90:0:301:8	1/1:0,21:21:21:191,63,0:852:0:0	0/0:46,23:23:69:0,19,255:927:1856:46	0/0:17,0:0:17:0,51,200:0:670:17	0/0:57,0:0:57:0,172,663:0:2260:57	0/0:69,0:0:69:0,208,669:0:2712:69	0/1:4,5:5:9:154,0,63:205:160:4	0/0:21,0:0:21:0,63,183:0:816:21	0/0:42,0:0:42:0,126,542:0:1678:42	0/0:44,0:0:44:0,132,378:0:1796:44	0/0:50,0:0:50:0,151,573:0:1988:50	0/0:72,0:0:72:0,217,753:0:2849:72	0/1:4,6:6:10:33,0,8:237:160:4	0/0:81,0:0:81:0,244,882:0:3251:81	0/0:33,0:0:33:0,99,303:0:1349:33	0/0:52,2:2:54:0,114,1044:82:2024:52	0/0:77,0:0:77:0,232,702:0:3056:77	0/0:57,0:0:57:0,172,615:0:2300:57	0/1:27,17:17:44:74,0,85:678:1054:27	0/0:26,11:11:37:0,10,143:447:1035:26	0/1:14,5:5:19:16,0,98:201:562:14	0/0:16,6:6:22:0,13,160:246:656:16	0/0:70,0:0:70:0,211,794:0:2775:70	0/0:33,3:3:36:0,83,341:109:1317:33	0/0:16,1:1:17:0,43,204:37:656:16	0/1:7,1:1:8:4,0,56:41:273:7	0/0:24,2:2:26:0,59,249:82:972:24	0/0:29,0:0:29:0,87,309:0:1185:29	0/0:46,0:0:46:0,138,441:0:1852:46	0/1:49,22:22:71:61,0,298:885:1974:49	1/1:0,35:35:35:406,105,0:1419:0:0	1/1:11,19:19:30:111,4,0:757:438:11	0/0:41,8:8:50:0,69,363:314:1650:41	0/1:2,2:2:4:1,0,9:82:82:2	0/1:15,11:11:26:118,0,115:442:611:15	0/0:14,0:0:14:0,42,139:0:558:14	0/1:19,25:25:44:99,0,47:1003:767:19	0/0:47,16:16:63:0,58,354:644:1905:47	0/1:12,15:15:27:271,0,206:556:488:12	0/0:16,0:0:16:0,48,183:0:656:16	1/1:0,2:2:2:15,6,0:82:0:0	0/0:42,0:0:42:0,126,369:0:1654:42	0/0:58,0:0:58:0,175,529:0:2289:58	0/0:34,1:1:35:0,69,411:37:1360:34	0/0:77,0:0:77:0,232,673:0:3074:77	0/0:69,3:3:72:0,156,701:123:2799:69	0/0:26,8:8:34:0,32,219:310:1054:26	0/0:16,0:0:16:0,48,147:0:643:16	0/0:12,0:0:12:0,36,135:0:488:12	1/1:0,5:5:5:58,15,0:191:0:0	0/0:16,5:5:21:0,12,78:185:622:16	0/0:172,0:0:172:0,518,1666:0:6898:172	0/1:28,19:19:47:22,0,92:779:1118:28	0/0:30,11:11:41:0,15,249:447:1208:30	1/1:2,7:7:9:43,11,0:283:82:2	0/0:34,9:9:43:0,45,216:365:1373:34	0/0:16,0:0:16:0,48,124:0:656:16	0/0:24,0:0:24:0,72,304:0:975:24	0/0:15,0:0:15:0,45,125:0:603:15	0/0:18,2:2:20:0,20,242:82:698:18	0/0:67,0:0:67:0,202,655:0:2669:67	0/1:17,19:19:36:109,0,63:754:679:17	0/0:41,16:16:57:0,36,341:648:1637:41	1/1:0,8:8:8:64,24,0:328:0:0	./.:.:.:.:.:.:.:.	0/0:32,0:0:32:0,96,339:0:1296:32	0/0:33,13:13:46:0,22,265:520:1331:33	0/1:20,6:6:26:16,0,68:238:793:20	0/1:11,10:10:21:65,0,49:398:435:11	1/1:0,25:25:25:239,75,0:989:0:0	0/0:99,0:0:99:0,298,965:0:4026:99	0/0:51,0:0:51:0,154,587:0:2022:51	0/0:39,0:0:39:0,117,435:0:1587:39	0/1:27,19:19:46:9,0,128:766:1090:27	0/0:6,0:0:6:0,18,67:0:237:6	0/0:91,0:0:91:0,274,931:0:3547:91	0/0:15,2:2:17:0,38,134:82:584:15	0/0:62,0:0:62:0,187,647:0:2458:62	0/0:26,0:0:26:0,78,348:0:1057:26	0/0:40,15:15:55:0,10,245:592:1596:40	0/0:33,0:0:33:0,99,334:0:1335:33	1/1:0,4:4:4:29,12,0:164:0:0	0/0:30,8:8:38:0,43,218:328:1194:30	./.:.:.:.:.:.:.:.	0/1:27,21:21:48:78,0,126:839:1075:27	0/1:21,20:20:41:76,0,111:764:831:21	0/0:86,0:0:86:0,259,961:0:3405:86	0/1:5,6:6:11:15,0,5:246:205:5	1/1:0,7:7:7:70,21,0:279:0:0	0/0:35,0:0:35:0,105,323:0:1392:35	0/0:36,0:0:36:0,108,524:0:1450:36	0/0:14,0:0:14:0,42,104:0:556:14	0/0:29,0:0:29:0,87,258:0:1172:29	1/1:0,16:16:16:182,48,0:644:0:0	0/0:50,0:0:50:0,151,493:0:1955:50	0/1:50,43:43:93:170,0,156:1745:2019:50	0/0:43,0:0:43:0,129,393:0:1730:43	0/0:9,0:0:9:0,27,72:0:348:9	0/0:25,1:1:26:0,68,230:41:966:25	0/0:19,5:5:24:0,1,119:192:779:19	1/1:2,7:7:9:112,12,0:278:82:2	1/1:1,15:15:16:299,7,0:593:41:1
28844154	769	28844154_769	T	C	43121.5	.	AB=0.4331;ABP=213.945;AC=44;AF=0.244734;AN=214;AO=4953;CIGAR=1X;DP=99035;DPB=36925;DPRA=0.772659;EPP=243.736;EPPR=684.208;GTI=301;LEN=1;MEANALT=1.00122;MQM=12.5744;MQMR=10.9819;NS=2112;NUMALT=1;ODDS=0.00199008;PAIRED=0.85847;PAIREDR=0.901476;PAO=0;PQA=0;PQR=0;PRO=0;PROBE=Intergenic|RAPIDGENOMICS_3404_53927;QA=196115;QR=1212223;RO=30358;RPL=1458;RPP=1822.16;RPPR=16377.2;RPR=3495;RUN=1;SAF=3554;SAP=2039.02;SAR=1399;SRF=20630;SRP=8504.47;SRR=9728;TYPE=snp;technology.illumina=1	GT:AD:AO:DP:PL:QA:QR:RO	0/1:37,8:8:45:46,0,182:328:1475:37	0/0:15,1:1:16:0,39,113:41:603:15	./.:.:.:.:.:.:.:.	0/0:17,0:0:17:0,51,156:0:648:17	0/0:11,0:0:11:0,33,182:0:442:11	0/0:32,10:10:42:0,46,164:392:1281:32	0/0:8,0:0:8:0,24,147:0:301:8	0/0:1,0:0:1:0,3,8:0:41:1	0/0:32,0:0:32:0,96,302:0:1274:32	0/1:14,27:27:41:198,0,50:1077:566:14	0/0:8,0:0:8:0,24,80:0:309:8	1/1:0,8:8:8:77,24,0:320:0:0	0/0:36,17:17:53:0,36,227:673:1432:36	0/0:14,0:0:14:0,42,152:0:570:14	0/0:41,0:0:41:0,123,387:0:1615:41	0/0:26,0:0:26:0,78,220:0:1053:26	0/0:17,0:0:17:0,51,413:0:676:17	0/0:19,0:0:19:0,57,148:0:767:19	0/0:23,0:0:23:0,69,339:0:929:23	0/0:25,0:0:25:0,75,235:0:1012:25	0/0:30,0:0:30:0,90,391:0:1189:30	0/0:23,0:0:23:0,69,221:0:927:23	0/1:3,4:4:7:28,0,8:160:123:3	0/0:34,0:0:34:0,102,307:0:1341:34	0/0:10,0:0:10:0,30,82:0:410:10	0/0:38,0:0:38:0,114,865:0:1506:38	0/0:65,0:0:65:0,196,581:0:2618:65	0/0:39,0:0:39:0,117,465:0:1528:39	1/1:9,17:17:26:149,10,0:684:369:9	0/0:24,7:7:31:0,42,179:275:948:24	0/1:9,4:4:13:9,0,54:164:353:9	0/1:6,4:4:10:10,0,23:150:224:6	0/0:39,0:0:39:0,117,401:0:1518:39	0/0:15,3:3:18:0,29,132:114:606:15	0/0:5,0:0:5:0,15,68:0:205:5	1/1:0,1:1:1:27,3,0:37:0:0	0/0:16,5:5:21:0,19,134:201:639:16	0/0:16,0:0:16:0,48,165:0:634:16	0/0:34,0:0:34:0,102,274:0:1282:34	0/1:26,18:18:44:53,0,126:683:1062:26	1/1:0,21:21:21:282,63,0:848:0:0	0/1:10,8:8:18:9,0,23:315:401:10	0/0:25,2:2:27:0,45,234:82:998:25	0/0:1,0:0:1:0,3,11:0:41:1	0/1:8,5:5:13:24,0,84:201:309:8	0/0:8,0:0:8:0,24,78:0:324:8	0/1:9,16:16:25:73,0,8:638:369:9	0/0:27,12:12:39:0,16,173:473:1094:27	0/1:16,11:11:27:98,0,355:429:620:16	0/0:10,0:0:10:0,30,108:0:380:10	./.:.:.:.:.:.:.:.	0/0:34,0:0:34:0,102,273:0:1394:34	0/0:42,0:0:42:0,126,390:0:1675:42	0/0:23,0:0:23:0,69,244:0:922:23	0/0:59,0:0:59:0,178,512:0:2378:59	0/0:49,0:0:49:0,148,603:0:1957:49	0/0:9,3:3:12:0,5,71:115:357:9	0/0:12,0:0:12:0,36,94:0:465:12	0/0:6,1:1:7:0,12,35:41:233:6	1/1:0,1:1:1:7,3,0:41:0:0	0/0:12,0:0:12:0,36,92:0:488:12	0/0:123,0:0:123:0,370,1206:0:4916:123	0/1:14,24:24:38:79,0,2:980:570:14	0/1:19,9:9:28:10,0,164:343:759:19	1/1:2,5:5:7:30,6,0:205:82:2	0/0:31,3:3:34:0,74,250:114:1258:31	0/0:15,0:0:15:0,45,113:0:584:15	0/0:21,0:0:21:0,63,255:0:831:21	0/0:7,0:0:7:0,21,62:0:287:7	0/0:18,0:0:18:0,54,389:0:716:18	0/0:37,0:0:37:0,111,361:0:1495:37	0/1:11,19:19:30:107,0,9:757:439:11	0/0:32,15:15:47:0,0,137:606:1261:32	1/1:0,8:8:8:60,24,0:319:0:0	./.:.:.:.:.:.:.:.	0/0:19,0:0:19:0,57,211:0:756:19	0/1:20,12:12:32:9,0,180:488:811:20	0/0:8,2:2:10:0,13,42:82:328:8	0/1:11,10:10:21:68,0,43:410:433:11	1/1:0,16:16:16:138,48,0:656:0:0	0/0:66,0:0:66:0,199,628:0:2642:66	0/0:37,0:0:37:0,111,386:0:1509:37	0/0:25,0:0:25:0,75,254:0:1000:25	0/1:12,8:8:20:8,0,36:314:452:12	0/0:4,0:0:4:0,12,32:0:160:4	0/0:44,0:0:44:0,132,371:0:1670:44	0/0:7,0:0:7:0,21,82:0:287:7	0/0:48,0:0:48:0,144,513:0:1939:48	0/0:21,0:0:21:0,63,261:0:848:21	0/0:34,10:10:44:0,15,229:393:1373:34	0/0:22,0:0:22:0,66,222:0:877:22	./.:.:.:.:.:.:.:.	0/0:18,7:7:25:0,12,119:279:730:18	./.:.:.:.:.:.:.:.	0/1:16,13:13:29:75,0,61:525:648:16	0/1:7,9:9:16:51,0,32:369:287:7	0/0:45,0:0:45:0,135,434:0:1761:45	0/1:4,3:3:7:5,0,9:123:164:4	1/1:0,6:6:6:81,18,0:242:0:0	0/0:26,0:0:26:0,78,217:0:1066:26	0/0:30,0:0:30:0,90,465:0:1222:30	0/0:18,0:0:18:0,54,157:0:722:18	0/0:15,0:0:15:0,45,137:0:611:15	1/1:0,16:16:16:177,48,0:656:0:0	0/0:33,0:0:33:0,99,355:0:1336:33	0/1:28,33:33:61:135,0,56:1322:1122:28	0/0:35,0:0:35:0,105,288:0:1414:35	0/0:6,0:0:6:0,18,47:0:220:6	0/0:16,2:2:18:0,35,108:82:652:16	0/0:28,1:1:29:0,76,271:41:1148:28	1/1:0,4:4:4:99,12,0:164:0:0	1/1:0,10:10:10:170,30,0:382:0:0
28874492	821	28874492_821	T	A	278569	.	AB=0.480729;ABP=67.9556;AC=88;AF=0.497214;AN=222;AO=25087;CIGAR=1X;DP=198438;DPB=75286;DPRA=0.931982;EPP=1791.03;EPPR=2022.55;GTI=76;LEN=1;MEANALT=1.00753;MQM=12.9246;MQMR=10.8764;NS=2112;NUMALT=1;ODDS=0.00828161;PAIRED=0.85044;PAIREDR=0.88764;PAO=0;PQA=0;PQR=0;PRO=0;PROBE=Intergenic|RAPIDGENOMICS_3404_52908;QA=1005175;QR=1856186;RO=46102;RPL=14393;RPP=1187.34;RPPR=2077.19;RPR=10694;RUN=1;SAF=11088;SAP=736.493;SAR=13999;SRF=21242;SRP=619.565;SRR=24860;TYPE=snp;technology.illumina=1	GT:AD:AO:DP:PL:QA:QR:RO	1/1:0,18:18:18:166,54,0:720:0:0	0/1:16,16:16:32:72,0,122:656:648:16	0/0:10,0:0:10:0,30,80:0:373:10	0/0:43,17:17:60:0,39,277:693:1724:43	0/1:11,19:19:30:142,0,33:752:443:11	0/1:81,56:56:137:92,0,339:2274:3286:81	0/0:10,0:0:10:0,30,215:0:402:10	0/1:3,2:2:5:0,0,30:82:123:3	1/1:25,56:56:81:297,51,0:2274:1007:25	0/0:87,0:0:88:0,262,780:0:3477:87	0/0:21,2:2:23:0,52,154:78:857:21	1/1:9,41:41:50:289,35,0:1654:310:9	1/1:3,19:19:22:173,34,0:771:123:3	0/0:69,0:0:69:0,208,584:0:2773:69	0/0:55,28:28:83:0,20,438:1132:2211:55	0/1:76,37:37:113:77,0,444:1504:3031:76	0/1:13,6:6:19:74,0,271:246:529:13	1/1:19,39:39:58:198,31,0:1568:756:19	1/1:1,16:16:17:148,17,0:652:41:1	0/0:56,0:0:56:0,169,525:0:2270:56	0/0:77,0:0:77:0,232,749:0:3087:77	1/1:9,47:47:56:345,101,0:1876:351:9	0/0:60,0:0:60:0,181,577:0:2414:60	0/1:22,10:10:32:0,0,174:401:902:22	0/0:17,1:1:18:0,46,122:41:697:17	0/0:91,0:0:91:0,274,1689:0:3572:91	0/0:91,0:0:91:0,274,868:0:3650:91	1/1:0,103:103:103:979,310,0:4144:0:0	0/1:83,41:41:124:19,0,482:1651:3286:83	0/0:33,0:0:33:0,99,407:0:1332:33	0/0:44,0:0:44:0,132,389:0:1741:44	0/0:53,0:0:53:0,160,479:0:2138:53	0/0:197,0:0:197:0,593,1826:0:7913:197	0/0:29,3:3:32:0,22,150:123:1176:29	0/1:7,18:18:25:108,0,46:719:287:7	0/0:3,0:0:3:0,9,23:0:123:3	0/1:22,21:21:43:72,0,44:843:902:22	0/0:30,7:7:37:0,40,283:268:1218:30	1/1:0,34:34:34:322,102,0:1354:0:0	1/1:0,110:110:110:1139,331,0:4468:0:0	0/1:35,29:29:64:118,0,98:1134:1408:35	0/0:71,0:0:71:0,214,630:0:2887:71	0/0:79,0:0:79:0,238,804:0:3142:79	0/1:6,6:6:12:35,0,17:242:242:6	0/0:46,0:0:46:0,138,389:0:1836:46	0/0:15,0:0:15:0,45,199:0:611:15	0/0:93,0:0:93:0,280,974:0:3758:93	0/1:49,42:42:91:96,0,208:1700:1898:49	0/1:25,14:14:39:186,0,272:565:1025:25	0/1:9,13:13:22:56,0,8:524:365:9	1/1:0,4:4:4:33,12,0:164:0:0	1/1:0,58:58:58:545,175,0:2282:0:0	0/0:45,22:22:67:0,9,219:898:1810:45	1/1:0,58:58:58:695,175,0:2366:0:0	0/1:59,50:50:109:120,0,288:2014:2339:59	1/1:19,58:58:77:384,36,0:2374:745:19	0/1:27,37:37:64:155,0,36:1508:1089:27	0/1:21,20:20:41:102,0,114:820:857:21	0/0:37,0:0:37:0,111,331:0:1503:37	0/1:23,9:9:32:5,0,86:361:926:23	0/1:13,19:19:32:46,0,18:775:519:13	0/1:60,83:83:143:305,0,113:3391:2412:60	0/1:41,48:48:89:236,0,86:1950:1664:41	0/1:54,49:49:103:111,0,231:2005:2175:54	0/0:26,0:0:26:0,78,211:0:1054:26	0/0:46,0:0:46:0,138,394:0:1814:46	0/0:7,4:4:11:0,2,25:164:287:7	0/1:36,21:21:57:131,0,195:848:1445:36	1/1:0,4:4:4:37,12,0:164:0:0	0/1:11,7:7:18:194,0,138:287:443:11	0/0:83,0:0:83:0,250,785:0:3285:83	0/1:34,32:32:66:89,0,122:1300:1363:34	1/1:1,88:88:89:764,234,0:3564:41:1	0/0:62,0:0:62:0,187,504:0:2444:62	1/1:0,1:1:1:8,3,0:41:0:0	0/1:12,29:29:41:101,0,37:1177:492:12	0/0:14,0:0:14:0,42,170:0:570:14	0/1:13,22:22:36:86,0,12:894:533:13	0/0:25,0:0:25:0,75,271:0:999:25	0/0:75,0:0:75:0,226,748:0:3041:75	0/0:119,0:0:119:0,358,1290:0:4797:119	1/1:0,53:53:53:533,160,0:2123:0:0	0/1:8,24:24:32:153,0,9:966:319:8	0/1:50,47:47:97:72,0,122:1910:2014:50	0/0:67,0:0:67:0,202,825:0:2723:67	0/0:143,0:0:143:0,430,1485:0:5800:143	0/0:11,2:2:13:0,24,65:82:443:11	0/0:56,29:29:85:0,20,253:1177:2269:56	0/0:30,0:0:30:0,90,528:0:1205:30	1/1:2,91:91:93:716,217,0:3695:82:2	0/1:29,24:24:53:41,0,191:961:1167:29	0/1:24,19:19:43:47,0,89:762:953:24	0/1:29,20:20:49:15,0,113:806:1168:29	1/1:0,2:2:2:39,6,0:82:0:0	0/1:39,29:29:68:124,0,195:1166:1573:39	0/1:23,24:24:47:52,0,40:962:939:23	0/1:29,52:52:81:298,0,47:2092:1177:29	0/1:7,17:17:24:75,0,25:697:287:7	0/0:26,0:0:26:0,78,369:0:1062:26	0/0:36,0:0:36:0,108,320:0:1468:36	./.:.:.:.:.:.:.:.	0/0:42,0:0:42:0,126,400:0:1679:42	0/0:17,0:0:17:0,51,171:0:689:17	0/1:29,30:30:59:140,0,179:1204:1158:29	1/1:0,31:31:31:315,93,0:1267:0:0	1/1:0,107:107:107:976,322,0:4291:0:0	0/0:37,0:0:37:0,111,423:0:1424:37	0/0:45,0:0:45:0,135,397:0:1833:45	0/1:13,11:11:24:4,0,75:442:520:13	0/1:25,17:17:42:138,0,159:680:989:25	1/1:2,5:5:7:41,6,0:201:82:2	1/1:0,30:30:30:663,90,0:1205:0:0
28880246	2572	28880246_2572	A	G	70318.7	.	AB=0.483368;ABP=20.4183;AC=33;AF=0.151703;AN=224;AO=5253;CIGAR=1X;DP=155840;DPB=71214;DPRA=1.00191;EPP=134.038;EPPR=634.531;GTI=54;LEN=1;MEANALT=1.00634;MQM=13.4262;MQMR=11.5543;NS=2112;NUMALT=1;ODDS=0.00132275;PAIRED=0.841424;PAIREDR=0.873662;PAO=0;PQA=0;PQR=0;PRO=0;PROBE=Intergenic|RAPIDGENOMICS_3404_53810;QA=206736;QR=2248334;RO=56539;RPL=2810;RPP=58.6877;RPPR=574.365;RPR=2443;RUN=1;SAF=2419;SAP=74.2043;SAR=2834;SRF=26888;SRP=296.213;SRR=29651;TYPE=snp;technology.illumina=1	GT:AD:AO:DP:PL:QA:QR:RO	0/0:63,0:0:63:0,190,717:0:2544:63	0/0:15,0:0:15:0,45,152:0:590:15	0/0:6,0:0:6:0,18,54:0:246:6	0/0:91,0:0:91:0,274,932:0:3588:91	0/0:17,0:0:17:0,51,376:0:633:17	0/1:45,38:38:83:162,0,316:1510:1792:45	0/1:5,4:4:9:4,0,65:164:205:5	0/0:5,0:0:5:0,15,87:0:196:5	0/1:34,17:17:51:58,0,203:684:1365:34	0/1:36,53:53:89:316,0,62:2148:1419:36	0/0:8,0:0:8:0,24,108:0:324:8	0/0:102,0:0:102:0,307,1029:0:4033:102	0/0:51,1:1:52:0,148,465:22:2035:51	0/0:17,0:0:17:0,51,148:0:666:17	1/1:14,43:43:57:273,39,0:1745:547:14	0/0:80,0:0:80:0,241,820:0:3230:80	0/1:2,6:6:8:157,0,17:246:82:2	0/0:112,0:0:112:0,337,1072:0:4460:112	0/0:67,0:0:67:0,202,634:0:2605:67	0/0:52,0:0:52:0,157,527:0:2039:52	0/0:63,0:0:63:0,190,715:0:2535:63	0/0:85,0:0:85:0,256,875:0:3410:85	0/0:38,9:9:47:0,53,285:351:1515:38	0/0:76,0:0:76:0,229,748:0:3033:76	0/1:26,12:12:38:25,0,245:492:1043:26	0/1:13,24:24:37:347,0,185:892:510:13	0/0:79,0:0:79:0,238,910:0:3149:79	0/0:88,1:1:89:0,260,859:41:3538:88	0/0:53,0:0:53:0,160,632:0:2112:53	0/0:41,0:0:41:0,123,397:0:1643:41	0/0:46,0:0:46:0,138,472:0:1818:46	0/0:72,0:0:72:0,217,684:0:2858:72	0/1:56,40:40:96:246,0,342:1556:2263:56	0/0:31,0:0:31:0,93,349:0:1254:31	0/1:21,10:10:31:20,0,101:406:848:21	0/0:13,0:0:13:0,39,142:0:502:13	0/0:42,0:0:42:0,126,500:0:1660:42	0/0:64,0:0:64:0,193,561:0:2557:64	0/0:32,0:0:32:0,96,263:0:1258:32	0/0:78,0:0:78:0,235,781:0:3146:78	0/0:106,0:0:106:0,319,999:0:4160:106	0/0:59,0:0:59:0,178,604:0:2375:59	0/0:94,0:0:94:0,283,913:0:3759:94	0/0:29,0:0:29:0,87,342:0:1150:29	0/1:61,62:62:123:311,0,278:2502:2416:61	0/1:23,16:16:39:27,0,89:642:939:23	0/0:56,0:0:56:0,169,516:0:2198:56	0/1:43,41:41:84:196,0,155:1664:1731:43	0/0:37,0:0:37:0,111,1025:0:1442:37	0/0:64,0:0:64:0,193,659:0:2505:64	0/0:2,0:0:2:0,6,17:0:82:2	1/1:10,21:21:31:148,10,0:840:410:10	1/1:0,91:91:91:881,274,0:3629:0:0	0/0:27,0:0:27:0,81,303:0:1078:27	0/1:17,36:36:53:188,0,6:1450:693:17	0/0:75,0:0:75:0,226,806:0:3012:75	0/0:72,0:0:72:0,217,687:0:2840:72	0/0:24,0:0:24:0,72,265:0:939:24	0/0:31,0:0:31:0,93,343:0:1231:31	0/0:22,5:5:27:0,43,179:205:881:22	0/0:48,0:0:48:0,144,460:0:1960:48	0/0:133,0:0:133:0,400,1341:0:5329:133	0/1:56,34:34:90:56,0,366:1382:2245:56	0/0:63,0:0:63:0,190,555:0:2472:63	0/1:20,21:21:41:66,0,102:848:760:20	0/0:25,9:9:34:0,29,191:365:994:25	0/0:30,0:0:30:0,90,289:0:1187:30	0/0:63,0:0:63:0,190,556:0:2505:63	1/1:5,12:12:17:87,13,0:448:191:5	0/0:21,0:0:21:0,63,460:0:822:21	0/1:36,19:19:55:40,0,284:733:1411:36	0/1:14,10:10:24:57,0,173:383:539:14	0/0:76,0:0:76:0,229,933:0:3049:76	0/0:47,0:0:47:0,141,474:0:1848:47	0/0:22,0:0:22:0,66,214:0:831:22	0/0:26,0:0:26:0,78,235:0:1040:26	0/0:21,0:0:21:0,63,215:0:811:21	0/0:19,8:8:27:0,17,94:328:775:19	0/0:35,0:0:35:0,105,380:0:1388:35	0/0:55,0:0:55:0,166,523:0:2195:55	0/0:122,0:0:122:0,367,1154:0:4874:122	0/0:33,0:0:34:0,99,323:0:1281:33	0/1:27,15:15:42:35,0,122:615:1103:27	0/0:77,0:0:77:0,232,859:0:3069:77	0/0:35,0:0:35:0,105,375:0:1391:35	0/0:104,0:0:104:0,313,1066:0:4169:104	0/0:28,0:0:28:0,84,275:0:1117:28	0/0:52,0:0:52:0,157,468:0:2053:52	0/0:30,0:0:30:0,90,415:0:1153:30	0/0:85,0:0:85:0,256,825:0:3385:85	0/0:40,0:0:40:0,120,437:0:1614:40	0/1:22,25:25:47:108,0,164:1009:874:22	0/0:54,0:0:54:0,163,581:0:2137:54	0/0:1,0:0:1:0,3,34:0:41:1	0/1:52,38:38:90:57,0,311:1523:2081:52	0/0:20,0:0:20:0,60,197:0:808:20	0/0:96,0:0:96:0,289,808:0:3871:96	0/0:8,0:0:8:0,24,70:0:315:8	0/0:62,0:0:62:0,187,705:0:2403:62	0/0:13,0:0:13:0,39,127:0:514:13	0/0:16,0:0:16:0,48,180:0:626:16	0/0:22,4:4:26:0,45,194:160:893:22	0/0:73,0:0:73:0,220,729:0:2904:73	0/0:61,0:0:61:0,184,578:0:2458:61	0/1:12,16:16:28:149,0,41:633:492:12	0/0:117,0:0:117:0,352,1171:0:4644:117	1/1:0,29:29:29:336,87,0:1171:0:0	0/1:9,8:8:17:13,0,73:324:369:9	0/0:53,0:0:53:0,160,547:0:2129:53	0/0:35,0:0:35:0,105,376:0:1400:35	0/1:12,18:18:30:91,0,42:702:492:12	0/0:19,0:0:19:0,57,528:0:749:19
28881045	10191	28881045_10191	T	G	7826.93	.	AB=0.506228;ABP=3.38896;AC=6;AF=0.0328988;AN=222;AO=799;CIGAR=1X;DP=93632;DPB=38246;DPRA=1.05653;EPP=80.6316;EPPR=3171.14;GTI=78;LEN=1;MEANALT=1;MQM=13.0776;MQMR=11.5598;NS=2112;NUMALT=1;ODDS=0.031619;PAIRED=0.849812;PAIREDR=0.87483;PAO=0;PQA=0;PQR=0;PRO=0;PROBE=SNP|RAPIDGENOMICS_3404_42421;QA=31644;QR=1464894;RO=36726;RPL=411;RPP=4.44798;RPPR=933.955;RPR=388;RUN=1;SAF=400;SAP=3.01302;SAR=399;SRF=17200;SRP=322.9;SRR=19526;TYPE=snp;technology.illumina=1	GT:AD:AO:DP:PL:QA:QR:RO	0/0:19,1:1:20:0,51,150:27:779:19	0/1:9,12:12:21:79,0,78:472:346:9	0/0:14,0:0:14:0,42,116:0:547:14	0/0:58,0:0:58:0,175,498:0:2327:58	0/0:14,0:0:14:0,42,349:0:523:14	0/0:50,0:0:50:0,151,491:0:2004:50	0/0:11,0:0:11:0,33,259:0:447:11	0/0:12,0:0:12:0,36,95:0:465:12	0/0:29,0:0:29:0,87,352:0:1123:29	0/0:65,0:0:65:0,196,632:0:2627:65	0/0:12,0:0:12:0,36,141:0:475:12	0/0:30,0:0:30:0,90,307:0:1179:30	0/0:23,0:0:23:0,69,327:0:890:23	0/0:7,0:0:7:0,21,85:0:287:7	0/0:17,0:0:17:0,51,223:0:693:17	0/0:38,0:0:38:0,114,352:0:1515:38	0/0:5,0:0:5:0,15,99:0:191:5	0/0:57,0:0:57:0,172,645:0:2292:57	0/0:47,0:0:47:0,141,445:0:1864:47	0/0:28,0:0:28:0,84,265:0:1131:28	0/0:60,0:0:60:0,181,564:0:2385:60	0/0:35,0:0:35:0,105,365:0:1363:35	0/0:15,0:0:15:0,45,121:0:606:15	0/0:55,0:0:55:0,166,618:0:2197:55	0/0:11,0:0:11:0,33,134:0:447:11	0/0:26,0:0:26:0,78,539:0:1001:26	0/0:27,1:1:28:0,56,209:32:1066:27	0/0:33,0:0:33:0,99,283:0:1312:33	0/0:22,0:0:22:0,66,225:0:851:22	0/0:13,0:0:13:0,39,129:0:525:13	0/0:20,0:0:20:0,60,212:0:789:20	0/0:18,0:0:18:0,54,170:0:689:18	0/0:23,0:0:23:0,69,245:0:943:23	0/0:6,0:0:6:0,18,68:0:237:6	0/0:15,0:0:15:0,45,124:0:611:15	0/0:12,0:0:12:0,36,230:0:483:12	0/0:13,0:0:13:0,39,135:0:529:13	0/0:14,0:0:14:0,42,267:0:556:14	0/0:16,0:0:16:0,48,170:0:648:16	0/0:38,0:0:38:0,114,430:0:1527:38	0/0:27,0:0:27:0,81,252:0:1076:27	0/0:39,0:0:39:0,117,342:0:1568:39	0/1:32,24:24:56:83,0,148:920:1272:32	0/0:2,0:0:2:0,6,65:0:82:2	0/0:5,0:0:5:0,15,60:0:201:5	0/0:15,0:0:15:0,45,157:0:611:15	0/0:29,0:0:29:0,87,378:0:1163:29	0/0:40,0:0:40:0,120,430:0:1532:40	0/0:21,0:0:21:0,63,544:0:835:21	0/0:36,0:0:36:0,108,296:0:1459:36	0/0:3,0:0:3:0,9,27:0:114:3	0/0:20,0:0:20:0,60,214:0:783:20	0/0:38,0:0:38:0,114,328:0:1537:38	0/0:18,0:0:18:0,54,178:0:711:18	0/0:38,0:0:38:0,114,463:0:1480:38	0/0:30,0:0:30:0,90,328:0:1187:30	0/0:16,0:0:16:0,48,159:0:619:16	0/0:35,0:0:35:0,105,403:0:1399:35	0/0:9,0:0:9:0,27,68:0:369:9	0/0:22,0:0:22:0,66,259:0:838:22	0/0:32,0:0:32:0,96,379:0:1296:32	0/0:106,0:0:107:0,319,1035:0:4229:106	0/0:52,0:0:52:0,157,482:0:2024:52	0/0:21,0:0:21:0,63,251:0:834:21	0/0:23,0:0:23:0,69,299:0:930:23	0/0:18,0:0:18:0,54,185:0:704:18	0/0:16,0:0:16:0,48,130:0:634:16	0/0:38,0:0:38:0,114,355:0:1514:38	0/0:8,0:0:8:0,24,64:0:307:8	0/0:13,0:0:13:0,39,311:0:520:13	0/0:68,0:0:70:0,205,728:0:2710:68	0/0:26,0:0:26:0,78,264:0:1050:26	0/0:54,0:0:54:0,163,585:0:2170:54	0/0:27,0:0:27:0,81,235:0:1074:27	0/0:4,0:0:4:0,12,33:0:155:4	0/0:6,0:0:6:0,18,54:0:233:6	0/0:15,0:0:15:0,45,137:0:578:15	0/0:11,0:0:11:0,33,113:0:447:11	0/0:10,0:0:10:0,30,121:0:406:10	0/0:54,0:0:54:0,163,538:0:2149:54	0/0:80,0:0:80:0,241,769:0:3158:80	0/0:6,0:0:6:0,18,71:0:233:6	0/0:29,0:0:29:0,87,287:0:1153:29	0/0:35,0:0:35:0,105,306:0:1417:35	0/0:33,0:0:33:0,99,344:0:1278:33	0/0:50,0:0:50:0,151,511:0:1980:50	0/0:4,0:0:4:0,12,29:0:145:4	1/1:9,38:38:47:316,57,0:1526:350:9	0/0:18,0:0:18:0,54,244:0:734:18	0/0:84,0:0:84:0,253,800:0:3355:84	0/0:7,0:0:7:0,21,69:0:283:7	0/0:12,0:0:12:0,36,128:0:488:12	0/0:23,0:0:23:0,69,177:0:935:23	0/0:4,0:0:4:0,12,31:0:164:4	0/0:14,0:0:14:0,42,159:0:562:14	0/0:21,0:0:21:0,63,216:0:839:21	0/0:32,0:0:32:0,96,266:0:1249:32	1/1:0,11:11:11:84,33,0:447:0:0	./.:.:.:.:.:.:.:.	0/0:11,0:0:11:0,33,115:0:443:11	0/0:14,0:0:14:0,42,130:0:570:14	0/0:2,0:0:2:0,6,15:0:82:2	0/0:15,0:0:15:0,45,122:0:589:15	0/0:22,0:0:22:0,66,229:0:885:22	0/0:29,0:0:29:0,87,305:0:1162:29	0/0:48,0:0:48:0,144,475:0:1917:48	0/0:31,0:0:31:0,93,306:0:1241:31	0/0:9,0:0:9:0,27,77:0:361:9	0/0:37,0:0:37:0,111,328:0:1497:37	0/0:30,0:0:30:0,90,287:0:1175:30	0/0:1,0:0:1:0,3,8:0:41:1	0/0:21,0:0:21:0,63,329:0:775:21
```
