## Supplementary material for "The western redcedar genome reveals low genetic diversity in a self-compatible conifer": Code S6: rwp.all_filtered_snps.vcf (part 2 of 81)

```
28894541	4633	28894541_4633	A	G	129415	.	AB=0.467251;ABP=83.7955;AC=41;AF=0.127554;AN=224;AO=5703;CIGAR=1X;DP=195842;DPB=75676;DPRA=1.02624;EPP=297.201;EPPR=2147.42;GTI=65;LEN=1;MEANALT=1.00252;MQM=13.6444;MQMR=11.144;NS=2112;NUMALT=1;ODDS=0.0321222;PAIRED=0.857619;PAIREDR=0.88661;PAO=0;PQA=0;PQR=0;PRO=0;PROBE=SNP|RAPIDGENOMICS_3404_28250||SNP|RAPIDGENOMICS_3404_28251||SNP|RAPIDGENOMICS_3404_28252||SNP|RAPIDGENOMICS_3404_28253;QA=226329;QR=2600372;RO=65914;RPL=3050;RPP=63.0215;RPPR=78.924;RPR=2653;RUN=1;SAF=2432;SAP=271.035;SAR=3271;SRF=29791;SRP=1323.88;SRR=36123;TYPE=snp;technology.illumina=1	GT:AD:AO:DP:PL:QA:QR:RO	0/0:29,0:0:29:0,87,336:0:1160:29	0/0:26,0:0:26:0,78,207:0:997:26	0/0:21,0:0:21:0,63,177:0:794:21	0/0:65,0:0:65:0,196,732:0:2549:65	0/0:25,0:0:25:0,75,319:0:1004:25	0/0:55,1:1:56:0,146,510:23:2174:55	0/0:9,0:0:9:0,27,217:0:351:9	0/0:6,0:0:6:0,18,44:0:242:6	0/1:22,18:18:40:69,0,87:722:861:22	0/0:46,0:0:46:0,138,463:0:1845:46	1/1:3,14:14:17:182,3,0:570:123:3	0/1:16,38:38:54:292,0,2:1550:621:16	0/1:33,28:28:61:121,0,104:1144:1328:33	0/0:28,0:0:28:0,84,476:0:1118:28	0/0:87,0:0:87:0,262,867:0:3445:87	0/0:84,0:0:84:0,253,725:0:3361:84	0/0:26,0:0:26:0,78,499:0:944:26	0/0:120,0:0:121:0,361,1189:0:4811:120	0/0:61,0:0:61:0,184,669:0:2394:61	0/0:83,0:0:83:0,250,776:0:3331:83	0/0:86,0:0:86:0,259,859:0:3455:86	1/1:0,54:54:54:701,163,0:2166:0:0	0/1:24,12:12:36:30,0,172:480:959:24	0/0:103,0:0:103:0,310,1002:0:4134:103	0/0:12,0:0:12:0,36,204:0:460:12	0/0:63,0:0:63:0,190,1407:0:2419:63	0/0:107,0:0:107:0,322,1124:0:4186:107	0/0:86,0:0:86:0,259,723:0:3418:86	0/1:41,29:29:70:135,0,190:1159:1655:41	0/1:30,16:16:46:21,0,222:652:1195:30	0/0:48,0:0:48:0,144,447:0:1896:48	0/1:23,18:18:41:96,0,93:725:907:23	0/0:92,0:0:92:0,277,941:0:3717:92	0/0:33,0:0:33:0,99,288:0:1309:33	0/0:29,0:0:29:0,87,285:0:1168:29	0/0:7,0:0:7:0,21,122:0:283:7	0/0:39,0:0:39:0,117,369:0:1595:39	0/1:16,8:8:24:48,0,208:324:648:16	0/1:4,11:11:15:106,0,11:438:164:4	0/0:72,0:0:72:0,217,657:0:2867:72	1/1:0,45:45:45:521,135,0:1837:0:0	0/0:43,0:0:43:0,129,419:0:1729:43	0/1:37,32:32:69:95,0,120:1285:1501:37	0/0:13,0:0:13:0,39,123:0:515:13	0/0:49,0:0:49:0,148,493:0:1931:49	0/0:8,0:0:8:0,24,101:0:301:8	0/0:49,0:0:49:0,148,578:0:1948:49	0/0:84,0:0:84:0,253,857:0:3358:84	0/0:61,0:0:61:0,184,1051:0:2376:61	0/1:14,12:12:26:60,0,34:488:561:14	0/1:4,7:7:11:50,0,21:269:164:4	0/0:79,3:3:82:0,207,770:123:3100:79	0/0:60,0:0:60:0,181,602:0:2387:60	0/1:34,25:25:59:120,0,227:990:1365:34	0/0:99,0:0:99:0,298,924:0:3915:99	0/0:70,0:0:70:0,211,628:0:2798:70	0/1:32,22:22:54:51,0,142:889:1278:32	0/1:21,16:16:37:50,0,87:639:828:21	0/0:35,0:0:35:0,105,380:0:1384:35	0/0:15,2:2:17:0,17,138:82:588:15	0/0:43,0:0:43:0,129,371:0:1673:43	0/0:181,0:0:181:0,545,1626:0:7236:181	0/1:46,36:36:82:177,0,189:1408:1857:46	0/0:51,0:0:51:0,154,497:0:1994:51	0/0:35,0:0:35:0,105,284:0:1404:35	0/0:39,0:0:39:0,117,351:0:1496:39	0/0:28,0:0:28:0,84,264:0:1067:28	0/0:50,0:0:50:0,151,547:0:1967:50	0/0:13,0:0:13:0,39,237:0:498:13	0/0:28,0:0:28:0,84,534:0:1059:28	0/0:72,0:0:72:0,217,645:0:2850:72	0/0:85,0:0:85:0,256,863:0:3424:85	0/1:54,66:66:120:318,0,176:2686:2198:54	0/0:103,0:0:103:0,310,1060:0:4121:103	0/0:7,4:4:11:0,2,31:160:287:7	0/0:47,0:0:47:0,141,466:0:1900:47	0/0:43,0:0:43:0,129,499:0:1683:43	0/0:24,0:0:24:0,72,246:0:964:24	0/0:19,0:0:19:0,57,252:0:737:19	1/1:0,31:31:31:362,93,0:1224:0:0	0/1:47,73:73:124:355,0,51:2889:1873:47	0/0:41,0:0:41:0,123,418:0:1627:41	0/0:49,0:0:49:0,148,511:0:1968:49	0/0:38,0:0:38:0,114,296:0:1537:38	0/0:29,8:8:37:0,24,278:328:1154:29	0/0:136,0:0:136:0,409,1243:0:5375:136	0/1:10,16:16:26:77,0,66:648:389:10	0/0:63,0:0:63:0,190,536:0:2504:63	0/0:31,0:0:31:0,93,403:0:1202:31	0/0:93,0:0:93:0,280,927:0:3720:93	1/1:0,34:34:34:378,102,0:1363:0:0	1/1:0,28:28:28:301,84,0:1128:0:0	0/0:32,0:0:32:0,96,312:0:1274:32	0/0:7,0:0:7:0,21,62:0:274:7	0/0:75,0:0:75:0,226,642:0:3005:75	0/0:31,0:0:31:0,93,375:0:1244:31	0/1:27,27:27:54:167,0,104:1103:1087:27	0/0:26,0:0:26:0,78,215:0:1009:26	0/0:26,0:0:26:0,78,220:0:1062:26	0/0:16,0:0:16:0,48,138:0:640:16	0/0:18,0:0:18:0,54,146:0:720:18	1/1:0,30:30:30:304,90,0:1226:0:0	1/1:4,6:6:10:39,2,0:246:164:4	1/1:0,44:44:44:444,132,0:1769:0:0	1/1:3,12:12:15:146,21,0:488:119:3	0/0:153,0:0:153:0,461,1441:0:6134:153	0/0:52,0:0:52:0,157,470:0:2089:52	0/0:18,0:0:18:0,54,250:0:717:18	0/0:33,0:0:33:0,99,283:0:1306:33	0/0:31,0:0:31:0,93,348:0:1254:31	0/0:1,0:0:1:0,3,8:0:41:1	0/1:15,10:10:25:44,0,216:387:607:15
28894541	4897	28894541_4897	G	T	98733.5	.	AB=0.473757;ABP=42.1031;AC=40;AF=0.120594;AN=222;AO=4597;CIGAR=1X;DP=157641;DPB=52139;DPRA=0.990472;EPP=21.3424;EPPR=4.35612;GTI=110;LEN=1;MEANALT=1.01259;MQM=12.2697;MQMR=10.6691;NS=2112;NUMALT=1;ODDS=0.0295417;PAIRED=0.850337;PAIREDR=0.886184;PAO=0;PQA=0;PQR=0;PRO=0;PROBE=SNP|RAPIDGENOMICS_3404_28250||SNP|RAPIDGENOMICS_3404_28251||SNP|RAPIDGENOMICS_3404_28252||SNP|RAPIDGENOMICS_3404_28253;QA=180156;QR=1830892;RO=46083;RPL=1932;RPP=256.808;RPPR=4993.33;RPR=2665;RUN=1;SAF=2530;SAP=104.271;SAR=2067;SRF=27131;SRP=3155.21;SRR=18952;TYPE=snp;technology.illumina=1	GT:AD:AO:DP:PL:QA:QR:RO	0/0:41,0:0:41:0,123,417:0:1642:41	0/0:23,0:0:23:0,69,243:0:931:23	0/0:2,0:0:2:0,6,15:0:82:2	0/0:49,0:0:49:0,148,525:0:1927:49	0/0:19,0:0:19:0,57,246:0:741:19	0/0:66,0:0:66:0,199,559:0:2625:66	0/0:9,0:0:9:0,27,178:0:365:9	0/0:6,0:0:6:0,18,44:0:242:6	0/1:9,11:11:20:42,0,11:443:365:9	0/0:29,0:0:29:0,87,242:0:1146:29	1/1:0,6:6:6:94,18,0:228:0:0	0/1:24,32:32:56:214,0,61:1300:964:24	0/1:22,18:18:40:25,0,89:712:894:22	0/0:27,0:0:27:0,81,436:0:1090:27	0/0:38,0:0:38:0,114,334:0:1521:38	0/0:57,0:0:57:0,172,482:0:2292:57	0/0:27,0:0:27:0,81,567:0:1045:27	0/0:50,0:0:50:0,151,491:0:1955:50	0/0:63,0:0:63:0,190,764:0:2532:63	0/0:53,0:0:53:0,160,448:0:2131:53	0/0:62,0:0:62:0,187,664:0:2448:62	1/1:0,32:32:32:313,96,0:1280:0:0	0/1:15,5:5:20:4,0,117:189:595:15	0/0:53,0:0:53:0,160,520:0:2139:53	0/0:9,0:0:9:0,27,71:0:337:9	0/0:73,0:0:74:0,220,1356:0:2755:73	0/0:41,0:0:41:0,123,420:0:1629:41	0/0:62,0:0:62:0,187,601:0:2495:62	0/1:37,41:41:78:140,0,95:1611:1454:37	0/1:33,16:16:49:54,0,198:630:1286:33	0/0:12,0:0:12:0,36,133:0:465:12	0/1:11,11:11:22:123,0,16:437:447:11	0/0:99,0:0:99:0,298,914:0:3864:99	0/0:33,0:0:33:0,99,304:0:1299:33	0/0:58,0:0:58:0,175,716:0:2320:58	0/0:9,1:1:10:0,22,56:41:365:9	0/0:20,0:0:20:0,60,238:0:748:20	0/1:9,12:12:21:89,0,20:471:333:9	0/1:3,9:9:12:34,0,11:347:123:3	0/0:69,0:0:69:0,208,588:0:2767:69	1/1:0,26:26:26:324,78,0:1030:0:0	0/0:35,0:0:35:0,105,345:0:1418:35	0/1:19,16:16:35:37,0,49:652:761:19	0/0:5,0:0:5:0,15,60:0:186:5	0/0:35,0:0:35:0,105,357:0:1389:35	0/1:3,2:2:5:41,0,5:68:119:3	0/0:37,0:0:37:0,111,301:0:1508:37	0/0:90,0:0:90:0,271,861:0:3585:90	0/0:44,0:0:44:0,132,936:0:1730:44	0/0:21,10:10:31:0,7,131:402:845:21	0/0:6,3:3:9:0,5,17:123:242:6	0/0:45,0:0:45:0,135,438:0:1784:45	0/0:31,0:0:31:0,93,308:0:1224:31	0/1:35,35:35:70:153,0,227:1362:1365:35	0/0:71,0:0:71:0,214,629:0:2820:71	0/0:90,0:0:90:0,271,818:0:3582:90	0/1:5,10:10:15:29,0,16:392:205:5	0/1:9,16:16:25:43,0,22:647:365:9	0/0:4,0:0:4:0,12,30:0:160:4	1/1:2,5:5:7:40,6,0:201:82:2	0/0:14,0:0:14:0,42,160:0:562:14	0/0:121,0:0:121:0,364,1104:0:4884:121	0/1:34,11:11:45:73,0,142:421:1386:34	0/0:24,0:0:24:0,72,215:0:968:24	0/0:13,0:0:13:0,39,158:0:525:13	0/0:39,0:0:39:0,117,361:0:1550:39	0/0:11,0:0:11:0,33,155:0:433:11	0/0:20,0:0:20:0,60,141:0:807:20	0/0:14,0:0:14:0,42,149:0:574:14	0/0:15,0:0:15:0,45,333:0:603:15	0/0:40,0:0:40:0,120,393:0:1627:40	0/0:33,0:0:33:0,99,276:0:1276:33	0/1:50,19:19:69:0,0,304:775:1988:50	0/0:44,0:0:44:0,132,413:0:1767:44	./.:.:.:.:.:.:.:.	0/0:35,0:0:35:0,105,317:0:1369:35	0/0:24,0:0:24:0,72,234:0:955:24	0/0:13,0:0:13:0,39,95:0:529:13	0/0:27,0:0:27:0,81,397:0:1058:27	1/1:0,27:27:27:227,81,0:1062:0:0	0/0:30,13:13:43:0,31,235:520:1204:30	0/0:21,0:0:22:0,63,168:0:857:21	0/0:29,0:0:29:0,87,257:0:1150:29	0/0:51,0:0:51:0,154,419:0:2049:51	0/0:15,2:2:17:0,32,161:82:593:15	0/0:41,0:0:41:0,123,347:0:1647:41	1/1:2,18:18:20:169,45,0:716:78:2	0/0:72,0:0:72:0,217,582:0:2904:72	0/0:27,0:0:27:0,81,380:0:1046:27	0/0:98,0:0:98:0,295,1153:0:3896:98	1/1:0,18:18:18:189,54,0:726:0:0	1/1:0,21:21:21:227,63,0:836:0:0	0/0:39,0:0:39:0,117,335:0:1523:39	0/0:11,0:0:11:0,33,104:0:447:11	0/0:46,0:0:46:0,138,447:0:1795:46	0/0:3,0:0:3:0,9,21:0:123:3	0/1:15,15:15:30:35,0,41:615:588:15	0/0:15,0:0:15:0,45,204:0:593:15	0/0:28,0:0:28:0,84,243:0:1108:28	0/0:23,0:0:23:0,69,220:0:916:23	0/0:18,0:0:18:0,54,137:0:729:18	1/1:0,13:13:13:118,39,0:512:0:0	0/1:11,15:15:26:54,0,25:611:442:11	1/1:0,19:19:19:199,57,0:767:0:0	0/1:24,24:24:48:78,0,67:920:967:24	0/0:57,0:0:57:0,172,646:0:2245:57	0/0:22,0:0:22:0,66,157:0:890:22	0/0:12,0:0:12:0,36,122:0:492:12	0/0:54,0:0:54:0,163,431:0:2113:54	0/0:49,0:0:49:0,148,404:0:1929:49	0/0:8,0:0:8:0,24,157:0:320:8	0/1:11,11:11:22:165,0,103:427:434:11
28896294	4554	28896294_4554	T	C	5312.17	.	AB=0.519048;ABP=3.67208;AC=3;AF=0.00371517;AN=222;AO=312;CIGAR=1X;DP=245636;DPB=89795;DPRA=1.10388;EPP=5.26529;EPPR=3870.97;GTI=31;LEN=1;MEANALT=1;MQM=14.2372;MQMR=10.7155;NS=2112;NUMALT=1;ODDS=0.0906193;PAIRED=0.823718;PAIREDR=0.879757;PAO=0;PQA=0;PQR=0;PRO=0;PROBE=Intergenic|RAPIDGENOMICS_3404_53054;QA=11862;QR=3487661;RO=88704;RPL=151;RPP=3.70628;RPPR=382.642;RPR=161;RUN=1;SAF=144;SAP=7.01917;SAR=168;SRF=45336;SRP=97.8219;SRR=43368;TYPE=snp;technology.illumina=1	GT:AD:AO:DP:PL:QA:QR:RO	0/0:49,0:0:49:0,148,457:0:1954:49	0/0:55,0:0:55:0,166,613:0:2196:55	0/0:8,0:0:8:0,24,101:0:315:8	0/0:80,0:0:80:0,241,681:0:3148:80	0/0:29,0:0:29:0,87,376:0:1108:29	0/0:95,0:0:95:0,286,775:0:3747:95	0/0:24,0:0:24:0,72,463:0:976:24	0/0:10,0:0:10:0,30,142:0:393:10	0/0:66,0:0:66:0,199,713:0:2611:66	0/0:82,0:0:82:0,247,808:0:3230:82	0/0:15,0:0:15:0,45,145:0:569:15	0/0:86,0:0:86:0,259,798:0:3386:86	0/0:49,0:0:49:0,148,572:0:1932:49	0/0:13,0:0:13:0,39,146:0:516:13	0/0:73,0:0:73:0,220,619:0:2875:73	0/0:120,0:0:120:0,361,1149:0:4705:120	0/0:68,0:0:68:0,205,1287:0:2673:68	0/0:39,0:0:39:0,117,496:0:1546:39	0/0:59,0:0:59:0,178,599:0:2299:59	0/0:52,0:0:52:0,157,509:0:2053:52	0/0:81,0:0:81:0,244,731:0:3235:81	0/0:70,0:0:70:0,211,601:0:2816:70	0/0:53,0:0:53:0,160,611:0:2118:53	0/0:91,0:0:91:0,274,930:0:3592:91	0/0:31,0:0:31:0,93,296:0:1207:31	0/0:50,0:0:50:0,151,878:0:1893:50	0/0:125,0:0:125:0,376,1114:0:5005:125	0/0:114,0:0:114:0,343,1178:0:4468:114	0/0:135,0:0:135:0,406,1193:0:5317:135	0/0:38,0:0:38:0,114,484:0:1483:38	0/0:16,0:0:16:0,48,149:0:636:16	0/0:37,0:0:37:0,111,444:0:1465:37	0/0:178,0:0:178:0,536,1687:0:6957:178	0/0:19,0:0:19:0,57,233:0:728:19	0/0:50,0:0:50:0,151,383:0:2021:50	0/0:10,0:0:10:0,30,132:0:392:10	0/0:30,0:0:30:0,90,322:0:1198:30	0/0:18,0:0:18:0,54,138:0:734:18	0/0:50,0:0:50:0,151,596:0:1950:50	0/0:74,0:0:74:0,223,655:0:2926:74	0/0:68,0:0:68:0,205,629:0:2703:68	0/0:92,0:0:92:0,277,866:0:3671:92	0/0:124,0:0:124:0,373,1204:0:4887:124	0/0:13,0:0:13:0,39,174:0:533:13	0/0:31,0:0:31:0,93,320:0:1239:31	0/0:7,0:0:7:0,21,61:0:259:7	0/0:63,0:0:63:0,190,526:0:2510:63	0/0:98,0:0:98:0,295,1017:0:3830:98	0/0:68,0:0:68:0,205,1499:0:2557:68	0/0:58,0:0:58:0,175,582:0:2326:58	0/0:3,0:0:3:0,9,71:0:123:3	0/0:43,0:0:43:0,129,349:0:1706:43	0/0:119,0:0:119:0,358,1025:0:4733:119	0/0:56,0:0:56:0,169,668:0:2171:56	0/0:57,0:0:57:0,172,534:0:2222:57	0/0:155,0:0:155:0,467,1407:0:6051:155	0/0:34,0:0:34:0,102,292:0:1386:34	0/0:34,0:0:34:0,102,308:0:1333:34	0/0:49,0:0:49:0,148,534:0:1895:49	0/0:32,0:0:32:0,96,355:0:1247:32	0/0:78,0:0:78:0,235,656:0:3100:78	0/0:147,0:0:147:0,443,1472:0:5805:147	0/0:53,0:0:53:0,160,442:0:2108:53	0/0:74,0:0:74:0,223,681:0:2962:74	0/0:38,0:0:38:0,114,384:0:1505:38	0/0:28,0:0:28:0,84,265:0:1128:28	0/0:23,0:0:23:0,69,334:0:910:23	0/0:66,0:0:66:0,199,539:0:2632:66	0/0:6,0:0:6:0,18,51:0:242:6	0/0:19,0:0:19:0,57,332:0:727:19	0/0:84,0:0:84:0,253,752:0:3361:84	0/0:46,0:0:46:0,138,417:0:1834:46	0/0:95,1:1:96:0,280,889:41:3761:95	0/0:92,0:0:92:0,277,861:0:3652:92	./.:.:.:.:.:.:.:.	0/0:41,0:0:41:0,123,374:0:1612:41	0/0:8,0:0:8:0,24,108:0:305:8	0/0:9,0:0:9:0,27,116:0:369:9	0/0:36,0:0:36:0,108,472:0:1354:36	0/0:101,0:0:101:0,304,843:0:3976:101	0/0:135,0:0:135:0,406,1283:0:5338:135	0/1:34,43:43:77:126,0,51:1658:1382:34	0/0:31,0:0:31:0,93,325:0:1226:31	0/0:57,0:0:57:0,172,621:0:2212:57	0/0:63,0:0:63:0,190,569:0:2466:63	0/0:127,0:0:127:0,382,1086:0:5018:127	0/0:8,0:0:8:0,24,101:0:303:8	0/0:171,0:0:171:0,515,1441:0:6734:171	0/0:30,0:0:30:0,90,426:0:1173:30	0/0:82,0:0:82:0,247,807:0:3288:82	0/0:52,0:0:52:0,157,471:0:2065:52	0/0:75,0:0:75:0,226,696:0:2886:75	0/0:37,0:0:37:0,111,357:0:1474:37	1/1:3,9:9:12:42,13,0:346:123:3	0/0:70,0:0:70:0,211,745:0:2742:70	0/0:76,0:0:76:0,229,860:0:3025:76	0/0:74,0:0:74:0,223,628:0:2872:74	0/0:46,0:0:46:0,138,440:0:1845:46	0/0:40,0:0:40:0,120,449:0:1602:40	0/0:26,0:0:26:0,78,278:0:1049:26	0/0:13,0:0:13:0,39,211:0:502:13	0/0:35,0:0:35:0,105,329:0:1404:35	0/0:14,0:0:14:0,42,150:0:529:14	0/0:72,0:0:72:0,217,634:0:2825:72	0/0:30,0:0:30:0,90,276:0:1206:30	0/0:112,0:0:112:0,337,992:0:4479:112	0/0:24,0:0:24:0,72,226:0:971:24	0/0:17,0:0:17:0,51,222:0:666:17	0/0:33,0:0:33:0,99,362:0:1266:33	0/0:40,0:0:40:0,120,332:0:1582:40	0/0:12,0:0:12:0,36,143:0:479:12	0/0:56,0:0:56:0,169,1225:0:2077:56
28896294	4595	28896294_4595	C	T	117951	.	AB=0.465356;ABP=149.858;AC=33;AF=0.171411;AN=220;AO=9942;CIGAR=1X;DP=226419;DPB=80593;DPRA=0.971534;EPP=619.462;EPPR=2974.76;GTI=130;LEN=1;MEANALT=1.00351;MQM=11.996;MQMR=10.746;NS=2112;NUMALT=1;ODDS=0.0183271;PAIRED=0.864011;PAIREDR=0.879638;PAO=0;PQA=0;PQR=0;PRO=0;PROBE=Intergenic|RAPIDGENOMICS_3404_53054;QA=393315;QR=2575958;RO=64730;RPL=6490;RPP=2018.85;RPPR=9111.74;RPR=3452;RUN=1;SAF=3689;SAP=1438.89;SAR=6253;SRF=26559;SRP=4526.39;SRR=38171;TYPE=snp;technology.illumina=1	GT:AD:AO:DP:PL:QA:QR:RO	0/0:51,0:0:51:0,154,510:0:2040:51	0/0:42,0:0:42:0,126,547:0:1668:42	0/0:8,0:0:8:0,24,103:0:324:8	0/1:22,32:32:54:118,0,26:1273:865:22	0/0:20,0:0:20:0,60,211:0:766:20	1/1:0,84:84:84:709,253,0:3339:0:0	0/0:26,0:0:26:0,78,507:0:994:26	0/0:10,0:0:10:0,30,145:0:406:10	1/1:11,32:32:43:269,13,0:1281:447:11	0/0:60,0:0:60:0,181,631:0:2369:60	0/0:10,0:0:10:0,30,103:0:410:10	0/1:16,47:47:63:181,0,23:1869:634:16	0/0:47,0:0:47:0,141,418:0:1873:47	0/0:14,3:3:17:0,5,108:123:561:14	0/1:43,23:23:66:10,0,186:935:1713:43	0/0:99,0:0:99:0,298,1022:0:3975:99	0/0:60,0:0:60:0,181,1017:0:2348:60	0/0:51,0:0:51:0,154,579:0:2062:51	0/1:28,21:21:49:92,0,116:861:1131:28	0/0:46,0:0:46:0,138,401:0:1825:46	1/1:0,71:71:71:682,214,0:2870:0:0	0/0:49,17:17:66:0,26,213:689:1984:49	0/1:24,18:18:42:100,0,151:734:912:24	0/0:83,0:0:83:0,250,798:0:3317:83	0/0:25,0:0:25:0,75,241:0:1017:25	0/0:58,0:0:58:0,175,1191:0:2251:58	0/0:91,46:46:137:0,48,478:1837:3632:91	0/0:116,0:0:116:0,349,1209:0:4630:116	0/0:93,0:0:93:0,280,836:0:3736:93	0/1:19,9:9:28:24,0,193:365:775:19	0/0:19,0:0:19:0,57,219:0:763:19	0/0:29,0:0:29:0,87,419:0:1145:29	0/1:106,51:51:157:18,0,474:2065:4247:106	0/0:18,0:0:18:0,54,205:0:702:18	0/0:45,0:0:45:0,135,363:0:1803:45	0/0:13,2:2:15:0,30,174:82:512:13	0/1:8,19:19:27:93,0,0:766:328:8	0/0:12,0:0:12:0,36,88:0:480:12	0/0:46,0:0:46:0,138,546:0:1816:46	0/0:55,0:0:55:0,166,531:0:2221:55	0/0:51,16:16:67:0,26,251:626:2061:51	0/1:43,38:38:81:120,0,160:1486:1712:43	0/0:119,0:0:119:0,358,1153:0:4776:119	0/0:10,0:0:10:0,30,86:0:402:10	0/1:18,19:19:37:51,0,109:763:730:18	1/1:0,3:3:3:25,9,0:119:0:0	0/1:14,30:30:44:114,0,57:1177:566:14	0/0:96,0:0:96:0,289,1076:0:3818:96	0/0:57,0:0:57:0,172,1237:0:2259:57	0/0:31,17:17:48:0,2,209:684:1250:31	./.:.:.:.:.:.:.:.	0/0:33,0:0:33:0,99,272:0:1270:33	0/0:115,0:0:115:0,346,975:0:4674:115	0/0:53,0:0:53:0,160,702:0:2069:53	0/0:60,0:0:60:0,181,576:0:2374:60	0/1:94,64:64:158:43,0,385:2590:3598:94	0/0:31,0:0:31:0,93,247:0:1259:31	0/0:36,0:0:36:0,108,318:0:1436:36	0/0:26,0:0:26:0,78,273:0:1049:26	0/1:12,21:21:33:115,0,14:812:466:12	0/1:53,25:25:78:58,0,135:1003:2116:53	0/0:139,0:0:139:0,418,1364:0:5477:139	0/1:23,12:12:35:1,0,85:480:895:23	0/0:72,0:0:72:0,217,666:0:2897:72	0/0:24,7:7:31:0,32,212:274:949:24	0/1:14,16:16:30:63,0,60:656:565:14	0/1:16,18:18:34:37,0,144:722:643:16	0/0:62,1:1:63:0,182,516:37:2456:62	0/1:1,1:1:2:6,0,24:41:32:1	0/0:16,0:0:16:0,48,350:0:648:16	0/0:77,0:0:77:0,232,678:0:3104:77	0/1:33,19:19:52:15,0,143:767:1341:33	0/0:99,0:0:99:0,298,953:0:3993:99	0/0:94,0:0:94:0,283,864:0:3758:94	./.:.:.:.:.:.:.:.	0/0:22,0:0:22:0,66,189:0:861:22	0/0:11,0:0:11:0,33,120:0:433:11	0/0:10,0:0:10:0,30,79:0:393:10	0/0:34,0:0:34:0,102,449:0:1346:34	0/0:92,0:0:92:0,277,824:0:3707:92	0/0:122,0:0:124:0,367,1110:0:4929:122	0/0:62,0:0:62:0,187,551:0:2486:62	0/0:25,0:0:25:0,75,277:0:994:25	0/0:52,0:0:52:0,157,563:0:2048:52	0/0:72,0:0:72:0,217,650:0:2773:72	0/1:68,62:62:130:113,0,246:2498:2766:68	0/0:8,0:0:8:0,24,101:0:324:8	0/0:137,0:0:137:0,412,1102:0:5497:137	0/0:30,0:0:30:0,90,369:0:1172:30	0/0:83,0:0:83:0,250,895:0:3296:83	0/0:28,11:11:39:0,37,170:447:1132:28	0/0:67,0:0:67:0,202,667:0:2649:67	0/0:25,0:0:25:0,75,235:0:986:25	0/0:16,0:0:16:0,48,116:0:626:16	0/0:62,0:0:62:0,187,592:0:2498:62	0/1:34,21:21:55:29,0,240:853:1366:34	0/0:67,0:0:67:0,202,618:0:2687:67	0/0:35,0:0:35:0,105,354:0:1406:35	0/0:42,0:0:42:0,126,474:0:1680:42	0/1:18,7:7:25:32,0,105:287:712:18	0/0:11,0:0:11:0,33,204:0:437:11	0/0:23,10:10:33:0,25,152:406:926:23	0/0:10,0:0:10:0,30,87:0:402:10	0/1:25,18:18:43:44,0,80:722:999:25	0/0:26,0:0:26:0,78,275:0:1040:26	0/0:119,0:0:119:0,358,1073:0:4784:119	1/1:0,25:25:25:235,75,0:1009:0:0	0/0:15,0:0:15:0,45,190:0:602:15	0/0:37,0:0:37:0,111,401:0:1456:37	0/0:33,9:9:42:0,62,248:337:1313:33	0/0:20,0:0:20:0,60,230:0:795:20	0/0:50,0:0:50:0,151,1124:0:1975:50
28902006	4510	28902006_4510	A	G	774.99	.	AB=0.252101;ABP=66.5304;AC=3;AF=0.00123916;AN=214;AO=96;CIGAR=1X;DP=200836;DPB=80709;DPRA=1.21541;EPP=3.10078;EPPR=7248.43;GTI=13;LEN=1;MEANALT=1;MQM=11.875;MQMR=15.745;NS=2112;NUMALT=1;ODDS=0.815109;PAIRED=0.854167;PAIREDR=0.703795;PAO=0;PQA=0;PQR=0;PRO=0;PROBE=Intergenic|RAPIDGENOMICS_3404_54631;QA=3742;QR=3208418;RO=80441;RPL=32;RPP=26.1727;RPPR=1913.65;RPR=64;RUN=1;SAF=71;SAP=50.8732;SAR=25;SRF=52867;SRP=17272.4;SRR=27574;TYPE=snp;technology.illumina=1	GT:AD:AO:DP:PL:QA:QR:RO	0/0:46,0:0:46:0,138,811:0:1844:46	./.:.:.:.:.:.:.:.	0/0:9,0:0:9:0,27,143:0:361:9	0/0:108,0:0:108:0,325,1675:0:4341:108	0/0:33,0:0:33:0,99,483:0:1337:33	0/0:98,0:0:98:0,295,981:0:3868:98	0/0:17,0:0:17:0,51,440:0:670:17	0/0:29,0:0:29:0,87,444:0:1177:29	0/0:74,0:0:74:0,223,1051:0:2962:74	0/0:47,0:0:47:0,141,684:0:1902:47	0/0:5,0:0:5:0,15,40:0:205:5	0/0:24,0:0:24:0,72,329:0:953:24	0/0:4,0:0:4:0,12,102:0:160:4	0/0:36,0:0:36:0,108,429:0:1448:36	0/0:108,0:0:108:0,325,1665:0:4353:108	0/0:36,0:0:36:0,108,417:0:1383:36	0/0:42,0:0:42:0,126,1188:0:1660:42	0/0:11,0:0:11:0,33,130:0:425:11	0/0:62,0:0:62:0,187,1242:0:2435:62	0/0:47,0:0:47:0,141,594:0:1881:47	0/0:69,0:0:69:0,208,823:0:2754:69	0/0:36,0:0:36:0,108,348:0:1414:36	0/0:22,0:0:22:0,66,204:0:893:22	0/0:89,0:0:89:0,268,1489:0:3575:89	0/0:18,0:0:18:0,54,290:0:711:18	0/0:111,0:0:111:0,334,2586:0:4267:111	0/0:64,0:0:64:0,193,1007:0:2544:64	0/0:44,0:0:44:0,132,468:0:1728:44	0/0:70,0:0:70:0,211,758:0:2788:70	0/0:85,0:0:85:0,256,1490:0:3421:85	0/0:24,0:0:24:0,72,388:0:945:24	0/0:63,0:0:63:0,190,813:0:2539:63	0/0:88,0:0:88:0,265,1128:0:3533:88	0/0:20,0:0:20:0,60,334:0:812:20	./.:.:.:.:.:.:.:.	0/0:2,0:0:2:0,6,19:0:64:2	0/0:47,0:0:47:0,141,607:0:1864:47	0/0:21,0:0:21:0,63,166:0:861:21	0/0:30,0:0:30:0,90,420:0:1222:30	0/0:24,0:0:24:0,72,297:0:962:24	0/0:55,0:0:55:0,166,632:0:2203:55	0/0:54,0:0:54:0,163,1247:0:2154:54	0/0:39,0:0:39:0,117,367:0:1578:39	0/0:6,0:0:6:0,18,154:0:242:6	0/0:62,0:0:62:0,187,731:0:2451:62	./.:.:.:.:.:.:.:.	0/0:90,0:0:90:0,271,1561:0:3574:90	1/1:2,14:14:16:117,29,0:533:73:2	0/0:49,0:0:50:0,148,1152:0:1913:49	0/0:111,0:0:111:0,334,1808:0:4448:111	0/0:12,0:0:12:0,36,94:0:484:12	0/0:18,0:0:18:0,54,176:0:734:18	0/0:80,0:0:80:0,241,1081:0:3137:80	0/0:46,0:0:46:0,138,887:0:1855:46	0/0:59,0:0:59:0,178,772:0:2372:59	0/0:16,0:0:16:0,48,172:0:648:16	0/0:74,0:0:74:0,223,822:0:2890:74	0/0:50,0:0:50:0,151,589:0:2033:50	0/0:37,0:0:37:0,111,648:0:1440:37	0/1:14,5:5:19:11,0,78:205:565:14	0/0:32,0:0:32:0,96,610:0:1287:32	0/0:197,0:0:197:0,593,2559:0:7930:197	0/0:27,0:0:27:0,81,405:0:1065:27	0/0:106,0:0:106:0,319,1682:0:4262:106	0/0:95,0:0:95:0,286,1447:0:3826:95	0/0:26,0:0:26:0,78,316:0:1031:26	0/0:57,0:0:57:0,172,990:0:2259:57	0/0:43,0:0:43:0,129,707:0:1700:43	./.:.:.:.:.:.:.:.	0/0:17,0:0:17:0,51,311:0:667:17	0/0:108,0:0:108:0,325,1766:0:4292:108	0/0:24,0:0:24:0,72,224:0:962:24	0/0:22,0:0:22:0,66,279:0:873:22	0/0:66,0:0:66:0,199,761:0:2662:66	./.:.:.:.:.:.:.:.	0/0:40,0:0:40:0,120,371:0:1571:40	0/0:48,0:0:48:0,144,665:0:1948:48	0/0:42,0:0:42:0,126,572:0:1687:42	0/0:13,0:0:13:0,39,172:0:501:13	0/0:32,0:0:32:0,96,393:0:1295:32	0/0:75,0:0:75:0,226,869:0:3045:75	0/0:84,0:0:84:0,253,1123:0:3360:84	0/0:39,1:1:40:0,106,516:41:1577:39	0/0:90,0:0:90:0,271,848:0:3591:90	0/0:65,0:0:65:0,196,783:0:2621:65	0/0:138,0:0:138:0,415,1627:0:5523:138	0/0:2,0:0:2:0,6,18:0:82:2	0/0:70,0:0:70:0,211,891:0:2813:70	0/0:51,0:0:51:0,154,856:0:2024:51	0/0:106,0:0:106:0,319,1075:0:4227:106	0/0:61,0:0:61:0,184,842:0:2438:61	0/0:85,0:0:85:0,256,1282:0:3434:85	0/0:71,0:0:71:0,214,991:0:2820:71	0/0:3,0:0:3:0,9,25:0:123:3	0/0:38,0:0:38:0,114,601:0:1554:38	0/0:33,0:0:33:0,99,463:0:1332:33	0/0:140,0:0:140:0,421,1847:0:5538:140	0/0:23,0:0:23:0,69,352:0:899:23	0/0:43,0:0:43:0,129,613:0:1670:43	0/0:10,0:0:10:0,30,87:0:397:10	0/0:29,0:0:29:0,87,280:0:1168:29	0/0:20,0:0:20:0,60,319:0:765:20	0/0:85,0:0:85:0,256,1433:0:3382:85	0/0:68,0:0:68:0,205,912:0:2728:68	0/0:24,0:0:24:0,72,236:0:964:24	0/0:29,0:0:29:0,87,367:0:1117:29	0/0:35,0:0:35:0,105,432:0:1419:35	0/0:12,0:0:12:0,36,142:0:446:12	0/0:30,0:0:30:0,90,451:0:1187:30	0/0:54,0:0:54:0,163,701:0:2165:54	0/0:9,0:0:9:0,27,187:0:365:9	0/0:6,0:0:6:0,18,127:0:227:6
28933362	2467	28933362_2467	A	G	342374	.	AB=0.476666;ABP=85.5014;AC=123;AF=0.613861;AN=224;AO=28213;CIGAR=1X;DP=194371;DPB=73774;DPRA=0.86924;EPP=453.388;EPPR=1842.48;GTI=119;LEN=1;MEANALT=1.00363;MQM=12.4434;MQMR=10.9585;NS=2112;NUMALT=1;ODDS=0.00527973;PAIRED=0.867402;PAIREDR=0.91495;PAO=0;PQA=0;PQR=0;PRO=0;PROBE=Intergenic|RAPIDGENOMICS_3404_54837;QA=1112628;QR=1378647;RO=34474;RPL=8957;RPP=8166.86;RPPR=10786.1;RPR=19256;RUN=1;SAF=21840;SAP=18415.7;SAR=6373;SRF=25122;SRP=15667.9;SRR=9352;TYPE=snp;technology.illumina=1	GT:AD:AO:DP:PL:QA:QR:RO	0/1:7,15:15:22:175,0,37:603:287:7	0/1:4,9:9:13:48,0,1:365:164:4	0/0:5,0:0:5:0,15,45:0:201:5	0/1:60,51:51:111:104,0,249:1969:2405:60	1/1:0,23:23:23:318,69,0:900:0:0	0/1:33,33:33:66:107,0,131:1319:1327:33	1/1:0,22:22:22:414,66,0:860:0:0	1/1:0,24:24:24:214,72,0:980:0:0	0/1:24,42:42:66:179,0,29:1697:976:24	1/1:0,97:97:97:869,292,0:3864:0:0	0/1:3,7:7:10:29,0,2:287:123:3	0/1:51,34:34:85:57,0,212:1319:2079:51	0/1:40,35:35:75:160,0,215:1423:1610:40	0/0:35,0:0:35:0,105,337:0:1404:35	1/1:0,54:54:54:501,163,0:2168:0:0	1/1:0,82:82:82:842,247,0:3275:0:0	1/1:0,13:13:13:296,39,0:507:0:0	1/1:6,76:76:82:806,197,0:3045:205:6	1/1:0,57:57:57:584,172,0:2291:0:0	0/0:52,0:0:52:0,157,486:0:2056:52	0/0:102,0:0:102:0,307,1004:0:4072:102	0/1:34,22:22:56:85,0,151:872:1331:34	1/1:0,20:20:20:199,60,0:804:0:0	1/1:0,134:134:134:1203,403,0:5390:0:0	1/1:3,5:5:8:45,1,0:205:119:3	1/1:0,44:44:44:807,132,0:1724:0:0	0/1:51,30:30:81:19,0,336:1226:2044:51	0/0:127,0:0:127:0,382,1107:0:5043:127	0/1:70,71:71:141:258,0,217:2859:2805:70	0/1:24,40:40:64:191,0,64:1599:962:24	0/0:20,0:0:20:0,60,206:0:803:20	0/0:48,13:13:61:0,79,358:506:1924:48	1/1:0,77:77:77:740,232,0:3037:0:0	1/1:0,45:45:45:428,135,0:1736:0:0	0/0:13,9:9:22:0,2,121:365:479:13	0/1:10,5:5:15:56,0,176:205:410:10	0/0:13,6:6:19:0,13,79:246:529:13	1/1:0,34:34:34:380,102,0:1338:0:0	0/1:26,20:20:46:89,0,85:802:1058:26	0/1:43,38:38:81:81,0,182:1535:1745:43	0/0:41,0:0:41:0,123,333:0:1648:41	0/0:113,0:0:113:0,340,1079:0:4530:113	1/1:0,102:102:102:941,307,0:4045:0:0	1/1:5,14:14:19:83,20,0:548:205:5	0/0:69,0:0:69:0,208,755:0:2774:69	0/1:24,37:37:61:233,0,52:1494:949:24	0/0:90,0:0:90:0,271,974:0:3641:90	0/1:48,57:57:105:223,0,157:2256:1878:48	0/0:60,0:0:60:0,181,1096:0:2334:60	1/1:9,38:38:47:378,66,0:1512:369:9	1/1:0,1:1:1:10,3,0:41:0:0	1/1:0,47:47:47:434,141,0:1901:0:0	0/1:59,60:60:119:133,0,139:2395:2419:59	0/1:21,25:25:46:200,0,161:962:840:21	1/1:0,115:115:115:1143,346,0:4625:0:0	0/1:30,19:19:49:23,0,182:757:1194:30	1/1:0,69:69:69:714,208,0:2787:0:0	0/0:43,0:0:43:0,129,503:0:1740:43	0/1:31,36:36:67:184,0,144:1425:1232:31	1/1:0,40:40:40:417,120,0:1593:0:0	1/1:0,41:41:41:380,123,0:1672:0:0	1/1:0,151:151:151:1323,455,0:6017:0:0	1/1:0,67:67:67:677,202,0:2708:0:0	0/1:36,48:48:84:185,0,137:1924:1454:36	0/1:13,17:17:30:87,0,52:689:520:13	0/1:9,10:10:19:30,0,40:410:369:9	0/1:11,33:33:44:140,0,3:1318:447:11	0/0:33,13:13:46:0,39,204:486:1345:33	0/1:1,5:5:6:21,0,16:205:41:1	1/1:0,9:9:9:178,27,0:361:0:0	1/1:1,91:91:92:837,266,0:3651:41:1	1/1:0,46:46:46:382,138,0:1850:0:0	0/1:52,39:39:91:157,0,190:1577:2057:52	0/1:28,26:26:54:67,0,177:1033:1114:28	0/0:7,2:2:9:0,5,34:78:287:7	0/1:32,25:25:57:63,0,118:986:1286:32	0/0:13,7:7:20:0,4,75:287:503:13	1/1:0,22:22:22:222,66,0:898:0:0	0/0:23,0:0:23:0,69,214:0:931:23	1/1:0,52:52:52:728,157,0:2114:0:0	0/1:39,63:63:102:227,0,46:2459:1591:39	0/0:50,0:0:50:0,151,412:0:2000:50	0/0:44,0:0:44:0,132,326:0:1774:44	0/1:26,34:34:60:216,0,88:1373:1053:26	1/1:20,46:46:66:302,22,0:1847:812:20	0/1:23,23:23:46:71,0,144:922:920:23	0/0:17,0:0:17:0,51,131:0:697:17	0/1:48,70:70:118:239,0,189:2736:1939:48	0/1:11,9:9:20:110,0,108:357:438:11	0/0:65,0:0:65:0,196,588:0:2632:65	0/1:18,28:28:46:204,0,59:1123:725:18	0/1:23,11:11:34:6,0,94:434:910:23	0/1:34,26:26:60:51,0,163:1050:1358:34	0/0:21,5:5:26:0,32,192:205:840:21	1/1:0,45:45:45:431,135,0:1738:0:0	0/1:10,16:16:26:68,0,26:612:393:10	0/0:69,0:0:69:0,208,811:0:2730:69	0/1:5,5:5:10:9,0,11:196:205:5	0/0:14,0:0:14:0,42,115:0:574:14	1/1:0,15:15:15:119,45,0:592:0:0	0/1:9,6:6:15:5,0,60:246:347:9	1/1:0,18:18:18:159,54,0:674:0:0	0/1:27,12:12:39:14,0,157:488:1094:27	0/0:52,0:0:52:0,157,506:0:2021:52	1/1:20,62:62:82:502,81,0:2461:812:20	0/0:84,24:24:108:0,33,441:955:3366:84	0/0:118,0:0:118:0,355,1122:0:4752:118	0/1:23,12:12:35:11,0,124:484:939:23	0/1:17,7:7:24:23,0,156:283:685:17	1/1:1,35:35:36:244,74,0:1415:41:1	1/1:0,33:33:33:268,99,0:1328:0:0	1/1:0,28:28:28:506,84,0:1113:0:0
28933362	2508	28933362_2508	C	T	470402	.	AB=0.478741;ABP=100.69;AC=123;AF=0.61974;AN=224;AO=38816;CIGAR=1X;DP=271916;DPB=110316;DPRA=0.860167;EPP=1539.06;EPPR=1895.7;GTI=70;LEN=1;MEANALT=1.01007;MQM=12.3911;MQMR=10.8646;NS=2112;NUMALT=1;ODDS=0.0120351;PAIRED=0.86454;PAIREDR=0.890205;PAO=0;PQA=0;PQR=0;PRO=0;PROBE=Intergenic|RAPIDGENOMICS_3404_54837;QA=1539882;QR=2071332;RO=51733;RPL=12430;RPP=10899;RPPR=13270.9;RPR=26386;RUN=1;SAF=24474;SAP=5745.95;SAR=14342;SRF=31488;SRP=5308.81;SRR=20245;TYPE=snp;technology.illumina=1	GT:AD:AO:DP:PL:QA:QR:RO	0/1:22,51:51:73:342,0,19:2020:877:22	1/1:5,18:18:23:104,21,0:715:191:5	0/0:6,0:0:6:0,18,49:0:246:6	0/1:115,104:104:220:314,0,430:4185:4636:115	1/1:0,27:27:27:397,81,0:1103:0:0	0/0:64,25:25:89:0,10,401:985:2558:64	1/1:0,25:25:25:507,75,0:977:0:0	1/1:0,17:17:17:179,51,0:683:0:0	0/1:78,56:56:134:105,0,325:2225:3160:78	1/1:0,132:132:132:1232,397,0:5334:0:0	0/1:6,7:7:13:20,0,16:279:232:6	0/1:54,38:38:92:64,0,215:1541:2170:54	0/1:59,36:36:95:15,0,340:1468:2388:59	0/0:76,0:0:76:0,229,718:0:3065:76	1/1:0,82:82:82:741,247,0:3263:0:0	1/1:0,159:159:159:1539,479,0:6324:0:0	1/1:0,21:21:21:444,63,0:829:0:0	1/1:6,114:114:120:1226,312,0:4556:238:6	1/1:0,52:52:52:572,157,0:2088:0:0	0/0:82,0:0:82:0,247,818:0:3308:82	0/0:172,0:0:172:0,518,1655:0:6845:172	0/1:48,23:23:71:88,0,234:931:1911:48	1/1:0,39:39:39:357,117,0:1570:0:0	1/1:0,170:170:170:1519,512,0:6812:0:0	0/1:11,27:27:38:125,0,36:1099:443:11	1/1:0,79:79:79:1292,238,0:3157:0:0	0/1:78,62:62:140:124,0,488:2479:3157:78	0/0:201,0:0:201:0,605,1738:0:8072:201	0/1:106,101:101:207:381,0,331:4048:4304:106	0/1:42,61:61:103:244,0,83:2442:1680:42	0/0:34,0:0:34:0,102,327:0:1340:34	0/0:58,28:28:86:0,31,339:1122:2352:58	1/1:0,110:110:110:1046,331,0:4404:0:0	1/1:0,58:58:58:608,175,0:2311:0:0	0/0:29,18:18:47:0,1,190:726:1168:29	0/1:7,3:3:10:56,0,147:123:269:7	0/0:27,14:14:41:0,19,154:566:1090:27	1/1:0,57:57:57:595,172,0:2305:0:0	0/1:38,26:26:64:84,0,137:1028:1518:38	0/1:55,48:48:103:92,0,250:1943:2221:55	0/0:60,0:0:60:0,181,610:0:2407:60	0/0:173,0:0:173:0,521,1715:0:6906:173	1/1:0,157:157:157:1460,473,0:6334:0:0	1/1:5,22:22:27:160,44,0:888:205:5	0/0:97,0:0:97:0,292,1031:0:3883:97	0/1:22,44:44:66:282,0,31:1769:886:22	0/0:134,0:0:134:0,403,1486:0:5321:134	0/1:60,57:57:117:209,0,202:2262:2375:60	0/0:76,0:0:76:0,229,1649:0:2959:76	1/1:18,66:66:84:475,20,0:2630:730:18	1/1:0,1:1:1:10,3,0:41:0:0	1/1:0,60:60:60:509,181,0:2404:0:0	0/1:86,70:70:156:213,0,256:2817:3443:86	0/1:23,24:24:47:144,0,254:927:888:23	1/1:0,147:147:147:1532,443,0:5929:0:0	0/1:59,70:70:129:246,0,287:2749:2372:59	1/1:0,115:115:115:1161,346,0:4633:0:0	0/0:79,0:0:79:0,238,847:0:3159:79	0/1:54,37:37:91:96,0,262:1500:2179:54	1/1:0,46:46:46:484,138,0:1822:0:0	1/1:0,65:65:66:619,196,0:2649:0:0	1/1:0,246:246:246:2233,741,0:9824:0:0	1/1:0,112:112:112:1022,337,0:4457:0:0	0/1:48,58:58:106:258,0,175:2352:1950:48	0/1:20,20:20:40:78,0,110:812:807:20	0/1:19,25:25:44:92,0,82:1005:765:19	0/1:31,44:44:75:162,0,211:1748:1259:31	0/1:47,38:38:85:119,0,145:1520:1905:47	0/1:2,7:7:9:26,0,12:287:78:2	1/1:0,19:19:19:396,57,0:762:0:0	1/1:1,135:135:136:1258,398,0:5429:41:1	1/1:0,61:61:61:576,184,0:2463:0:0	0/1:84,65:65:149:156,0,301:2631:3395:84	0/1:41,34:34:75:154,0,220:1356:1657:41	0/0:17,1:1:18:0,42,143:41:689:17	0/1:52,36:36:88:82,0,167:1464:2085:52	0/1:19,18:18:37:52,0,66:702:748:19	1/1:0,31:31:31:282,93,0:1226:0:0	0/0:28,1:1:29:0,46,187:41:1098:28	1/1:0,73:73:73:921,220,0:2950:0:0	1/1:45,98:98:143:453,30,0:3969:1761:45	0/0:57,0:0:57:0,172,475:0:2289:57	0/0:77,0:0:77:0,232,620:0:3092:77	0/1:42,65:65:107:370,0,148:2642:1685:42	0/1:41,33:33:74:107,0,148:1327:1654:41	0/1:58,60:60:118:156,0,340:2384:2325:58	0/0:19,0:0:19:0,57,145:0:771:19	0/1:76,101:101:177:337,0,276:4047:3057:76	0/1:12,21:21:33:231,0,70:853:492:12	0/0:98,0:0:98:0,295,913:0:3941:98	0/1:21,36:36:57:256,0,60:1441:839:21	0/1:33,26:26:59:108,0,101:1054:1291:33	0/1:42,33:33:75:116,0,172:1321:1698:42	0/0:26,13:13:39:0,14,165:533:1023:26	1/1:0,81:81:81:810,244,0:3231:0:0	0/1:18,26:26:44:116,0,13:1058:708:18	0/0:93,0:0:93:0,280,1116:0:3729:93	0/1:12,10:10:22:9,0,48:406:484:12	0/0:25,0:0:25:0,75,282:0:1017:25	1/1:0,33:33:33:310,99,0:1227:0:0	0/1:9,20:20:29:86,0,13:808:351:9	1/1:0,21:21:21:202,63,0:843:0:0	0/1:31,30:30:61:161,0,141:1230:1240:31	0/0:105,0:0:105:0,316,1021:0:4195:105	0/1:46,78:78:124:385,0,84:3138:1877:46	0/1:93,60:60:153:182,0,340:2393:3762:93	0/0:163,0:0:163:0,491,1404:0:6589:163	0/0:32,10:10:42:0,24,227:401:1296:32	0/1:31,13:13:44:6,0,227:529:1233:31	1/1:1,55:55:56:393,134,0:2239:41:1	1/1:0,36:36:36:315,108,0:1441:0:0	1/1:0,35:35:35:562,105,0:1357:0:0
28951204	6354	28951204_6354	C	A	4903.96	.	AB=0.466384;ABP=16.8798;AC=9;AF=0.0390335;AN=222;AO=1032;CIGAR=1X;DP=116099;DPB=42959;DPRA=0.904287;EPP=22.4021;EPPR=776.229;GTI=71;LEN=1;MEANALT=1;MQM=14.0484;MQMR=11.5718;NS=2112;NUMALT=1;ODDS=0.0523116;PAIRED=0.834302;PAIREDR=0.91878;PAO=0;PQA=0;PQR=0;PRO=0;PROBE=Intergenic|RAPIDGENOMICS_3404_54744;QA=41031;QR=1673047;RO=41800;RPL=409;RPP=99.3715;RPPR=16219.3;RPR=623;RUN=1;SAF=973;SAP=1760.8;SAR=59;SRF=34895;SRP=40702;SRR=6905;TYPE=snp;technology.illumina=1	GT:AD:AO:DP:PL:QA:QR:RO	0/0:14,0:0:14:0,42,127:0:530:14	0/0:14,0:0:14:0,42,105:0:574:14	0/0:2,0:0:2:0,6,23:0:82:2	0/0:51,0:0:51:0,154,479:0:2046:51	0/0:26,0:0:26:0,78,351:0:1041:26	0/0:25,0:0:25:0,75,261:0:990:25	0/0:8,0:0:8:0,24,192:0:305:8	0/0:5,0:0:5:0,15,43:0:201:5	0/0:31,0:0:31:0,93,318:0:1250:31	0/0:40,0:0:40:0,120,353:0:1619:40	0/0:8,0:0:8:0,24,70:0:302:8	0/0:44,0:0:44:0,132,468:0:1779:44	0/1:9,5:5:14:7,0,59:205:369:9	0/0:34,0:0:34:0,102,406:0:1323:34	0/0:36,0:0:36:0,108,306:0:1468:36	0/0:74,0:0:74:0,223,823:0:2981:74	0/0:19,0:0:19:0,57,388:0:775:19	0/0:59,0:0:59:0,178,641:0:2361:59	0/0:64,0:0:64:0,193,624:0:2580:64	0/0:35,0:0:35:0,105,344:0:1386:35	0/0:46,0:0:46:0,138,465:0:1840:46	0/0:49,0:0:49:0,148,502:0:1987:49	0/0:16,0:0:16:0,48,153:0:656:16	0/1:19,25:25:44:178,0,43:976:779:19	0/0:18,0:0:18:0,54,182:0:716:18	0/0:59,0:0:59:0,178,1221:0:2381:59	0/0:40,0:0:40:0,120,337:0:1620:40	0/0:16,0:0:16:0,48,159:0:611:16	0/0:40,0:0:40:0,120,395:0:1623:40	0/0:13,0:0:13:0,39,134:0:495:13	0/0:23,0:0:23:0,69,212:0:926:23	0/0:34,0:0:34:0,102,303:0:1369:34	0/0:89,0:0:89:0,268,828:0:3562:89	0/0:33,0:0:33:0,99,395:0:1341:33	0/0:30,0:0:30:0,90,366:0:1217:30	./.:.:.:.:.:.:.:.	0/0:24,0:0:24:0,72,194:0:957:24	0/0:37,0:0:37:0,111,405:0:1437:37	0/0:21,0:0:21:0,63,213:0:857:21	0/0:47,0:0:47:0,141,534:0:1861:47	0/0:19,0:0:19:0,57,187:0:767:19	0/0:47,0:0:47:0,141,443:0:1872:47	0/0:48,0:0:48:0,144,502:0:1964:48	0/0:9,0:0:9:0,27,103:0:369:9	0/0:27,0:0:27:0,81,234:0:1099:27	0/0:11,0:0:11:0,33,114:0:451:11	0/0:40,0:0:40:0,120,382:0:1640:40	0/0:50,0:0:50:0,151,512:0:2008:50	0/0:30,0:0:30:0,90,680:0:1213:30	0/0:31,0:0:31:0,93,297:0:1242:31	0/0:6,0:0:6:0,18,49:0:242:6	0/0:31,0:0:31:0,93,282:0:1231:31	0/0:72,0:0:72:0,217,664:0:2843:72	0/0:18,0:0:18:0,54,213:0:712:18	0/0:31,0:0:31:0,93,305:0:1235:31	0/0:41,0:0:41:0,123,422:0:1651:41	0/0:30,0:0:30:0,90,338:0:1211:30	0/0:35,0:0:35:0,105,333:0:1413:35	0/1:8,10:10:18:33,0,8:406:305:8	0/0:18,0:0:18:0,54,188:0:734:18	0/0:21,0:0:21:0,63,182:0:857:21	0/1:53,47:47:100:294,0,227:1873:2104:53	0/0:92,0:0:92:0,277,978:0:3702:92	0/0:44,0:0:44:0,132,468:0:1786:44	0/0:7,0:0:7:0,21,101:0:283:7	0/0:41,0:0:41:0,123,460:0:1651:41	0/0:13,0:0:13:0,39,118:0:533:13	0/0:42,0:0:42:0,126,335:0:1670:42	0/0:1,0:0:1:0,3,14:0:41:1	0/0:9,0:0:9:0,27,176:0:356:9	0/0:39,0:0:39:0,117,409:0:1538:39	0/0:16,0:0:16:0,48,237:0:639:16	0/1:51,21:21:72:13,0,296:794:2047:51	0/0:35,0:0:35:0,105,297:0:1371:35	0/0:8,0:0:8:0,24,115:0:328:8	0/0:27,0:0:27:0,81,279:0:1089:27	0/0:20,0:0:20:0,60,244:0:798:20	0/0:12,0:0:12:0,36,115:0:479:12	0/0:13,0:0:13:0,39,159:0:512:13	0/0:32,0:0:32:0,96,393:0:1296:32	0/0:62,0:0:62:0,187,755:0:2497:62	0/0:28,2:2:30:0,73,290:78:1126:28	0/0:22,0:0:22:0,66,199:0:881:22	0/0:35,0:0:35:0,105,267:0:1389:35	0/0:16,0:0:16:0,48,153:0:648:16	0/0:48,0:0:48:0,144,410:0:1882:48	0/0:31,0:0:31:0,93,325:0:1254:31	0/1:11,18:18:29:90,0,26:734:447:11	0/0:20,0:0:20:0,60,270:0:776:20	0/0:44,0:0:44:0,132,417:0:1774:44	0/0:29,0:0:29:0,87,276:0:1181:29	0/0:30,0:0:30:0,90,312:0:1218:30	0/0:25,0:0:25:0,75,265:0:1000:25	0/0:2,0:0:2:0,6,17:0:82:2	0/0:45,0:0:45:0,135,502:0:1803:45	0/0:21,0:0:21:0,63,173:0:829:21	0/0:29,0:0:29:0,87,279:0:1140:29	0/0:5,0:0:5:0,15,38:0:205:5	0/0:12,0:0:12:0,36,159:0:478:12	0/1:11,9:9:20:64,0,39:360:433:11	0/0:16,0:0:16:0,48,132:0:648:16	0/0:29,0:0:29:0,87,229:0:1121:29	0/0:10,0:0:10:0,30,121:0:402:10	0/0:14,0:0:14:0,42,109:0:560:14	0/0:44,0:0:44:0,132,554:0:1758:44	0/0:58,0:0:58:0,175,509:0:2361:58	0/0:41,0:0:41:0,123,492:0:1642:41	0/0:11,2:2:13:0,14,65:82:406:11	1/1:2,19:19:21:184,48,0:752:82:2	0/0:33,0:0:33:0,99,316:0:1337:33	0/0:17,0:0:17:0,51,177:0:693:17	0/0:19,0:0:19:0,57,393:0:736:19
28961701	782	28961701_782	G	A	34257.1	.	AB=0.476967;ABP=25.6173;AC=34;AF=0.165633;AN=216;AO=4151;CIGAR=1X;DP=96398;DPB=35935;DPRA=0.980763;EPP=107.534;EPPR=219.227;GTI=198;LEN=1;MEANALT=1;MQM=12.2734;MQMR=10.8438;NS=2112;NUMALT=1;ODDS=0.00467467;PAIRED=0.872802;PAIREDR=0.911453;PAO=0;PQA=0;PQR=0;PRO=0;PROBE=SNP|RAPIDGENOMICS_3404_56276;QA=163454;QR=1120003;RO=28177;RPL=1370;RPP=1044.5;RPPR=14643.2;RPR=2781;RUN=1;SAF=3218;SAP=2734.34;SAR=933;SRF=20402;SRP=12290.4;SRR=7775;TYPE=snp;technology.illumina=1	GT:AD:AO:DP:PL:QA:QR:RO	0/0:18,0:0:18:0,54,211:0:738:18	0/0:13,0:0:13:0,39,184:0:512:13	0/0:4,0:0:4:0,12,33:0:164:4	0/1:29,36:36:65:132,0,88:1458:1140:29	0/0:18,0:0:18:0,54,197:0:703:18	0/1:47,48:48:95:231,0,219:1887:1865:47	0/1:4,11:11:15:242,0,40:447:155:4	1/1:0,2:2:2:17,6,0:82:0:0	0/1:13,8:8:21:1,0,37:311:520:13	0/0:16,0:0:16:0,48,148:0:643:16	0/0:3,1:1:4:0,4,14:41:105:3	0/0:33,0:0:33:0,99,304:0:1321:33	0/0:36,0:0:36:0,108,344:0:1442:36	0/1:6,5:5:11:24,0,52:182:242:6	0/1:25,19:19:44:61,0,165:733:1004:25	1/1:0,41:41:41:353,123,0:1644:0:0	0/1:6,5:5:11:7,0,137:201:223:6	0/0:20,0:0:20:0,60,172:0:771:20	0/0:13,0:0:13:0,39,103:0:513:13	0/0:27,0:0:27:0,81,238:0:1076:27	0/0:33,0:0:33:0,99,263:0:1319:33	0/0:25,0:0:25:0,75,187:0:997:25	1/1:0,9:9:9:96,27,0:361:0:0	0/0:18,0:0:18:0,54,229:0:713:18	0/1:6,5:5:11:11,0,26:205:238:6	0/0:38,0:0:38:0,114,667:0:1458:38	0/1:19,24:24:43:93,0,44:955:727:19	0/0:46,0:0:46:0,138,404:0:1804:46	0/0:30,0:0:30:0,90,299:0:1171:30	0/0:27,0:0:27:0,81,217:0:1094:27	0/0:22,0:0:22:0,66,186:0:889:22	0/0:29,0:0:29:0,87,262:0:1154:29	0/0:31,0:0:31:0,93,238:0:1173:31	0/0:19,0:0:19:0,57,216:0:763:19	0/0:11,0:0:11:0,33,104:0:447:11	./.:.:.:.:.:.:.:.	0/0:1,0:0:1:0,3,13:0:32:1	0/0:17,0:0:17:0,51,243:0:674:17	0/0:16,0:0:16:0,48,116:0:644:16	0/0:26,0:0:26:0,78,240:0:1036:26	0/1:6,10:10:16:60,0,33:410:246:6	0/0:24,0:0:24:0,72,245:0:935:24	0/0:54,0:0:54:0,163,516:0:2184:54	0/0:4,0:0:4:0,12,29:0:164:4	0/0:53,0:0:53:0,160,482:0:2040:53	0/0:7,0:0:7:0,21,69:0:279:7	0/1:14,9:9:23:15,0,68:369:534:14	1/1:0,37:37:37:419,111,0:1476:0:0	0/0:24,0:0:24:0,72,410:0:954:24	0/0:32,0:0:32:0,96,293:0:1274:32	0/0:2,0:0:2:0,6,17:0:82:2	1/1:4,22:22:26:125,27,0:881:147:4	0/0:27,0:0:27:0,81,238:0:1075:27	0/0:23,0:0:23:0,69,356:0:860:23	0/0:13,0:0:13:0,39,145:0:529:13	0/0:34,0:0:34:0,102,279:0:1386:34	0/0:47,0:0:47:0,141,416:0:1845:47	1/1:0,13:13:13:156,39,0:525:0:0	0/0:3,1:1:4:0,1,11:41:123:3	0/0:22,0:0:22:0,66,173:0:894:22	0/0:18,0:0:18:0,54,173:0:726:18	0/1:30,24:24:54:115,0,100:968:1199:30	0/0:60,1:1:61:0,175,515:41:2393:60	0/0:19,0:0:19:0,57,182:0:761:19	0/1:5,10:10:15:28,0,17:410:205:5	0/0:19,0:0:19:0,57,200:0:775:19	0/0:15,0:0:15:0,45,111:0:603:15	0/0:28,0:0:28:0,84,275:0:1081:28	./.:.:.:.:.:.:.:.	0/0:18,0:0:18:0,54,460:0:720:18	0/0:46,0:0:46:0,138,407:0:1841:46	0/0:34,1:1:35:0,94,326:32:1350:34	0/0:42,0:0:42:0,126,354:0:1639:42	0/0:26,0:0:26:0,78,210:0:1050:26	0/0:1,0:0:1:0,3,8:0:41:1	1/1:0,21:21:21:221,63,0:853:0:0	0/0:18,0:0:18:0,54,163:0:726:18	1/1:5,11:11:16:73,8,0:433:201:5	0/0:20,0:0:20:0,60,277:0:744:20	0/0:30,0:0:30:0,90,296:0:1170:30	0/0:74,0:0:74:0,223,685:0:2961:74	0/1:4,10:10:14:52,0,12:380:151:4	0/0:15,0:0:15:0,45,173:0:588:15	0/0:18,0:0:18:0,54,150:0:725:18	0/0:13,0:0:13:0,39,129:0:521:13	0/1:20,22:22:42:84,0,90:890:816:20	0/0:6,0:0:6:0,18,49:0:242:6	0/0:33,3:3:36:0,83,326:123:1336:33	0/0:18,0:0:18:0,54,185:0:700:18	0/0:60,0:0:60:0,181,617:0:2338:60	0/0:19,0:0:19:0,57,178:0:771:19	0/0:23,0:0:23:0,69,282:0:926:23	0/0:12,0:0:12:0,36,124:0:492:12	./.:.:.:.:.:.:.:.	0/0:10,0:0:10:0,30,89:0:391:10	0/0:8,0:0:8:0,24,92:0:320:8	0/0:55,0:0:55:0,166,516:0:2222:55	0/0:17,0:0:17:0,51,241:0:681:17	0/0:3,0:0:3:0,9,22:0:123:3	0/0:10,0:0:10:0,30,99:0:366:10	0/0:7,0:0:7:0,21,58:0:287:7	0/0:9,0:0:9:0,27,92:0:369:9	1/1:0,2:2:2:15,6,0:82:0:0	0/0:20,0:0:20:0,60,238:0:808:20	0/0:34,0:0:34:0,102,365:0:1321:34	0/0:66,0:0:66:0,199,606:0:2650:66	0/0:10,0:0:10:0,30,103:0:401:10	0/0:23,0:0:23:0,69,169:0:913:23	0/0:18,0:0:18:0,54,171:0:722:18	0/1:8,5:5:13:5,0,27:194:328:8	./.:.:.:.:.:.:.:.	0/0:20,0:0:20:0,60,355:0:785:20
28966013	1441	28966013_1441	T	C	274644	.	AB=0.461118;ABP=113.614;AC=124;AF=0.599194;AN=220;AO=12300;CIGAR=1X;DP=97499;DPB=41975;DPRA=0.892758;EPP=1286.19;EPPR=1644.48;GTI=97;LEN=1;MEANALT=1.00456;MQM=18.6002;MQMR=11.5446;NS=2112;NUMALT=1;ODDS=0.00578518;PAIRED=0.639837;PAIREDR=0.896823;PAO=0;PQA=0;PQR=0;PRO=0;PROBE=Intergenic|RAPIDGENOMICS_3404_54891;QA=489049;QR=735980;RO=18415;RPL=8178;RPP=2907.33;RPPR=2314.02;RPR=4122;RUN=1;SAF=4992;SAP=949.959;SAR=7308;SRF=7677;SRP=1107.88;SRR=10738;TYPE=snp;technology.illumina=1	GT:AD:AO:DP:PL:QA:QR:RO	0/1:25,24:24:49:277,0,84:980:1021:25	0/0:6,0:0:6:0,18,110:0:237:6	0/0:1,0:0:1:0,3,10:0:41:1	1/1:0,33:33:33:427,99,0:1341:0:0	0/1:5,6:6:11:117,0,18:233:205:5	0/0:56,0:0:56:0,169,569:0:2239:56	0/0:2,1:1:3:0,1,29:41:82:2	0/0:1,0:0:1:0,3,33:0:41:1	0/1:29,25:25:54:154,0,210:1021:1149:29	1/1:6,37:37:43:566,85,0:1505:246:6	./.:.:.:.:.:.:.:.	1/1:0,18:18:18:255,54,0:725:0:0	1/1:0,52:52:52:538,157,0:2110:0:0	1/1:0,23:23:23:357,69,0:926:0:0	0/0:45,8:8:53:0,77,444:324:1822:45	1/1:0,70:70:70:801,211,0:2815:0:0	0/1:12,3:3:15:8,0,203:123:479:12	0/1:40,29:29:69:174,0,244:1170:1636:40	0/1:25,13:13:38:91,0,179:533:1004:25	1/1:0,34:34:34:547,102,0:1355:0:0	0/1:22,17:17:39:119,0,64:679:894:22	1/1:0,65:65:65:619,196,0:2623:0:0	0/1:9,8:8:17:86,0,47:320:365:9	0/0:45,0:0:45:0,135,415:0:1824:45	1/1:0,8:8:8:195,24,0:328:0:0	0/1:26,17:17:43:311,0,428:665:1042:26	1/1:0,41:41:41:525,123,0:1637:0:0	0/1:14,11:11:25:57,0,108:451:574:14	1/1:0,32:32:32:495,96,0:1268:0:0	0/0:31,8:8:39:0,1,244:320:1238:31	0/1:9,3:3:12:35,0,42:123:355:9	0/1:11,7:7:18:38,0,99:279:443:11	1/1:0,72:72:72:972,217,0:2888:0:0	1/1:0,17:17:17:228,51,0:666:0:0	1/1:0,20:20:20:414,60,0:803:0:0	0/0:12,0:0:12:0,36,115:0:474:12	0/1:18,14:14:32:179,0,58:566:738:18	1/1:6,19:19:25:168,14,0:775:227:6	0/0:10,1:1:11:0,22,92:41:393:10	0/0:48,0:0:48:0,144,504:0:1914:48	1/1:13,33:33:46:199,31,0:1336:525:13	0/1:26,7:7:33:112,0,153:283:1044:26	0/1:17,18:18:35:171,0,89:715:634:17	0/1:1,1:1:2:27,0,6:41:32:1	0/0:24,0:0:24:0,72,223:0:984:24	1/1:0,6:6:6:123,18,0:246:0:0	1/1:0,18:18:18:282,54,0:711:0:0	0/0:52,0:0:52:0,157,516:0:2102:52	0/1:16,5:5:22:103,0,281:197:648:16	0/0:34,1:1:35:0,98,280:22:1332:34	1/1:0,2:2:2:17,6,0:82:0:0	0/0:24,0:0:24:0,72,303:0:920:24	0/0:106,0:0:106:0,319,1033:0:4243:106	1/1:0,22:22:22:495,66,0:853:0:0	0/0:47,0:0:47:0,141,416:0:1896:47	0/1:19,27:27:46:253,0,8:1079:766:19	0/0:34,1:1:35:0,73,254:41:1377:34	0/1:20,4:4:24:39,0,162:142:808:20	0/1:7,7:7:14:21,0,53:279:287:7	0/1:12,14:14:26:63,0,40:560:466:12	1/1:5,23:23:28:242,36,0:917:205:5	1/1:0,80:80:80:1131,241,0:3238:0:0	1/1:0,56:56:56:822,169,0:2270:0:0	0/1:14,14:14:28:27,0,25:551:558:14	0/1:2,7:7:9:98,0,14:283:82:2	1/1:0,14:14:14:237,42,0:539:0:0	0/0:5,1:1:6:0,3,69:41:205:5	1/1:0,20:20:20:233,60,0:796:0:0	1/1:0,1:1:1:8,3,0:41:0:0	1/1:0,13:13:13:370,39,0:520:0:0	1/1:0,51:51:51:858,154,0:2008:0:0	1/1:0,32:32:32:476,96,0:1262:0:0	0/0:60,2:2:62:0,126,575:82:2415:60	0/0:36,0:0:36:0,108,370:0:1430:36	0/0:2,0:0:2:0,6,61:0:73:2	0/1:13,14:14:27:144,0,45:574:515:13	1/1:0,6:6:6:85,18,0:246:0:0	1/1:0,8:8:8:152,24,0:306:0:0	0/1:11,4:4:15:13,0,106:160:447:11	1/1:0,47:47:47:720,141,0:1893:0:0	1/1:0,69:69:69:875,208,0:2732:0:0	1/1:7,22:22:29:355,1,0:890:274:7	1/1:0,25:25:25:431,75,0:1004:0:0	0/1:23,30:30:53:141,0,124:1218:914:23	1/1:0,16:16:16:331,48,0:634:0:0	0/1:15,15:15:30:253,0,67:611:615:15	1/1:0,6:6:6:80,18,0:246:0:0	0/0:56,0:0:56:0,169,557:0:2240:56	0/1:1,3:3:4:57,0,22:123:41:1	0/0:63,0:0:63:0,190,687:0:2540:63	0/0:19,0:0:19:0,57,281:0:779:19	0/0:36,0:0:36:0,108,392:0:1439:36	1/1:0,31:31:31:442,93,0:1241:0:0	0/0:4,0:0:4:0,12,43:0:164:4	0/0:20,8:8:28:0,16,117:316:797:20	0/1:22,15:15:37:124,0,84:588:898:22	0/1:20,9:9:29:34,0,214:365:812:20	1/1:2,14:14:16:188,34,0:566:73:2	0/0:7,0:0:7:0,21,100:0:278:7	0/1:4,4:4:8:98,0,54:164:137:4	1/1:0,12:12:12:117,36,0:492:0:0	0/1:11,3:3:14:48,0,152:123:425:11	1/1:0,19:19:19:273,57,0:762:0:0	1/1:0,15:15:15:295,45,0:606:0:0	1/1:0,31:31:31:591,93,0:1267:0:0	0/1:47,44:44:91:210,0,170:1774:1880:47	1/1:0,23:23:23:363,69,0:930:0:0	0/1:12,13:13:25:121,0,21:517:484:12	0/0:18,4:4:22:0,31,163:160:719:18	0/1:2,3:3:5:53,0,7:119:82:2	./.:.:.:.:.:.:.:.	0/1:7,5:5:12:118,0,78:205:287:7
28967841	2799	28967841_2799	A	C	47182.1	.	AB=0.404715;ABP=283.992;AC=47;AF=0.199938;AN=222;AO=3329;CIGAR=1X;DP=99750;DPB=42538;DPRA=0.764571;EPP=173.337;EPPR=1344.73;GTI=261;LEN=1;MEANALT=1;MQM=14.5365;MQMR=10.8687;NS=2112;NUMALT=1;ODDS=0.00381605;PAIRED=0.77711;PAIREDR=0.885414;PAO=0;PQA=0;PQR=0;PRO=0;PROBE=Intergenic|RAPIDGENOMICS_3404_52875;QA=132499;QR=1537261;RO=38085;RPL=1594;RPP=15.9785;RPPR=530.28;RPR=1735;RUN=1;SAF=1669;SAP=3.06314;SAR=1660;SRF=18350;SRP=112.381;SRR=19735;TYPE=snp;technology.illumina=1	GT:AD:AO:DP:PL:QA:QR:RO	1/1:0,2:2:2:33,6,0:78:0:0	0/0:9,0:0:9:0,27,77:0:361:9	1/1:0,1:1:1:9,3,0:37:0:0	0/0:66,0:0:66:0,199,660:0:2635:66	0/1:10,4:4:14:53,0,109:164:401:10	0/0:53,0:0:53:0,160,449:0:2160:53	0/0:5,0:0:5:0,15,115:0:205:5	1/1:0,31:31:31:259,93,0:1258:0:0	0/0:61,6:6:67:0,110,416:229:2469:61	1/1:0,28:28:28:344,84,0:1140:0:0	./.:.:.:.:.:.:.:.	1/1:0,15:15:15:166,45,0:602:0:0	1/1:0,10:10:10:170,30,0:378:0:0	0/1:13,12:12:25:55,0,69:464:529:13	0/0:37,0:0:37:0,111,353:0:1493:37	0/0:30,0:0:30:0,90,366:0:1208:30	0/0:26,0:0:26:0,78,602:0:1045:26	0/0:37,6:6:43:0,23,197:229:1517:37	0/1:12,3:3:15:14,0,83:123:484:12	0/0:38,14:14:52:0,21,230:547:1536:38	0/0:67,0:0:67:0,202,669:0:2717:67	0/0:31,0:0:31:0,93,399:0:1267:31	0/0:5,1:1:6:0,9,50:37:205:5	0/0:13,3:3:16:0,6,92:123:524:13	0/1:14,4:4:18:30,0,117:160:570:14	1/1:0,13:13:13:267,39,0:488:0:0	0/1:15,36:36:51:246,0,4:1454:602:15	1/1:0,10:10:10:105,30,0:410:0:0	0/1:21,7:7:28:27,0,87:283:843:21	0/0:49,0:0:49:0,148,447:0:2001:49	0/0:30,0:0:30:0,90,327:0:1212:30	0/0:9,0:0:9:0,27,86:0:356:9	0/0:80,0:0:80:0,241,693:0:3232:80	0/0:15,0:0:15:0,45,119:0:611:15	0/0:38,0:0:38:0,114,380:0:1536:38	0/0:7,0:0:7:0,21,82:0:287:7	0/0:19,0:0:19:0,57,277:0:770:19	0/1:8,5:5:13:28,0,70:205:316:8	0/0:11,0:0:11:0,33,92:0:433:11	0/0:44,5:5:49:0,107,394:205:1774:44	0/0:26,0:0:26:0,78,208:0:1058:26	0/0:34,0:0:34:0,102,264:0:1372:34	0/0:44,9:9:53:0,1,287:361:1800:44	0/0:2,0:0:2:0,6,28:0:82:2	0/0:37,0:0:37:0,111,389:0:1500:37	0/0:2,0:0:2:0,6,30:0:82:2	0/0:46,0:0:46:0,138,419:0:1878:46	0/0:69,0:0:69:0,208,767:0:2770:69	0/1:12,5:5:17:95,0,304:191:488:12	0/0:66,0:0:66:0,199,639:0:2655:66	0/0:7,0:0:7:0,21,78:0:275:7	0/0:24,0:0:24:0,72,250:0:971:24	0/0:59,0:0:59:0,178,498:0:2402:59	0/0:15,2:2:17:0,36,203:73:589:15	0/0:28,3:3:31:0,27,177:123:1144:28	0/0:33,0:0:33:0,99,321:0:1337:33	0/0:15,0:0:15:0,45,141:0:603:15	0/0:17,0:0:17:0,51,174:0:685:17	0/0:2,0:0:2:0,6,19:0:82:2	0/0:14,0:0:14:0,42,146:0:556:14	0/0:14,0:0:14:0,42,196:0:574:14	1/1:0,30:30:30:409,90,0:1203:0:0	0/1:43,18:18:61:107,0,283:706:1709:43	0/1:12,25:25:37:164,0,23:1016:465:12	0/0:16,0:0:16:0,48,137:0:639:16	1/1:1,2:2:3:13,1,0:82:41:1	0/1:8,5:5:13:27,0,26:191:314:8	0/0:24,0:0:24:0,72,248:0:963:24	0/0:2,0:0:2:0,6,40:0:82:2	0/0:4,0:0:4:0,12,80:0:155:4	0/1:13,10:10:23:93,0,37:402:520:13	0/1:15,15:15:30:58,0,79:592:597:15	0/1:25,9:9:34:18,0,108:361:1025:25	0/0:36,0:0:36:0,108,316:0:1440:36	0/0:6,0:0:6:0,18,70:0:246:6	0/0:36,0:0:36:0,108,270:0:1472:36	0/0:16,0:0:16:0,48,229:0:644:16	1/1:0,2:2:2:40,6,0:82:0:0	1/1:0,7:7:7:135,21,0:273:0:0	0/1:29,14:14:43:14,0,107:558:1181:29	0/0:21,3:3:24:0,37,163:120:857:21	0/0:31,0:0:31:0,93,348:0:1263:31	0/0:19,0:0:19:0,57,151:0:779:19	1/1:0,16:16:16:198,48,0:643:0:0	0/1:5,3:3:8:17,0,13:123:205:5	0/0:141,0:0:141:0,424,1210:0:5705:141	0/0:18,0:0:18:0,54,138:0:738:18	0/0:11,2:2:13:0,24,88:82:443:11	0/0:7,1:1:8:0,17,82:41:287:7	0/0:53,0:0:53:0,160,543:0:2147:53	0/0:37,0:0:37:0,111,431:0:1492:37	0/1:4,2:2:6:5,0,52:82:164:4	0/0:11,1:1:12:0,21,80:41:438:11	0/0:5,0:0:5:0,15,40:0:192:5	0/0:44,0:0:44:0,132,411:0:1792:44	0/0:19,0:0:19:0,57,226:0:762:19	0/0:37,0:0:37:0,111,326:0:1489:37	0/0:8,0:0:8:0,24,62:0:316:8	0/0:23,0:0:23:0,69,263:0:935:23	0/0:12,3:3:15:0,2,76:109:492:12	0/1:2,8:8:10:72,0,8:328:78:2	0/1:2,2:2:4:11,0,49:82:73:2	0/0:2,0:0:2:0,6,62:0:78:2	0/0:31,0:0:31:0,93,297:0:1262:31	0/0:30,0:0:30:0,90,290:0:1209:30	0/0:91,0:0:91:0,274,770:0:3702:91	0/0:22,9:9:31:0,12,101:369:866:22	0/1:5,4:4:9:6,0,34:164:196:5	0/0:7,0:0:7:0,21,70:0:279:7	0/0:14,0:0:14:0,42,146:0:566:14	0/0:8,0:0:8:0,24,86:0:320:8	0/1:9,1:1:10:11,0,213:41:365:9
28967841	2805	28967841_2805	C	A	37708.4	.	AB=0.407621;ABP=259.776;AC=46;AF=0.195652;AN=222;AO=3265;CIGAR=1X;DP=100763;DPB=43008;DPRA=0.751232;EPP=139.49;EPPR=1081.31;GTI=267;LEN=1;MEANALT=1.00857;MQM=14.3957;MQMR=10.9276;NS=2112;NUMALT=1;ODDS=0.0181114;PAIRED=0.782848;PAIREDR=0.88217;PAO=0;PQA=0;PQR=0;PRO=0;PROBE=Intergenic|RAPIDGENOMICS_3404_52875;QA=130844;QR=1542674;RO=38598;RPL=1396;RPP=151.807;RPPR=236.678;RPR=1869;RUN=1;SAF=1682;SAP=9.52871;SAR=1583;SRF=19252;SRP=3.5074;SRR=19346;TYPE=snp;technology.illumina=1	GT:AD:AO:DP:PL:QA:QR:RO	1/1:0,2:2:2:33,6,0:78:0:0	0/0:9,0:0:9:0,27,77:0:365:9	1/1:0,1:1:1:9,3,0:41:0:0	0/0:60,0:0:60:0,181,577:0:2403:60	0/1:11,4:4:15:50,0,131:164:437:11	0/0:46,0:0:46:0,138,388:0:1841:46	0/0:7,0:0:7:0,21,158:0:264:7	1/1:0,31:31:31:259,93,0:1255:0:0	0/0:64,6:6:70:0,119,459:246:2573:64	1/1:0,33:33:33:475,99,0:1336:0:0	./.:.:.:.:.:.:.:.	1/1:0,14:14:14:157,42,0:522:0:0	1/1:0,10:10:10:176,30,0:402:0:0	0/1:18,12:12:30:40,0,126:492:738:18	0/0:37,0:0:37:0,111,349:0:1486:37	0/0:34,0:0:34:0,102,415:0:1318:34	0/0:27,0:0:27:0,81,644:0:1098:27	0/0:38,5:5:43:0,40,227:201:1518:38	0/1:12,2:2:14:11,0,110:82:492:12	0/0:37,11:11:48:0,28,227:447:1464:37	0/0:68,0:0:68:0,205,675:0:2711:68	0/0:31,0:0:31:0,93,399:0:1267:31	0/0:5,1:1:6:0,9,50:41:205:5	0/0:13,3:3:16:0,7,93:119:529:13	0/1:14,4:4:18:30,0,118:160:561:14	0/1:8,11:11:19:177,0,201:421:310:8	1/1:15,38:38:53:250,3,0:1504:593:15	1/1:0,10:10:10:105,30,0:402:0:0	0/1:20,7:7:27:30,0,81:279:820:20	0/0:49,0:0:49:0,148,440:0:1961:49	0/0:30,0:0:30:0,90,334:0:1199:30	0/0:9,0:0:9:0,27,86:0:369:9	0/0:86,0:0:86:0,259,744:0:3479:86	0/0:12,0:0:12:0,36,97:0:479:12	0/0:33,0:0:33:0,99,339:0:1318:33	0/0:7,0:0:7:0,21,75:0:269:7	0/0:21,0:0:21:0,63,296:0:844:21	0/1:10,5:5:15:22,0,72:201:388:10	0/0:11,0:0:11:0,33,92:0:428:11	0/0:48,6:6:54:0,115,421:246:1947:48	0/0:28,0:0:28:0,84,233:0:1108:28	0/0:34,0:0:34:0,102,264:0:1365:34	0/0:44,8:8:52:0,23,311:328:1745:44	0/0:2,0:0:2:0,6,28:0:82:2	0/0:39,0:0:39:0,117,403:0:1578:39	0/0:2,0:0:2:0,6,30:0:82:2	0/0:46,0:0:46:0,138,417:0:1837:46	0/0:69,0:0:69:0,208,776:0:2765:69	0/1:12,3:3:16:32,0,293:119:483:12	0/0:65,0:0:65:0,196,615:0:2631:65	0/0:10,0:0:10:0,30,126:0:398:10	0/0:23,0:0:23:0,69,243:0:920:23	0/0:60,0:0:60:0,181,505:0:2418:60	0/0:16,2:2:18:0,39,233:82:625:16	0/0:29,3:3:32:0,30,184:123:1137:29	0/0:32,0:0:32:0,96,316:0:1245:32	0/0:18,0:0:18:0,54,177:0:725:18	0/0:20,0:0:20:0,60,201:0:778:20	0/0:2,0:0:2:0,6,19:0:78:2	0/0:14,0:0:14:0,42,152:0:557:14	0/0:17,0:0:17:0,51,226:0:685:17	1/1:0,30:30:30:409,90,0:1211:0:0	0/1:43,20:20:63:125,0,284:789:1742:43	0/1:12,25:25:37:164,0,31:1016:472:12	0/0:14,0:0:14:0,42,123:0:553:14	1/1:1,2:2:3:13,1,0:82:41:1	0/1:8,5:5:13:27,0,27:201:324:8	0/0:22,0:0:22:0,66,230:0:867:22	0/0:2,0:0:2:0,6,40:0:82:2	0/0:4,0:0:4:0,12,83:0:164:4	0/1:13,10:10:23:93,0,37:397:529:13	0/1:15,15:15:30:61,0,78:607:611:15	0/1:25,9:9:34:18,0,108:369:1016:25	0/0:37,0:0:37:0,111,346:0:1463:37	0/0:6,0:0:6:0,18,70:0:246:6	0/0:30,0:0:30:0,90,231:0:1199:30	0/0:16,0:0:16:0,48,229:0:652:16	1/1:0,3:3:3:62,9,0:119:0:0	1/1:0,7:7:7:138,21,0:279:0:0	0/1:27,14:14:41:21,0,99:552:1080:27	0/0:22,2:2:24:0,53,196:82:880:22	0/0:30,0:0:30:0,90,341:0:1217:30	0/0:19,0:0:19:0,57,151:0:775:19	1/1:0,16:16:16:199,48,0:635:0:0	0/1:5,3:3:8:17,0,13:123:205:5	0/0:144,0:0:144:0,433,1236:0:5770:144	0/0:18,0:0:18:0,54,138:0:734:18	0/0:10,2:2:12:0,21,78:78:401:10	0/0:7,1:1:8:0,17,82:41:287:7	0/0:52,0:0:52:0,157,519:0:2096:52	0/0:36,0:0:36:0,108,415:0:1428:36	0/1:4,2:2:6:5,0,51:82:141:4	0/0:14,1:1:15:0,30,106:41:520:14	0/0:5,0:0:5:0,15,40:0:201:5	0/0:44,0:0:44:0,132,411:0:1768:44	0/0:17,0:0:17:0,51,188:0:684:17	0/0:37,0:0:37:0,111,323:0:1504:37	0/0:8,0:0:8:0,24,62:0:300:8	0/0:23,0:0:23:0,69,264:0:930:23	0/0:12,3:3:15:0,2,76:114:479:12	0/1:2,8:8:10:72,0,8:328:78:2	0/1:2,5:5:7:25,0,44:201:82:2	0/0:2,0:0:2:0,6,61:0:74:2	0/0:32,0:0:32:0,96,324:0:1272:32	0/0:29,0:0:29:0,87,283:0:1164:29	0/0:99,0:0:99:0,298,862:0:4000:99	0/0:18,9:9:27:0,0,68:365:738:18	0/1:5,4:4:9:6,0,34:164:201:5	0/0:7,1:1:8:0,17,63:41:270:7	0/0:14,0:0:14:0,42,146:0:574:14	0/0:8,0:0:8:0,24,84:0:310:8	0/0:8,0:0:9:0,24,194:0:315:8
28971711	2575	28971711_2575	G	A	117300	.	AB=0.444389;ABP=381.705;AC=51;AF=0.23808;AN=224;AO=10014;CIGAR=1X;DP=177545;DPB=63944;DPRA=0.823718;EPP=406.447;EPPR=201.028;GTI=145;LEN=1;MEANALT=1.00249;MQM=12.8864;MQMR=11.0926;NS=2112;NUMALT=1;ODDS=0.000992929;PAIRED=0.844518;PAIREDR=0.871778;PAO=0;PQA=0;PQR=0;PRO=0;PROBE=SNP|RAPIDGENOMICS_3404_41293;QA=390670;QR=2034362;RO=50974;RPL=5540;RPP=249.422;RPPR=4.99783;RPR=4474;RUN=1;SAF=4209;SAP=555.358;SAR=5805;SRF=23942;SRP=409.756;SRR=27032;TYPE=snp;technology.illumina=1	GT:AD:AO:DP:PL:QA:QR:RO	0/0:18,0:0:18:0,54,177:0:711:18	0/0:6,0:0:6:0,18,58:0:234:6	0/0:12,1:1:13:0,29,79:41:492:12	0/1:43,19:19:62:50,0,225:766:1668:43	0/0:29,0:0:29:0,87,412:0:1123:29	1/1:0,39:39:39:366,117,0:1523:0:0	0/1:8,9:9:17:109,0,126:360:290:8	1/1:0,9:9:9:91,27,0:333:0:0	0/0:68,0:0:68:0,205,655:0:2664:68	0/0:45,0:0:45:0,135,435:0:1816:45	0/0:10,0:0:10:0,30,135:0:410:10	0/0:21,0:0:21:0,63,175:0:853:21	0/0:35,0:0:35:0,105,403:0:1380:35	0/0:31,0:0:31:0,93,253:0:1196:31	0/0:54,17:17:71:0,17,305:665:2124:54	0/0:59,0:0:59:0,178,610:0:2359:59	0/0:38,0:0:38:0,114,772:0:1496:38	0/0:75,0:0:75:0,226,685:0:3027:75	0/0:40,0:0:40:0,120,380:0:1604:40	0/0:68,0:0:68:0,205,583:0:2705:68	0/0:37,0:0:37:0,111,396:0:1513:37	0/0:53,0:0:53:0,160,474:0:2131:53	0/0:45,0:0:45:0,135,427:0:1829:45	0/0:93,0:0:93:0,280,905:0:3664:93	0/0:14,0:0:14:0,42,98:0:570:14	0/1:37,32:32:69:399,0,422:1236:1492:37	0/0:56,0:0:56:0,169,489:0:2246:56	1/1:1,32:32:33:240,65,0:1282:41:1	0/0:79,18:18:97:0,42,538:716:3138:79	0/0:91,0:0:91:0,274,875:0:3629:91	0/1:11,12:12:23:56,0,19:492:439:11	0/0:56,0:0:56:0,169,571:0:2230:56	0/1:23,23:23:46:59,0,41:917:935:23	0/0:8,0:0:8:0,24,65:0:324:8	0/1:17,8:8:25:11,0,86:324:693:17	0/0:4,0:0:4:0,12,123:0:164:4	0/1:21,13:13:34:26,0,95:512:829:21	0/0:35,0:0:35:0,105,346:0:1411:35	1/1:0,17:17:17:171,51,0:673:0:0	0/1:9,25:25:34:112,0,36:1013:332:9	0/0:38,0:0:38:0,114,443:0:1500:38	1/1:0,44:44:44:470,132,0:1778:0:0	0/1:24,50:50:74:184,0,34:1953:952:24	1/1:0,12:12:12:122,36,0:451:0:0	0/1:8,16:16:24:90,0,36:630:328:8	0/0:26,0:0:26:0,78,223:0:1036:26	0/1:29,22:22:51:52,0,111:862:1131:29	0/0:64,0:0:64:0,193,619:0:2509:64	0/0:34,0:0:34:0,102,608:0:1289:34	0/0:62,0:0:62:0,187,667:0:2464:62	0/0:13,0:0:13:0,39,151:0:519:13	0/0:48,0:0:48:0,144,469:0:1897:48	0/0:69,0:0:69:0,208,712:0:2732:69	0/0:59,0:0:59:0,178,632:0:2290:59	0/0:82,0:0:82:0,247,760:0:3255:82	0/1:31,16:16:47:21,0,196:628:1246:31	0/0:39,10:10:49:0,28,264:366:1533:39	0/0:31,0:0:31:0,93,272:0:1229:31	0/0:25,0:0:25:0,75,234:0:985:25	0/0:24,0:0:24:0,72,228:0:976:24	0/0:22,0:0:22:0,66,280:0:880:22	0/0:116,39:39:155:0,31,759:1518:4661:116	0/0:55,9:9:64:0,103,437:369:2204:55	0/0:58,0:0:58:0,175,662:0:2343:58	0/1:7,8:8:15:54,0,11:310:260:7	0/0:34,0:0:34:0,102,309:0:1378:34	0/0:18,0:0:18:0,54,203:0:720:18	0/1:12,13:13:25:125,0,37:533:460:12	1/1:0,2:2:2:19,6,0:82:0:0	0/0:25,0:0:25:0,75,561:0:986:25	0/0:80,0:0:80:0,241,696:0:3228:80	0/0:68,0:0:68:0,205,709:0:2730:68	0/0:95,0:0:95:0,286,920:0:3767:95	0/1:32,26:26:58:46,0,144:1017:1270:32	0/0:11,0:0:11:0,33,177:0:420:11	0/0:35,0:0:35:0,105,355:0:1360:35	0/0:48,0:0:48:0,144,529:0:1923:48	0/0:28,0:0:28:0,84,287:0:1136:28	0/0:21,0:0:21:0,63,416:0:838:21	1/1:0,41:41:41:406,123,0:1654:0:0	0/1:54,32:32:86:40,0,213:1272:2174:54	0/0:30,0:0:30:0,90,276:0:1183:30	0/0:19,0:0:19:0,57,147:0:765:19	0/1:8,9:9:17:16,0,7:365:312:8	0/0:38,0:0:38:0,114,381:0:1492:38	0/0:100,0:0:100:0,301,963:0:4040:100	0/0:7,0:0:7:0,21,70:0:278:7	0/1:58,37:37:95:65,0,295:1491:2337:58	0/1:20,10:10:30:89,0,137:379:771:20	0/0:93,5:5:98:0,249,866:205:3729:93	0/0:19,8:8:27:0,10,102:306:756:19	1/1:20,38:38:58:176,4,0:1519:808:20	0/0:23,8:8:31:0,19,195:316:939:23	0/0:6,0:0:6:0,18,48:0:238:6	0/0:81,0:0:81:0,244,721:0:3211:81	0/1:35,17:17:52:0,0,168:697:1360:35	0/0:48,0:0:48:0,144,581:0:1919:48	0/0:27,0:0:27:0,81,256:0:1067:27	0/0:26,0:0:26:0,78,246:0:1043:26	0/1:13,11:11:24:50,0,20:447:521:13	0/1:19,10:10:29:40,0,131:392:757:19	1/1:0,27:27:27:299,81,0:1052:0:0	1/1:0,23:23:23:219,69,0:931:0:0	0/1:29,11:11:40:20,0,245:451:1169:29	0/1:46,34:34:80:77,0,186:1365:1846:46	0/0:86,0:0:86:0,259,1020:0:3481:86	0/0:33,0:0:33:0,99,371:0:1258:33	1/1:0,19:19:19:244,57,0:757:0:0	0/1:4,1:1:5:18,0,24:41:146:4	0/0:13,6:6:19:0,5,137:232:520:13	1/1:0,6:6:6:69,18,0:228:0:0	0/0:40,0:0:40:0,120,1037:0:1540:40
28999681	4471	28999681_4471	G	T	207337	.	AB=0.49539;ABP=7.15468;AC=58;AF=0.314551;AN=224;AO=17902;CIGAR=1X;DP=242297;DPB=96618;DPRA=0.977246;EPP=986.869;EPPR=2795.09;GTI=37;LEN=1;MEANALT=1.01032;MQM=15.6821;MQMR=13.194;NS=2112;NUMALT=1;ODDS=0.000203149;PAIRED=0.838957;PAIREDR=0.898089;PAO=0;PQA=0;PQR=0;PRO=0;PROBE=Intergenic|RAPIDGENOMICS_3404_55707;QA=712152;QR=2994639;RO=75105;RPL=6570;RPP=2753.64;RPPR=31030.5;RPR=11332;RUN=1;SAF=13995;SAP=12347.2;SAR=3907;SRF=53246;SRP=28486;SRR=21859;TYPE=snp;technology.illumina=1	GT:AD:AO:DP:PL:QA:QR:RO	0/0:25,0:0:25:0,75,301:0:966:25	1/1:0,12:12:12:225,36,0:492:0:0	0/0:43,0:0:43:0,129,493:0:1747:43	1/1:0,96:96:96:1153,289,0:3863:0:0	0/0:37,0:0:37:0,111,522:0:1432:37	0/0:91,0:0:92:0,274,962:0:3605:91	0/0:18,0:0:18:0,54,401:0:707:18	1/1:0,9:9:9:139,27,0:365:0:0	0/0:84,0:0:84:0,253,960:0:3384:84	0/1:41,51:51:92:235,0,265:2078:1590:41	0/0:22,0:0:22:0,66,267:0:868:22	0/1:33,54:54:87:468,0,85:2183:1313:33	0/1:47,19:19:66:62,0,497:767:1889:47	0/0:52,0:0:52:0,157,757:0:2059:52	0/0:125,0:0:125:0,376,1361:0:4984:125	1/1:0,152:152:152:1746,458,0:6150:0:0	0/0:31,0:0:31:0,93,741:0:1217:31	0/1:45,49:49:94:379,0,365:1934:1793:45	0/0:66,0:0:66:0,199,768:0:2669:66	0/0:80,0:0:80:0,241,914:0:3224:80	0/0:126,0:0:126:0,379,1431:0:5068:126	0/0:45,0:0:45:0,135,518:0:1761:45	0/0:76,0:0:76:0,229,917:0:3013:76	0/0:95,0:0:95:0,286,1097:0:3796:95	0/1:16,33:33:49:212,0,56:1330:652:16	0/0:76,1:1:77:0,191,1728:41:3028:76	0/0:92,0:0:92:0,277,1244:0:3650:92	0/0:82,26:26:108:0,19,556:1035:3273:82	0/0:60,0:0:60:0,181,726:0:2370:60	0/0:64,0:0:64:0,193,675:0:2557:64	0/1:26,39:39:65:257,0,76:1595:1062:26	0/0:53,0:0:53:0,160,635:0:2129:53	0/0:116,11:11:127:0,274,1098:416:4591:116	0/1:27,15:15:42:71,0,213:611:1063:27	0/1:22,21:21:43:204,0,99:840:866:22	0/0:21,0:0:21:0,63,325:0:853:21	1/1:0,49:49:49:599,148,0:1969:0:0	0/1:26,39:39:65:210,0,88:1576:976:26	0/0:29,0:0:29:0,87,321:0:1152:29	0/1:41,42:42:83:223,0,270:1682:1664:41	0/0:75,0:0:75:0,226,876:0:2968:75	0/0:87,0:0:87:0,262,904:0:3521:87	0/0:84,0:0:84:0,253,943:0:3353:84	0/0:27,0:0:27:0,81,330:0:1090:27	0/0:54,0:0:54:0,163,591:0:2150:54	0/0:13,0:0:13:0,39,153:0:533:13	0/1:52,58:58:110:408,0,414:2330:2092:52	0/1:28,80:80:108:500,0,45:3239:1083:28	0/1:35,26:26:61:404,0,518:993:1397:35	0/1:27,44:44:71:223,0,125:1796:1072:27	0/0:4,0:0:4:0,12,50:0:160:4	0/0:64,0:0:64:0,193,669:0:2535:64	0/1:21,48:48:69:278,0,157:1960:843:21	0/1:34,29:29:63:211,0,383:1142:1345:34	0/1:55,60:60:115:400,0,315:2446:2178:55	1/1:0,119:119:119:1334,358,0:4784:0:0	1/1:11,38:38:49:359,46,0:1519:451:11	0/0:35,0:0:35:0,105,418:0:1392:35	0/1:19,15:15:34:90,0,203:593:775:19	0/0:15,0:0:15:0,45,198:0:588:15	0/1:58,28:28:86:163,0,548:1110:2290:58	0/0:216,0:0:216:0,650,2521:0:8639:216	0/0:75,0:0:75:0,226,871:0:3023:75	0/0:93,0:0:93:0,280,1121:0:3702:93	0/0:42,0:0:42:0,126,502:0:1667:42	1/1:0,34:34:34:336,102,0:1358:0:0	0/1:50,21:21:71:52,0,303:830:1974:50	0/0:43,0:0:43:0,129,529:0:1736:43	0/0:8,0:0:8:0,24,159:0:328:8	0/1:4,12:12:16:161,0,56:462:155:4	1/1:24,62:62:86:561,5,0:2469:961:24	0/0:116,1:1:117:0,342,1484:22:4651:116	0/0:122,0:0:122:0,367,1354:0:4849:122	0/0:73,0:0:73:0,220,920:0:2929:73	0/0:4,0:0:4:0,12,37:0:160:4	0/0:79,0:0:79:0,238,1071:0:3202:79	0/0:55,0:0:55:0,166,668:0:2195:55	0/0:36,0:0:36:0,108,403:0:1460:36	0/0:38,0:0:38:0,114,597:0:1493:38	0/0:59,0:0:59:0,178,651:0:2364:59	1/1:0,152:152:152:1597,458,0:6047:0:0	0/1:39,27:27:66:151,0,253:1081:1559:39	0/0:50,0:0:50:0,151,611:0:2030:50	0/1:46,30:30:76:66,0,263:1226:1802:46	0/0:61,0:0:61:0,184,644:0:2439:61	0/0:108,0:0:108:0,325,1070:0:4377:108	0/0:36,0:0:36:0,108,391:0:1426:36	0/1:69,36:36:105:181,0,437:1451:2767:69	1/1:0,37:37:37:514,111,0:1465:0:0	0/1:45,63:63:108:399,0,183:2549:1716:45	0/0:40,0:0:40:0,120,520:0:1605:40	0/0:39,0:0:39:0,117,427:0:1553:39	0/1:41,27:27:68:48,0,439:1083:1609:41	0/0:20,0:0:20:0,60,182:0:800:20	0/0:60,0:0:60:0,181,741:0:2387:60	0/0:35,0:0:35:0,105,343:0:1383:35	0/1:27,66:66:93:443,0,70:2594:1095:27	0/0:33,0:0:33:0,99,442:0:1318:33	1/1:6,13:13:19:220,2,0:524:228:6	0/0:12,0:0:12:0,36,178:0:462:12	0/0:32,0:0:32:0,96,297:0:1271:32	0/1:20,17:17:37:140,0,133:693:807:20	0/0:33,0:0:33:0,99,433:0:1315:33	0/1:36,31:31:67:173,0,113:1250:1441:36	0/1:50,26:26:76:122,0,296:1028:2029:50	1/1:0,109:109:109:1420,328,0:4327:0:0	0/0:88,6:6:94:0,190,923:246:3523:88	0/0:40,0:0:40:0,120,435:0:1605:40	0/1:14,16:16:30:52,0,53:624:543:14	0/1:31,31:31:62:196,0,172:1250:1213:31	0/0:11,0:0:11:0,33,237:0:399:11	0/0:27,0:0:27:0,81,663:0:1072:27
29004223	2925	29004223_2925	A	T	725.93	.	AB=0.245859;ABP=646.48;AC=8;AF=0.0536278;AN=216;AO=1042;CIGAR=1X;DP=118400;DPB=46906;DPRA=1.06002;EPP=81.4417;EPPR=4233.34;GTI=134;LEN=1;MEANALT=1.00687;MQM=18.5154;MQMR=11.5009;NS=2112;NUMALT=1;ODDS=0.384179;PAIRED=0.543186;PAIREDR=0.866319;PAO=0;PQA=0;PQR=0;PRO=0;PROBE=Intergenic|RAPIDGENOMICS_3404_55409;QA=38545;QR=1813788;RO=45414;RPL=0;RPP=2265.68;RPPR=1695.78;RPR=1042;RUN=1;SAF=424;SAP=81.4417;SAR=618;SRF=26516;SRP=2777.9;SRR=18898;TYPE=snp;technology.illumina=1	GT:AD:AO:DP:PL:QA:QR:RO	0/0:9,0:0:9:0,27,163:0:360:9	0/0:15,0:0:15:0,45,162:0:601:15	0/0:9,0:0:9:0,27,69:0:369:9	0/0:56,0:0:56:0,169,536:0:2278:56	0/0:14,0:0:14:0,42,233:0:560:14	0/0:37,1:1:38:0,84,288:41:1463:37	0/0:19,0:0:19:0,57,539:0:766:19	0/0:8,0:0:8:0,24,75:0:328:8	0/0:41,0:0:41:0,123,430:0:1614:41	0/0:23,0:0:23:0,69,185:0:921:23	0/0:4,0:0:4:0,12,81:0:164:4	0/0:32,0:0:32:0,96,381:0:1241:32	0/0:50,3:3:53:0,134,613:118:2037:50	0/0:12,0:0:12:0,36,132:0:492:12	0/0:46,4:4:50:0,95,373:157:1854:46	0/0:97,0:0:97:0,292,942:0:3885:97	0/0:24,3:3:27:0,46,554:85:929:24	0/0:21,0:0:21:0,63,257:0:839:21	0/0:16,0:0:16:0,48,166:0:648:16	0/0:13,0:0:13:0,39,154:0:533:13	0/0:45,5:5:50:0,18,440:196:1778:45	0/0:32,2:2:34:0,44,326:82:1288:32	0/0:43,2:2:45:0,120,337:71:1730:43	0/0:72,0:0:72:0,217,663:0:2915:72	0/0:6,2:2:8:0,7,50:80:242:6	0/0:63,1:1:64:0,181,1391:40:2451:63	0/0:46,2:2:48:0,129,441:74:1833:46	0/0:61,0:0:64:0,184,594:0:2444:61	0/0:55,1:1:56:0,139,610:40:2210:55	0/0:76,0:0:76:0,229,669:0:3028:76	0/0:6,0:0:6:0,18,51:0:228:6	0/0:27,1:1:28:0,76,232:39:1094:27	0/0:89,7:7:96:0,225,764:270:3560:89	0/0:26,0:0:26:0,78,294:0:1040:26	0/0:9,0:0:9:0,27,66:0:347:9	0/0:9,0:0:9:0,27,72:0:357:9	0/0:17,0:0:17:0,51,180:0:693:17	0/0:39,0:0:39:0,117,510:0:1577:39	0/0:36,0:0:36:0,108,375:0:1438:36	0/0:66,0:0:66:0,199,752:0:2622:66	0/0:42,0:0:42:0,126,379:0:1661:42	0/0:38,1:1:39:0,88,397:39:1508:38	0/0:60,0:0:60:0,181,542:0:2421:60	0/0:4,0:0:4:0,12,33:0:164:4	0/0:54,0:0:54:0,163,512:0:2154:54	./.:.:.:.:.:.:.:.	0/0:37,0:0:37:0,111,382:0:1472:37	0/0:30,0:0:30:0,90,296:0:1199:30	0/0:40,0:0:40:0,120,1015:0:1541:40	0/0:14,0:0:14:0,42,136:0:548:14	0/0:2,0:0:2:0,6,61:0:82:2	0/0:4,0:0:4:0,12,73:0:160:4	0/0:115,0:0:115:0,346,1046:0:4631:115	0/0:24,0:0:24:0,72,430:0:958:24	0/0:28,0:0:28:0,84,227:0:1121:28	0/0:37,0:0:37:0,111,447:0:1467:37	0/0:18,1:1:19:0,27,181:39:724:18	0/0:7,1:1:8:0,18,52:35:256:7	0/0:25,0:0:25:0,75,218:0:1025:25	0/0:21,0:0:21:0,63,198:0:857:21	0/1:12,5:5:17:31,0,49:191:488:12	0/1:17,4:4:21:28,0,283:157:676:17	0/0:53,2:2:55:0,110,401:78:2157:53	0/0:62,0:0:62:0,187,607:0:2489:62	0/0:11,1:1:12:0,5,92:39:447:11	0/0:44,0:0:44:0,132,406:0:1756:44	0/0:2,0:0:2:0,6,41:0:82:2	0/0:89,1:1:90:0,263,799:39:3614:89	./.:.:.:.:.:.:.:.	0/0:10,0:0:10:0,30,271:0:402:10	0/0:39,0:0:39:0,117,402:0:1587:39	0/1:25,5:5:30:53,0,157:188:1007:25	0/0:41,0:0:41:0,123,384:0:1672:41	0/0:23,4:4:27:0,19,144:144:931:23	./.:.:.:.:.:.:.:.	0/0:4,0:0:4:0,12,29:0:160:4	0/0:26,0:0:26:0,78,239:0:1049:26	0/0:18,0:0:18:0,54,205:0:702:18	0/0:4,0:0:4:0,12,117:0:160:4	0/0:55,0:0:55:0,166,526:0:2242:55	0/0:6,0:0:6:0,18,67:0:246:6	0/0:20,1:1:21:0,33,156:41:776:20	0/0:16,0:0:16:0,48,154:0:643:16	0/0:34,0:0:34:0,102,382:0:1377:34	0/0:36,0:0:36:0,108,539:0:1446:36	0/0:65,3:3:68:0,122,729:120:2584:65	0/0:8,2:2:10:0,19,77:78:320:8	0/0:83,0:0:83:0,250,828:0:3365:83	0/0:17,0:0:17:0,51,285:0:675:17	0/0:8,0:0:8:0,24,103:0:292:8	0/0:15,4:4:19:0,28,97:132:611:15	0/0:8,0:0:8:0,24,59:0:324:8	0/1:9,7:7:16:141,0,87:281:365:9	0/0:6,0:0:6:0,18,109:0:246:6	0/0:29,0:0:29:0,87,426:0:1150:29	0/0:24,0:0:24:0,72,265:0:954:24	0/1:2,1:1:3:20,0,26:39:78:2	0/0:11,0:0:11:0,33,77:0:447:11	0/0:10,0:0:10:0,30,123:0:396:10	0/0:10,1:1:11:0,3,41:41:410:10	0/0:9,0:0:9:0,27,66:0:361:9	0/1:3,2:2:5:46,0,7:82:123:3	0/0:10,0:0:10:0,30,90:0:410:10	0/0:41,2:2:43:0,112,361:80:1618:41	0/0:51,0:0:51:0,154,470:0:2020:51	0/0:38,0:0:38:0,114,410:0:1549:38	0/0:17,0:0:17:0,51,161:0:693:17	0/0:38,0:0:38:0,114,355:0:1546:38	0/0:49,0:0:49:0,148,452:0:1948:49	./.:.:.:.:.:.:.:.	1/1:0,1:1:1:29,3,0:38:0:0	0/0:32,0:0:32:0,96,772:0:1230:32
29005091	2495	29005091_2495	C	T	59452.1	.	AB=0.472254;ABP=60.8493;AC=37;AF=0.229889;AN=224;AO=7775;CIGAR=1X;DP=130518;DPB=50188;DPRA=1.00221;EPP=199.608;EPPR=158.26;GTI=130;LEN=1;MEANALT=1.00576;MQM=11.871;MQMR=11.4106;NS=2112;NUMALT=1;ODDS=0.0238816;PAIRED=0.874727;PAIREDR=0.878711;PAO=0;PQA=0;PQR=0;PRO=0;PROBE=Intergenic|RAPIDGENOMICS_3404_54341;QA=310159;QR=1553023;RO=38775;RPL=2533;RPP=2052.62;RPPR=21234.4;RPR=5242;RUN=1;SAF=5807;SAP=4119.15;SAR=1968;SRF=26911;SRP=12682.5;SRR=11864;TYPE=snp;technology.illumina=1	GT:AD:AO:DP:PL:QA:QR:RO	0/0:20,8:8:28:0,5,129:314:803:20	0/0:29,0:0:30:0,87,444:0:1131:29	0/0:3,0:0:3:0,9,24:0:119:3	0/0:43,0:0:43:0,129,454:0:1728:43	0/0:15,0:0:15:0,45,180:0:540:15	1/1:11,27:27:38:194,18,0:1086:442:11	0/0:6,0:0:6:0,18,181:0:242:6	0/0:4,0:0:4:0,12,108:0:155:4	0/0:22,0:0:22:0,66,255:0:865:22	0/0:35,0:0:35:0,105,394:0:1390:35	0/0:3,0:0:3:0,9,42:0:123:3	0/0:51,0:0:51:0,154,524:0:2079:51	0/0:15,0:0:15:0,45,156:0:615:15	0/0:25,0:0:25:0,75,245:0:989:25	0/0:66,0:0:66:0,199,556:0:2612:66	0/1:38,25:25:63:113,0,129:1021:1530:38	0/0:16,0:0:16:0,48,198:0:638:16	0/0:32,0:0:32:0,96,414:0:1264:32	0/0:54,0:0:54:0,163,707:0:2197:54	0/0:27,5:5:32:0,37,274:205:1103:27	0/0:37,0:0:37:0,111,343:0:1497:37	0/1:17,21:21:38:72,0,124:857:659:17	0/0:32,0:0:32:0,96,379:0:1280:32	1/1:0,80:80:80:725,241,0:3198:0:0	0/0:29,0:0:29:0,87,278:0:1124:29	0/1:25,19:19:44:306,0,462:736:1013:25	0/0:24,0:0:24:0,72,260:0:963:24	0/0:57,0:0:57:0,172,608:0:2274:57	0/1:48,26:26:74:66,0,353:1053:1960:48	0/0:21,0:0:21:0,63,196:0:861:21	0/0:24,0:0:24:0,72,356:0:967:24	0/0:11,0:0:11:0,33,89:0:433:11	0/0:86,0:0:86:0,259,852:0:3474:86	0/0:11,0:0:11:0,33,133:0:438:11	0/0:25,0:0:25:0,75,297:0:966:25	0/1:16,18:18:34:62,0,297:712:638:16	0/0:12,1:1:13:0,29,137:41:483:12	0/0:32,0:0:32:0,96,315:0:1269:32	0/0:29,0:0:29:0,87,323:0:1171:29	0/0:47,0:0:47:0,141,454:0:1860:47	0/0:26,0:0:26:0,78,244:0:1053:26	0/0:42,0:0:42:0,126,397:0:1629:42	0/0:59,0:0:59:0,178,571:0:2367:59	0/0:4,0:0:4:0,12,78:0:150:4	0/0:44,0:0:44:0,132,422:0:1774:44	0/0:3,0:0:3:0,9,67:0:119:3	0/0:39,0:0:39:0,117,400:0:1582:39	0/1:35,35:35:70:115,0,152:1405:1400:35	0/0:45,0:0:45:0,135,785:0:1773:45	0/0:43,0:0:43:0,129,491:0:1736:43	0/0:4,0:0:4:0,12,43:0:160:4	0/1:25,22:22:47:91,0,63:898:1012:25	0/0:57,0:0:57:0,172,628:0:2286:57	0/0:36,0:0:36:0,108,353:0:1427:36	0/1:18,22:22:40:102,0,67:867:712:18	0/0:47,0:0:47:0,141,630:0:1818:47	0/0:39,0:0:39:0,117,372:0:1578:39	0/0:16,0:0:16:0,48,154:0:626:16	0/0:16,0:0:16:0,48,150:0:656:16	0/1:15,21:21:36:103,0,90:857:561:15	1/1:0,31:31:31:361,93,0:1220:0:0	0/0:108,0:0:108:0,325,1020:0:4274:108	0/1:25,35:35:60:142,0,105:1377:998:25	0/0:57,0:0:57:0,172,551:0:2298:57	0/0:12,0:0:12:0,36,133:0:476:12	0/0:25,0:0:25:0,75,242:0:1021:25	0/0:19,0:0:19:0,57,273:0:730:19	0/1:28,23:23:51:54,0,91:913:1126:28	0/0:11,0:0:11:0,33,54:0:451:11	0/0:15,0:0:15:0,45,249:0:567:15	0/0:51,19:19:70:0,48,323:762:2035:51	0/1:26,20:20:46:60,0,99:751:1049:26	0/1:26,18:18:44:22,0,147:734:1040:26	0/1:14,18:18:32:63,0,24:707:574:14	0/1:4,3:3:7:3,0,15:123:155:4	0/0:16,9:9:25:0,8,121:327:656:16	0/1:11,10:10:21:47,0,49:402:443:11	0/1:9,11:11:20:42,0,27:430:350:9	0/0:15,0:0:15:0,45,217:0:611:15	0/0:38,0:0:38:0,114,369:0:1512:38	0/0:129,0:0:129:0,388,1199:0:5158:129	1/1:7,13:13:20:57,8,0:521:283:7	0/1:21,17:17:38:68,0,90:684:853:21	0/0:45,0:0:45:0,135,381:0:1829:45	0/1:36,11:11:47:19,0,456:435:1451:36	0/1:30,42:42:72:135,0,95:1718:1217:30	1/1:2,13:13:15:62,1,0:533:82:2	0/1:30,28:28:58:110,0,186:1094:1206:30	0/0:19,0:0:19:0,57,264:0:775:19	0/1:22,19:19:41:10,0,115:766:880:22	0/0:14,0:0:14:0,42,151:0:565:14	0/1:19,24:24:43:109,0,64:952:775:19	0/0:28,0:0:28:0,84,221:0:1107:28	0/0:2,0:0:2:0,6,2:0:82:2	0/1:39,21:21:60:134,0,209:857:1542:39	0/1:8,11:11:19:35,0,10:447:328:8	0/0:36,0:0:36:0,108,333:0:1455:36	0/0:11,0:0:11:0,33,110:0:438:11	0/0:18,0:0:18:0,54,249:0:689:18	0/0:25,0:0:25:0,75,263:0:1006:25	0/0:14,5:5:19:0,12,151:205:565:14	0/0:28,0:0:28:0,84,245:0:1132:28	0/0:12,0:0:12:0,36,89:0:469:12	0/0:45,0:0:45:0,135,486:0:1808:45	0/0:12,5:5:17:0,7,101:205:455:12	0/0:63,0:0:63:0,190,611:0:2531:63	0/0:74,0:0:74:0,223,718:0:2977:74	0/0:20,0:0:20:0,60,158:0:816:20	0/0:19,0:0:19:0,57,280:0:779:19	0/0:33,0:0:33:0,99,372:0:1303:33	1/1:0,6:6:6:107,18,0:246:0:0	0/0:19,0:0:19:0,57,452:0:767:19
29005091	2627	29005091_2627	A	G	74443.2	.	AB=0.492772;ABP=8.00139;AC=40;AF=0.236386;AN=222;AO=9466;CIGAR=1X;DP=155448;DPB=62648;DPRA=1.00658;EPP=1609.09;EPPR=4336.31;GTI=105;LEN=1;MEANALT=1.00579;MQM=11.918;MQMR=11.7897;NS=2112;NUMALT=1;ODDS=0.00966459;PAIRED=0.8764;PAIREDR=0.880199;PAO=0;PQA=0;PQR=0;PRO=0;PROBE=Intergenic|RAPIDGENOMICS_3404_54341;QA=374444;QR=1927918;RO=48422;RPL=6151;RPP=1848.03;RPPR=18081.1;RPR=3315;RUN=1;SAF=3515;SAP=1364.27;SAR=5951;SRF=18980;SRP=4911.42;SRR=29442;TYPE=snp;technology.illumina=1	GT:AD:AO:DP:PL:QA:QR:RO	0/0:13,0:0:13:0,39,128:0:521:13	0/0:26,0:0:26:0,78,422:0:1004:26	0/0:7,0:0:7:0,21,125:0:283:7	0/0:91,0:0:91:0,274,954:0:3653:91	0/0:21,0:0:21:0,63,392:0:817:21	0/1:40,43:43:83:135,0,150:1730:1628:40	0/0:13,0:0:13:0,39,289:0:520:13	0/0:8,0:0:8:0,24,174:0:324:8	0/0:61,0:0:61:0,184,634:0:2440:61	0/0:49,0:0:49:0,148,628:0:1930:49	0/0:10,0:0:10:0,30,100:0:410:10	0/0:54,0:0:54:0,163,598:0:2145:54	0/0:30,1:1:31:0,85,268:41:1201:30	0/0:35,0:0:35:0,105,286:0:1385:35	0/0:94,0:0:95:0,283,825:0:3778:94	1/1:23,44:44:67:405,7,0:1751:890:23	0/0:13,0:0:13:0,39,245:0:482:13	0/0:91,0:0:91:0,274,988:0:3660:91	0/0:66,0:0:66:0,199,680:0:2641:66	0/1:28,16:16:44:59,0,202:638:1116:28	0/0:46,0:0:46:0,138,441:0:1830:46	0/1:36,28:28:64:110,0,169:1119:1450:36	0/0:46,0:0:46:0,138,629:0:1817:46	1/1:0,55:55:55:594,166,0:2206:0:0	0/0:31,0:0:31:0,93,233:0:1255:31	0/1:24,26:26:50:440,0,288:1024:967:24	0/0:54,0:0:54:0,163,674:0:2137:54	0/0:65,0:0:65:0,196,611:0:2601:65	0/0:79,32:32:111:0,32,434:1268:3151:79	0/0:27,0:0:27:0,81,342:0:1067:27	0/0:54,0:0:54:0,163,578:0:2182:54	0/0:34,0:0:34:0,102,372:0:1361:34	0/0:66,0:0:66:0,199,652:0:2617:66	0/0:11,0:0:11:0,33,132:0:443:11	0/0:32,0:0:32:0,96,387:0:1239:32	0/1:14,11:11:25:21,0,253:442:524:14	0/1:18,13:13:31:14,0,79:525:721:18	0/0:18,0:0:18:0,54,156:0:707:18	0/0:56,0:0:56:0,169,522:0:2232:56	0/0:28,0:0:28:0,84,311:0:1087:28	0/0:44,0:0:44:0,132,438:0:1755:44	0/0:46,0:0:46:0,138,495:0:1830:46	0/0:69,0:0:69:0,208,746:0:2751:69	0/0:2,0:0:2:0,6,23:0:82:2	0/0:74,0:0:74:0,223,701:0:2997:74	0/0:3,0:0:3:0,9,70:0:123:3	0/0:49,0:0:49:0,148,469:0:1926:49	0/1:36,62:62:98:338,0,143:2458:1368:36	0/0:59,0:0:59:0,178,1096:0:2307:59	0/0:66,0:0:66:0,199,746:0:2639:66	0/0:4,0:0:4:0,12,37:0:164:4	0/0:52,28:28:80:0,5,271:1135:2076:52	0/0:76,0:0:76:0,229,734:0:3050:76	0/0:43,0:0:43:0,129,545:0:1696:43	1/1:11,38:38:49:268,52,0:1554:443:11	0/0:58,0:0:58:0,175,703:0:2283:58	0/0:54,0:0:54:0,163,456:0:2168:54	0/0:25,0:0:25:0,75,211:0:1016:25	0/0:16,0:0:16:0,48,155:0:612:16	0/1:17,25:25:42:134,0,100:1008:689:17	1/1:0,18:18:18:162,54,0:676:0:0	0/0:130,0:0:130:0,391,1253:0:5201:130	0/1:26,45:45:71:156,0,107:1836:1044:26	0/0:63,0:0:63:0,190,659:0:2510:63	0/0:23,0:0:23:0,69,279:0:920:23	0/0:24,0:0:24:0,72,318:0:953:24	0/0:27,0:0:27:0,81,450:0:1053:27	0/1:27,19:19:46:75,0,132:698:1103:27	0/0:12,0:0:12:0,36,134:0:480:12	0/0:7,0:0:7:0,21,149:0:265:7	0/1:50,43:43:93:69,0,237:1715:1992:50	0/1:27,38:38:65:130,0,69:1537:1064:27	0/1:31,37:37:68:138,0,185:1477:1245:31	0/1:25,21:21:46:57,0,103:828:1000:25	1/1:0,2:2:2:17,6,0:82:0:0	0/1:17,32:32:49:158,0,73:1276:671:17	0/1:8,16:16:24:101,0,20:639:314:8	0/1:13,22:22:35:68,0,42:855:533:13	0/0:22,0:0:22:0,66,280:0:881:22	0/0:49,0:0:49:0,148,417:0:1976:49	0/0:109,0:0:109:0,328,1129:0:4306:109	0/1:21,26:26:47:215,0,134:1030:829:21	0/1:22,23:23:45:86,0,103:927:898:22	0/0:48,0:0:48:0,144,479:0:1893:48	0/1:25,17:17:42:162,0,165:671:986:25	0/1:61,58:58:119:203,0,320:2353:2459:61	0/0:7,0:0:7:0,21,50:0:283:7	0/1:48,43:43:91:134,0,214:1707:1907:48	0/0:25,0:0:25:0,75,311:0:993:25	0/1:35,22:22:57:15,0,314:851:1386:35	0/0:34,0:0:34:0,102,351:0:1373:34	0/1:29,21:21:50:138,0,139:796:1164:29	0/0:50,0:0:50:0,151,482:0:2010:50	./.:.:.:.:.:.:.:.	0/1:32,31:31:63:164,0,118:1220:1269:32	0/1:17,30:30:47:143,0,10:1204:688:17	0/0:58,0:0:58:0,175,536:0:2370:58	0/0:41,0:0:41:0,123,371:0:1624:41	0/0:12,0:0:12:0,36,81:0:479:12	0/0:31,0:0:31:0,93,378:0:1233:31	1/1:3,14:14:17:102,2,0:560:123:3	0/0:32,0:0:32:0,96,286:0:1281:32	0/0:3,0:0:3:0,9,46:0:115:3	0/0:48,0:0:48:0,144,453:0:1946:48	0/0:40,11:11:51:0,38,240:451:1610:40	0/0:73,0:0:73:0,220,760:0:2914:73	0/0:61,0:0:61:0,184,598:0:2465:61	0/0:13,0:0:13:0,39,102:0:525:13	0/0:16,0:0:16:0,48,171:0:648:16	0/0:61,0:0:61:0,184,696:0:2408:61	1/1:0,9:9:9:156,27,0:369:0:0	0/0:22,0:0:22:0,66,469:0:866:22
29005091	2647	29005091_2647	G	A	68337.4	.	AB=0.493639;ABP=6.60179;AC=40;AF=0.238228;AN=222;AO=8470;CIGAR=1X;DP=137315;DPB=53882;DPRA=1.00148;EPP=633.333;EPPR=2665.62;GTI=110;LEN=1;MEANALT=1.00289;MQM=13.0094;MQMR=12.7669;NS=2112;NUMALT=1;ODDS=0.0272243;PAIRED=0.87804;PAIREDR=0.888294;PAO=0;PQA=0;PQR=0;PRO=0;PROBE=Intergenic|RAPIDGENOMICS_3404_54341;QA=332788;QR=1672809;RO=41681;RPL=5979;RPP=3122.07;RPPR=22362.9;RPR=2491;RUN=1;SAF=2580;SAP=2811.85;SAR=5890;SRF=14453;SRP=8505.34;SRR=27228;TYPE=snp;technology.illumina=1	GT:AD:AO:DP:PL:QA:QR:RO	0/0:12,0:0:12:0,36,121:0:488:12	0/0:17,0:0:17:0,51,300:0:680:17	0/0:6,0:0:6:0,18,118:0:234:6	0/0:78,0:0:78:0,235,823:0:3104:78	0/0:18,0:0:18:0,54,383:0:722:18	0/1:42,41:41:83:195,0,250:1665:1698:42	0/0:12,0:0:14:0,36,281:0:466:12	0/0:8,0:0:8:0,24,175:0:328:8	0/0:66,0:0:66:0,199,822:0:2634:66	0/0:42,0:0:42:0,126,534:0:1661:42	0/0:10,0:0:10:0,30,100:0:410:10	0/0:34,0:0:34:0,102,408:0:1377:34	0/0:31,1:1:32:0,88,350:41:1202:31	0/0:32,0:0:32:0,96,293:0:1300:32	0/0:76,0:0:76:0,229,721:0:3069:76	1/1:15,44:44:59:463,35,0:1724:607:15	0/0:13,0:0:13:0,39,267:0:516:13	0/0:96,0:0:96:0,289,1105:0:3865:96	0/0:56,0:0:56:0,169,545:0:2271:56	0/1:21,15:15:36:56,0,135:602:830:21	0/0:35,0:0:35:0,105,412:0:1389:35	0/1:30,23:23:53:97,0,105:899:1189:30	0/0:59,0:0:59:0,178,1052:0:2359:59	1/1:0,41:41:41:506,123,0:1616:0:0	0/0:27,0:0:27:0,81,204:0:1076:27	0/1:21,24:24:45:368,0,226:930:829:21	0/0:55,0:0:55:0,166,804:0:2222:55	0/0:50,0:0:50:0,151,531:0:2014:50	0/1:55,26:26:81:33,0,256:1045:2217:55	0/0:28,0:0:28:0,84,389:0:1136:28	0/0:47,0:0:47:0,141,519:0:1906:47	0/0:30,0:0:30:0,90,337:0:1161:30	0/0:59,0:0:59:0,178,718:0:2368:59	0/0:11,0:0:11:0,33,132:0:451:11	0/0:26,0:0:26:0,78,320:0:1036:26	0/0:6,2:2:8:0,2,96:82:233:6	0/1:17,12:12:29:11,0,54:475:689:17	0/0:13,0:0:13:0,39,110:0:525:13	0/0:46,0:0:46:0,138,404:0:1841:46	0/0:35,0:0:35:0,105,481:0:1417:35	0/0:43,0:0:43:0,129,453:0:1727:43	0/0:40,0:0:40:0,120,410:0:1584:40	0/0:57,0:0:57:0,172,732:0:2286:57	0/0:2,0:0:2:0,6,23:0:82:2	0/0:73,0:0:73:0,220,734:0:2969:73	0/0:2,0:0:2:0,6,59:0:73:2	0/0:49,0:0:49:0,148,583:0:1997:49	0/1:22,55:55:77:340,0,21:2183:878:22	0/0:43,0:0:43:0,129,890:0:1694:43	0/0:61,0:0:61:0,184,825:0:2469:61	0/0:3,0:0:3:0,9,27:0:123:3	0/0:52,16:16:68:0,58,393:634:2116:52	0/0:61,0:0:61:0,184,673:0:2455:61	0/0:42,0:0:42:0,126,608:0:1671:42	1/1:9,34:34:43:308,57,0:1372:365:9	0/0:60,0:0:60:0,181,813:0:2424:60	0/0:44,0:0:44:0,132,383:0:1763:44	0/0:24,0:0:24:0,72,228:0:976:24	0/0:14,0:0:14:0,42,167:0:556:14	0/1:15,21:21:36:117,0,79:833:615:15	1/1:0,13:13:13:105,39,0:508:0:0	0/0:110,0:0:110:0,331,1112:0:4398:110	0/1:29,34:34:63:119,0,229:1378:1181:29	0/0:57,0:0:57:0,172,667:0:2272:57	0/0:16,0:0:16:0,48,204:0:652:16	0/0:18,0:0:18:0,54,233:0:730:18	0/0:21,0:0:21:0,63,310:0:811:21	0/1:25,12:12:37:45,0,145:448:966:25	0/0:9,0:0:9:0,27,109:0:369:9	0/0:7,0:0:7:0,21,156:0:275:7	0/1:35,34:34:69:75,0,245:1376:1400:35	0/1:20,37:37:57:182,0,43:1471:798:20	0/1:27,34:34:61:159,0,145:1373:1107:27	0/1:25,21:21:46:84,0,165:861:983:25	1/1:0,2:2:2:17,6,0:82:0:0	0/1:19,30:30:49:119,0,184:1179:766:19	0/1:6,14:14:20:90,0,19:562:242:6	0/1:14,15:15:29:39,0,101:583:562:14	0/0:22,0:0:22:0,66,286:0:876:22	0/0:44,0:0:44:0,132,395:0:1710:44	0/0:92,0:0:92:0,277,1146:0:3710:92	0/1:14,18:18:32:162,0,85:721:547:14	0/1:21,20:20:41:76,0,129:812:857:21	0/0:37,0:0:37:0,111,368:0:1485:37	0/1:18,19:19:37:211,0,103:771:712:18	0/1:57,47:47:104:140,0,374:1873:2296:57	0/0:8,1:1:9:0,15,64:41:328:8	0/1:39,26:26:65:53,0,248:1021:1583:39	0/0:19,0:0:19:0,57,244:0:775:19	0/1:26,20:20:46:36,0,223:808:1037:26	0/0:29,0:0:29:0,87,330:0:1176:29	0/1:25,14:14:39:89,0,139:553:1021:25	0/0:43,0:0:43:0,129,417:0:1746:43	./.:.:.:.:.:.:.:.	0/1:13,19:19:32:151,0,18:767:525:13	0/1:16,17:17:33:118,0,47:679:643:16	0/0:56,0:0:56:0,169,528:0:2257:56	0/0:33,0:0:33:0,99,292:0:1319:33	0/0:9,0:0:9:0,27,46:0:365:9	0/0:28,0:0:28:0,84,343:0:1144:28	1/1:1,14:14:15:142,30,0:561:32:1	0/0:26,0:0:26:0,78,226:0:1049:26	0/0:3,0:0:3:0,9,45:0:119:3	0/0:40,0:0:40:0,120,385:0:1569:40	0/0:38,11:11:49:0,37,372:433:1545:38	0/0:69,0:0:69:0,208,805:0:2783:69	0/0:51,0:0:51:0,154,549:0:2050:51	0/0:13,0:0:13:0,39,102:0:529:13	0/0:14,0:0:14:0,42,187:0:546:14	0/0:42,0:0:42:0,126,470:0:1683:42	1/1:0,11:11:11:205,33,0:447:0:0	0/0:16,0:0:16:0,48,291:0:648:16
29015806	4825	29015806_4825	T	A	10634	.	AB=0.425542;ABP=105.194;AC=22;AF=0.0983251;AN=222;AO=1535;CIGAR=1X;DP=91367;DPB=35622;DPRA=0.75163;EPP=111.554;EPPR=1238.07;GTI=228;LEN=1;MEANALT=1.00514;MQM=14.2391;MQMR=11.6506;NS=2112;NUMALT=1;ODDS=0.00195181;PAIRED=0.729642;PAIREDR=0.877453;PAO=0;PQA=0;PQR=0;PRO=0;PROBE=Intergenic|RAPIDGENOMICS_3404_54610;QA=61041;QR=1314110;RO=32812;RPL=644;RPP=89.3161;RPPR=4062.46;RPR=891;RUN=1;SAF=917;SAP=129.481;SAR=618;SRF=18482;SRP=1143.88;SRR=14330;TYPE=snp;technology.illumina=1	GT:AD:AO:DP:PL:QA:QR:RO	0/0:20,0:0:20:0,60,165:0:816:20	0/0:3,0:0:3:0,9,47:0:123:3	0/0:8,0:0:8:0,24,88:0:328:8	0/0:38,0:0:38:0,114,346:0:1525:38	0/0:9,0:0:9:0,27,113:0:347:9	0/0:34,0:0:34:0,102,398:0:1355:34	0/0:12,1:1:13:0,2,236:37:488:12	0/0:6,0:0:6:0,18,115:0:246:6	0/0:25,0:0:25:0,75,361:0:980:25	0/0:40,0:0:40:0,120,353:0:1606:40	0/0:7,0:0:7:0,21,63:0:287:7	0/0:18,0:0:18:0,54,194:0:730:18	0/0:13,2:2:15:0,31,160:73:524:13	0/0:24,0:0:24:0,72,224:0:967:24	0/0:30,1:1:31:0,69,360:41:1186:30	0/0:33,0:0:33:0,99,327:0:1284:33	0/0:23,0:0:23:0,69,615:0:926:23	0/0:39,0:0:39:0,117,393:0:1559:39	0/0:24,0:0:24:0,72,241:0:955:24	0/0:31,0:0:31:0,93,274:0:1232:31	0/0:22,0:0:22:0,66,225:0:884:22	0/0:17,0:0:17:0,51,232:0:685:17	0/0:21,0:0:21:0,63,194:0:847:21	0/1:15,10:10:25:5,0,106:410:615:15	0/0:13,2:2:15:0,28,116:82:516:13	0/0:38,0:0:38:0,114,1027:0:1505:38	0/0:16,0:0:16:0,48,192:0:652:16	0/0:67,0:0:67:0,202,676:0:2677:67	0/0:53,0:0:53:0,160,563:0:2137:53	0/0:20,1:1:21:0,55,172:37:816:20	0/1:1,2:2:3:12,0,20:82:41:1	0/0:21,0:0:21:0,63,248:0:857:21	0/0:64,0:0:64:0,193,612:0:2531:64	0/0:2,0:0:2:0,6,15:0:82:2	0/0:27,0:0:27:0,81,337:0:1034:27	0/0:8,0:0:8:0,24,86:0:320:8	0/0:25,0:0:25:0,75,241:0:997:25	0/1:16,8:8:24:99,0,109:324:631:16	0/0:15,0:0:15:0,45,139:0:598:15	0/0:33,0:0:33:0,99,373:0:1296:33	0/0:9,0:0:9:0,27,72:0:369:9	0/0:22,3:3:25:0,53,172:115:889:22	0/0:61,0:0:61:0,184,575:0:2444:61	0/0:2,0:0:2:0,6,15:0:82:2	0/0:11,4:4:15:0,12,83:164:447:11	0/1:4,1:1:5:10,0,30:41:164:4	0/0:16,3:3:19:0,2,89:123:635:16	0/0:32,0:0:32:0,96,350:0:1283:32	0/0:25,0:0:25:0,75,650:0:1008:25	0/0:20,0:0:20:0,60,226:0:811:20	0/0:2,0:0:2:0,6,17:0:82:2	0/0:15,4:4:19:0,26,191:164:592:15	0/1:20,13:13:33:14,0,89:525:808:20	1/1:1,20:20:21:194,47,0:795:41:1	0/1:25,19:19:44:70,0,126:753:1004:25	0/0:30,0:0:30:0,90,354:0:1226:30	0/1:8,6:6:14:28,0,43:238:324:8	0/1:9,4:4:13:36,0,44:147:365:9	0/0:9,0:0:9:0,27,115:0:369:9	0/0:16,0:0:16:0,48,130:0:644:16	0/0:29,0:0:29:0,87,295:0:1140:29	0/0:87,0:0:87:0,262,853:0:3500:87	0/0:41,0:0:41:0,123,453:0:1652:41	0/0:9,3:3:12:0,14,67:119:342:9	0/1:8,5:5:13:22,0,112:205:328:8	0/0:14,0:0:14:0,42,142:0:574:14	0/1:6,2:2:8:6,0,43:82:246:6	0/0:28,0:0:28:0,84,311:0:1144:28	0/0:8,0:0:8:0,24,95:0:309:8	0/0:6,0:0:6:0,18,182:0:237:6	0/0:26,4:4:30:0,44,255:141:1058:26	0/1:7,4:4:11:12,0,36:164:283:7	0/1:33,11:11:45:52,0,231:428:1345:33	0/0:23,0:0:23:0,69,263:0:924:23	./.:.:.:.:.:.:.:.	0/0:25,0:0:25:0,75,240:0:994:25	0/0:10,3:3:13:0,20,92:123:406:10	0/0:3,0:0:3:0,9,47:0:123:3	0/0:6,2:2:8:0,5,166:82:246:6	0/1:7,9:9:16:32,0,22:365:287:7	0/0:41,0:0:41:0,123,407:0:1626:41	0/0:17,0:0:17:0,51,167:0:697:17	0/0:18,0:0:18:0,54,214:0:738:18	0/0:40,0:0:40:0,120,406:0:1620:40	1/1:0,18:18:18:193,54,0:729:0:0	0/0:24,0:0:24:0,72,211:0:962:24	0/0:8,0:0:8:0,24,85:0:324:8	0/0:59,0:0:59:0,178,647:0:2389:59	0/0:10,5:5:15:0,8,80:188:402:10	0/0:9,5:5:14:0,1,50:192:369:9	0/0:11,2:2:13:0,13,71:82:443:11	0/0:28,0:0:28:0,84,295:0:1075:28	1/1:0,11:11:11:121,33,0:423:0:0	0/0:1,0:0:1:0,3,9:0:41:1	0/0:19,0:0:19:0,57,179:0:770:19	0/0:31,0:0:31:0,93,295:0:1239:31	0/1:13,18:18:31:111,0,48:712:510:13	0/0:6,0:0:6:0,18,49:0:242:6	0/0:10,0:0:11:0,30,126:0:406:10	0/0:10,0:0:10:0,30,106:0:406:10	0/0:14,0:0:14:0,42,144:0:557:14	0/0:10,0:0:10:0,30,109:0:391:10	0/0:11,0:0:11:0,33,88:0:428:11	0/0:33,0:0:33:0,99,351:0:1332:33	0/0:18,0:0:18:0,54,203:0:721:18	0/0:47,4:4:51:0,117,375:146:1923:47	0/1:13,8:8:21:39,0,106:324:525:13	0/0:18,0:0:18:0,54,180:0:717:18	0/0:7,0:0:7:0,21,79:0:287:7	0/0:28,6:6:34:0,36,230:242:1140:28	0/0:15,0:0:15:0,45,156:0:593:15	0/1:14,3:3:17:0,0,353:123:558:14
29015806	4893	29015806_4893	T	C	12868.1	.	AB=0.394788;ABP=202.232;AC=28;AF=0.100559;AN=222;AO=1475;CIGAR=1X;DP=89995;DPB=37248;DPRA=0.769056;EPP=176.211;EPPR=1360.31;GTI=235;LEN=1;MEANALT=1.0026;MQM=14.2644;MQMR=11.6624;NS=2112;NUMALT=1;ODDS=0.0462681;PAIRED=0.72678;PAIREDR=0.874576;PAO=0;PQA=0;PQR=0;PRO=0;PROBE=Intergenic|RAPIDGENOMICS_3404_54610;QA=58121;QR=1382549;RO=34459;RPL=906;RPP=170.205;RPPR=2758.82;RPR=569;RUN=1;SAF=602;SAP=111.129;SAR=873;SRF=15117;SRP=1127.89;SRR=19342;TYPE=snp;technology.illumina=1	GT:AD:AO:DP:PL:QA:QR:RO	0/0:24,0:0:24:0,72,192:0:966:24	0/0:5,0:0:5:0,15,62:0:189:5	0/0:4,0:0:4:0,12,46:0:160:4	0/0:30,0:0:30:0,90,272:0:1218:30	0/0:7,0:0:7:0,21,76:0:287:7	0/0:56,0:0:56:0,169,618:0:2280:56	0/1:9,1:1:10:7,0,169:37:328:9	0/0:6,0:0:6:0,18,113:0:238:6	0/0:13,0:0:13:0,39,193:0:494:13	0/0:48,0:0:48:0,144,434:0:1948:48	0/0:7,0:0:7:0,21,81:0:246:7	0/0:29,0:0:29:0,87,274:0:1140:29	0/0:19,2:2:21:0,13,150:69:750:19	0/0:24,0:0:24:0,72,238:0:971:24	0/0:39,1:1:40:0,97,433:37:1546:39	0/0:63,0:0:63:0,190,629:0:2516:63	0/0:16,0:0:16:0,48,266:0:633:16	0/0:63,0:0:63:0,190,595:0:2562:63	0/0:29,0:0:29:0,87,304:0:1163:29	0/0:33,0:0:33:0,99,291:0:1344:33	0/0:30,0:0:30:0,90,279:0:1204:30	0/0:40,0:0:40:0,120,445:0:1620:40	0/0:17,0:0:17:0,51,185:0:683:17	0/0:25,4:4:29:0,58,270:164:1021:25	0/0:19,2:2:21:0,47,173:82:763:19	0/0:25,0:0:25:0,75,634:0:984:25	0/0:29,0:0:29:0,87,336:0:1142:29	0/0:79,0:0:79:0,238,862:0:3215:79	0/0:53,0:0:53:0,160,617:0:2112:53	0/0:23,1:1:24:0,64,194:41:907:23	0/1:4,2:2:6:3,0,45:82:160:4	0/0:20,0:0:20:0,60,257:0:820:20	0/0:78,0:0:78:0,235,789:0:3147:78	0/0:5,0:0:5:0,15,45:0:205:5	0/0:28,0:0:28:0,84,322:0:1140:28	0/0:8,0:0:8:0,24,183:0:300:8	0/0:27,0:0:27:0,81,309:0:1103:27	0/1:25,8:8:33:71,0,131:315:971:25	0/0:16,0:0:16:0,48,176:0:652:16	0/0:43,0:0:43:0,129,478:0:1721:43	0/0:31,0:0:31:0,93,266:0:1244:31	0/0:18,3:3:21:0,41,151:114:729:18	0/0:72,0:0:72:0,217,736:0:2934:72	0/0:2,0:0:2:0,6,15:0:82:2	0/1:7,8:8:15:17,0,33:328:287:7	0/1:3,1:1:4:13,0,38:41:114:3	0/1:19,8:8:27:49,0,91:328:751:19	0/0:43,0:0:43:0,129,491:0:1711:43	0/0:21,0:0:21:0,63,493:0:815:21	0/0:23,0:0:23:0,69,258:0:931:23	0/0:4,0:0:4:0,12,37:0:164:4	0/0:12,4:4:16:0,17,138:164:471:12	1/1:3,11:11:14:65,5,0:451:123:3	1/1:1,14:14:15:175,29,0:553:41:1	0/1:27,25:25:52:90,0,154:994:1099:27	0/0:45,0:0:45:0,135,442:0:1805:45	0/1:7,5:5:12:26,0,40:193:283:7	0/1:7,4:4:11:43,0,30:164:278:7	0/0:19,0:0:19:0,57,246:0:763:19	0/0:18,0:0:18:0,54,144:0:730:18	0/0:23,0:0:23:0,69,259:0:934:23	0/0:93,0:0:93:0,280,896:0:3716:93	0/0:50,0:0:50:0,151,549:0:2046:50	0/0:9,5:5:14:0,3,56:205:369:9	0/1:9,3:3:12:6,0,88:123:369:9	0/0:20,0:0:20:0,60,216:0:807:20	1/1:0,2:2:2:30,6,0:82:0:0	0/0:26,0:0:26:0,78,253:0:1053:26	0/0:9,0:0:9:0,27,115:0:342:9	0/0:11,0:0:11:0,33,304:0:447:11	0/0:24,2:2:26:0,55,250:78:962:24	0/1:11,4:4:15:20,0,65:164:438:11	0/0:40,6:6:46:0,70,383:246:1618:40	0/0:40,0:0:40:0,120,412:0:1600:40	./.:.:.:.:.:.:.:.	0/0:18,0:0:18:0,54,159:0:730:18	0/0:12,2:2:14:0,27,109:82:439:12	0/0:3,0:0:3:0,9,47:0:123:3	0/1:3,2:2:5:4,0,53:82:119:3	0/1:7,6:6:13:20,0,46:246:269:7	0/0:45,0:0:45:0,135,426:0:1797:45	0/0:22,0:0:22:0,66,198:0:880:22	0/0:14,0:0:14:0,42,151:0:574:14	0/0:53,0:0:53:0,160,492:0:2152:53	1/1:0,21:21:21:215,63,0:853:0:0	0/0:25,0:0:25:0,75,224:0:1025:25	0/0:6,0:0:6:0,18,69:0:238:6	0/0:81,0:0:81:0,244,830:0:3274:81	0/1:11,7:7:18:14,0,66:274:447:11	0/0:9,4:4:13:0,6,58:155:365:9	0/0:17,1:1:18:0,40,138:41:685:17	0/0:31,0:0:31:0,93,345:0:1236:31	1/1:0,16:16:16:185,48,0:652:0:0	0/0:2,0:0:2:0,6,27:0:82:2	0/0:25,0:0:25:0,75,271:0:1005:25	0/0:29,0:0:29:0,87,278:0:1172:29	0/1:4,18:18:22:131,0,4:726:150:4	0/0:3,0:0:3:0,9,41:0:109:3	0/0:14,0:0:14:0,42,181:0:574:14	0/0:11,0:0:11:0,33,113:0:429:11	0/0:20,0:0:20:0,60,214:0:794:20	0/0:11,0:0:11:0,33,119:0:447:11	0/0:16,0:0:16:0,48,153:0:639:16	0/0:27,0:0:27:0,81,271:0:1072:27	0/0:13,0:0:13:0,39,157:0:525:13	0/0:49,4:4:53:0,123,417:160:1979:49	0/1:12,12:12:24:66,0,75:488:492:12	0/0:14,0:0:14:0,42,121:0:561:14	0/0:9,0:0:9:0,27,68:0:369:9	0/1:9,9:9:18:49,0,52:369:369:9	0/0:12,0:0:12:0,36,122:0:484:12	0/1:11,1:1:12:5,0,183:41:419:11
29017501	6021	29017501_6021	A	T	9032.89	.	AB=0.494244;ABP=3.38527;AC=14;AF=0.0321981;AN=224;AO=919;CIGAR=1X;DP=129319;DPB=54470;DPRA=0.9568;EPP=62.7459;EPPR=1368.06;GTI=44;LEN=1;MEANALT=1.00935;MQM=12.8194;MQMR=11.1956;NS=2112;NUMALT=1;ODDS=0.0196058;PAIRED=0.872688;PAIREDR=0.889306;PAO=0;PQA=0;PQR=0;PRO=0;PROBE=Intergenic|RAPIDGENOMICS_3404_53763;QA=36580;QR=2033356;RO=51358;RPL=405;RPP=31.0835;RPPR=3349.09;RPR=514;RUN=1;SAF=533;SAP=54.0694;SAR=386;SRF=27193;SRP=390.677;SRR=24165;TYPE=snp;technology.illumina=1	GT:AD:AO:DP:PL:QA:QR:RO	0/0:16,0:0:16:0,48,192:0:638:16	0/0:34,0:0:34:0,102,414:0:1362:34	0/0:4,0:0:4:0,12,94:0:164:4	0/0:63,0:0:63:0,190,561:0:2513:63	0/0:16,0:0:16:0,48,239:0:652:16	0/0:97,0:0:97:0,292,886:0:3800:97	0/0:6,0:0:6:0,18,194:0:246:6	0/0:7,0:0:7:0,21,87:0:287:7	0/0:58,0:0:58:0,175,647:0:2331:58	0/0:74,0:0:74:0,223,713:0:2937:74	0/0:21,0:0:21:0,63,189:0:831:21	0/0:33,0:0:33:0,99,318:0:1267:33	0/0:72,0:0:72:0,217,707:0:2841:72	0/1:12,24:24:36:123,0,34:959:483:12	0/0:75,0:0:75:0,226,757:0:3009:75	0/0:80,0:0:80:0,241,837:0:3247:80	0/0:15,0:0:15:0,45,382:0:598:15	0/0:75,0:0:75:0,226,738:0:2996:75	0/0:38,0:0:38:0,114,367:0:1454:38	0/0:30,0:0:30:0,90,328:0:1191:30	0/0:49,0:0:49:0,148,469:0:1946:49	0/0:24,0:0:24:0,72,263:0:976:24	0/0:35,0:0:35:0,105,372:0:1362:35	0/0:26,0:0:26:0,78,281:0:1026:26	0/0:24,0:0:24:0,72,200:0:952:24	0/0:28,0:0:28:0,84,439:0:1043:28	0/0:63,0:0:63:0,190,558:0:2521:63	0/0:53,0:0:53:0,160,536:0:2112:53	0/0:79,0:0:79:0,238,914:0:3177:79	0/0:44,0:0:44:0,132,427:0:1737:44	0/0:27,0:0:27:0,81,234:0:1099:27	0/0:47,0:0:47:0,141,504:0:1857:47	0/0:73,0:0:73:0,220,653:0:2852:73	0/0:6,0:0:6:0,18,72:0:246:6	0/0:8,2:2:10:0,13,42:82:315:8	0/0:2,0:0:2:0,6,19:0:59:2	0/0:59,0:0:59:0,178,696:0:2352:59	0/0:37,0:0:37:0,111,337:0:1496:37	0/0:27,0:0:27:0,81,231:0:1062:27	0/0:44,0:0:44:0,132,427:0:1738:44	0/0:48,0:0:48:0,144,460:0:1908:48	0/0:84,0:0:84:0,253,823:0:3359:84	0/0:95,0:0:95:0,286,1006:0:3772:95	0/0:20,0:0:20:0,60,159:0:803:20	0/0:36,0:0:36:0,108,317:0:1419:36	0/0:52,0:0:52:0,157,582:0:2099:52	0/0:53,0:0:53:0,160,476:0:2141:53	0/0:54,0:0:54:0,163,503:0:2134:54	0/0:22,0:0:22:0,66,557:0:881:22	0/0:38,0:0:38:0,114,335:0:1532:38	0/0:8,0:0:8:0,24,64:0:309:8	0/0:54,0:0:54:0,163,577:0:2126:54	0/0:41,0:0:41:0,123,398:0:1620:41	0/0:21,0:0:21:0,63,283:0:839:21	0/0:37,0:0:37:0,111,358:0:1483:37	1/1:0,64:64:64:662,193,0:2577:0:0	0/0:39,0:0:39:0,117,369:0:1532:39	0/0:26,0:0:26:0,78,241:0:1058:26	0/0:19,0:0:19:0,57,192:0:763:19	0/1:9,9:9:18:13,0,47:369:369:9	0/0:66,0:0:66:0,199,736:0:2623:66	0/0:132,0:0:132:0,397,1281:0:5266:132	0/0:69,0:0:69:0,208,591:0:2687:69	0/0:24,0:0:24:0,72,227:0:967:24	0/1:8,7:7:15:12,0,46:283:324:8	0/0:11,0:0:11:0,33,115:0:438:11	0/0:13,0:0:13:0,39,108:0:520:13	0/0:37,0:0:37:0,111,313:0:1509:37	0/0:8,0:0:8:0,24,124:0:311:8	0/0:20,0:0:20:0,60,407:0:756:20	0/0:48,0:0:48:0,144,515:0:1884:48	0/0:57,0:0:57:0,172,504:0:2240:57	0/0:51,0:0:51:0,154,519:0:2027:51	0/0:24,0:0:24:0,72,283:0:963:24	0/0:1,0:0:1:0,3,8:0:41:1	0/0:22,0:0:22:0,66,195:0:889:22	0/0:26,0:0:26:0,78,231:0:1044:26	0/0:8,0:0:8:0,24,112:0:328:8	0/1:23,11:11:34:7,0,227:433:902:23	0/0:51,0:0:51:0,154,576:0:2007:51	0/0:72,0:0:72:0,217,703:0:2829:72	0/0:36,0:0:36:0,108,316:0:1442:36	1/1:0,16:16:16:173,48,0:656:0:0	0/1:25,26:26:51:106,0,49:1043:996:25	0/0:36,0:0:36:0,108,304:0:1436:36	0/0:92,0:0:92:0,277,814:0:3629:92	0/1:4,4:4:8:14,0,9:160:146:4	0/0:63,0:0:63:0,190,589:0:2492:63	0/0:26,0:0:26:0,78,408:0:1014:26	0/0:35,0:0:35:0,105,359:0:1390:35	0/0:29,0:0:29:0,87,249:0:1167:29	0/0:45,0:0:45:0,135,446:0:1785:45	0/0:10,0:0:10:0,30,95:0:378:10	0/0:6,1:1:7:0,11,34:41:246:6	0/0:23,0:0:23:0,69,217:0:939:23	0/0:19,0:0:19:0,57,196:0:760:19	0/0:63,0:0:63:0,190,569:0:2498:63	0/0:7,0:0:7:0,21,92:0:273:7	0/0:39,0:0:39:0,117,330:0:1561:39	0/0:23,0:0:23:0,69,208:0:921:23	0/0:29,0:0:29:0,87,257:0:1169:29	0/0:20,0:0:20:0,60,194:0:798:20	0/0:24,0:0:24:0,72,238:0:980:24	0/0:35,0:0:35:0,105,349:0:1382:35	0/0:52,0:0:52:0,157,570:0:2091:52	0/0:47,0:0:47:0,141,466:0:1884:47	0/1:36,25:25:61:66,0,120:1017:1402:36	0/0:11,0:0:11:0,33,93:0:442:11	1/1:8,15:15:23:86,4,0:615:328:8	0/0:23,0:0:23:0,69,228:0:881:23	0/0:9,0:0:9:0,27,71:0:356:9	0/1:4,8:8:12:91,0,78:324:164:4
29017501	6048	29017501_6048	C	A	8037.49	.	AB=0.498246;ABP=3.04078;AC=14;AF=0.0325077;AN=222;AO=841;CIGAR=1X;DP=117829;DPB=47870;DPRA=0.931347;EPP=76.7552;EPPR=3501.42;GTI=57;LEN=1;MEANALT=1;MQM=12.8847;MQMR=11.2238;NS=2112;NUMALT=1;ODDS=0.0149318;PAIRED=0.87396;PAIREDR=0.894821;PAO=0;PQA=0;PQR=0;PRO=0;PROBE=Intergenic|RAPIDGENOMICS_3404_53763;QA=33427;QR=1819304;RO=45237;RPL=288;RPP=184.332;RPPR=9672.62;RPR=553;RUN=1;SAF=548;SAP=170.906;SAR=293;SRF=27074;SRP=3814.66;SRR=18163;TYPE=snp;technology.illumina=1	GT:AD:AO:DP:PL:QA:QR:RO	0/0:21,0:0:21:0,63,278:0:843:21	0/0:30,0:0:30:0,90,352:0:1164:30	0/0:6,0:0:6:0,18,110:0:246:6	0/0:54,0:0:54:0,163,484:0:2193:54	0/0:16,0:0:16:0,48,208:0:656:16	0/0:65,0:0:65:0,196,601:0:2635:65	0/0:4,0:0:4:0,12,120:0:164:4	0/0:4,0:0:4:0,12,55:0:164:4	0/0:56,0:0:56:0,169,606:0:2261:56	0/0:62,0:0:62:0,187,567:0:2503:62	0/0:11,0:0:11:0,33,109:0:451:11	0/0:36,0:0:36:0,108,378:0:1454:36	0/0:55,0:0:55:0,166,521:0:2202:55	0/1:10,19:19:29:101,0,28:749:406:10	0/0:62,0:0:62:0,187,545:0:2534:62	0/0:55,0:0:55:0,166,603:0:2242:55	0/0:16,0:0:16:0,48,432:0:639:16	0/0:77,0:0:77:0,232,734:0:3115:77	0/0:35,0:0:35:0,105,338:0:1389:35	0/0:34,0:0:34:0,102,350:0:1386:34	0/0:46,0:0:46:0,138,461:0:1860:46	0/0:21,0:0:21:0,63,233:0:825:21	0/0:31,0:0:31:0,93,330:0:1249:31	0/0:16,0:0:16:0,48,162:0:652:16	0/0:29,0:0:29:0,87,238:0:1185:29	0/0:25,0:0:25:0,75,381:0:949:25	0/0:53,0:0:53:0,160,485:0:2119:53	0/0:38,0:0:38:0,114,363:0:1517:38	0/0:56,0:0:56:0,169,679:0:2248:56	0/0:32,0:0:32:0,96,341:0:1290:32	0/0:20,0:0:20:0,60,168:0:816:20	0/0:37,0:0:37:0,111,403:0:1492:37	0/0:62,0:0:62:0,187,581:0:2474:62	0/0:5,0:0:5:0,15,41:0:205:5	0/0:6,2:2:8:0,7,28:82:246:6	0/0:2,0:0:2:0,6,19:0:82:2	0/0:50,0:0:50:0,151,646:0:1952:50	0/0:26,0:0:26:0,78,233:0:1066:26	0/0:10,0:0:10:0,30,88:0:374:10	0/0:37,0:0:37:0,111,359:0:1513:37	0/0:40,0:0:40:0,120,400:0:1532:40	0/0:75,0:0:75:0,226,752:0:3014:75	0/0:92,0:0:92:0,277,952:0:3738:92	0/0:20,0:0:20:0,60,159:0:816:20	0/0:25,0:0:25:0,75,216:0:998:25	0/0:38,0:0:38:0,114,396:0:1554:38	0/0:37,0:0:37:0,111,315:0:1495:37	0/0:57,0:0:57:0,172,576:0:2280:57	0/0:31,0:0:31:0,93,752:0:1224:31	0/0:41,0:0:41:0,123,353:0:1614:41	0/0:3,0:0:3:0,9,27:0:123:3	0/0:62,0:0:62:0,187,629:0:2530:62	0/0:28,0:0:28:0,84,288:0:1131:28	0/0:20,0:0:20:0,60,247:0:776:20	0/0:34,0:0:34:0,102,320:0:1370:34	1/1:0,52:52:52:529,157,0:2071:0:0	0/0:33,0:0:33:0,99,314:0:1321:33	0/0:24,0:0:24:0,72,201:0:970:24	0/0:19,0:0:19:0,57,191:0:730:19	0/1:9,7:7:16:4,0,53:287:369:9	0/0:52,0:0:52:0,157,631:0:2084:52	0/0:101,0:0:101:0,304,1003:0:4045:101	0/0:50,0:0:50:0,151,404:0:2032:50	0/0:25,0:0:25:0,75,233:0:985:25	0/1:7,7:7:14:15,0,20:287:283:7	0/0:17,0:0:17:0,51,167:0:684:17	0/0:13,0:0:13:0,39,108:0:515:13	0/0:37,0:0:37:0,111,337:0:1493:37	0/0:10,0:0:10:0,30,140:0:387:10	0/0:15,0:0:15:0,45,361:0:564:15	0/0:35,0:0:35:0,105,314:0:1418:35	0/0:62,0:0:62:0,187,548:0:2478:62	0/0:47,0:0:47:0,141,497:0:1910:47	0/0:27,0:0:27:0,81,308:0:1086:27	./.:.:.:.:.:.:.:.	0/0:23,0:0:23:0,69,219:0:943:23	0/0:26,0:0:26:0,78,251:0:1022:26	0/0:8,0:0:8:0,24,112:0:310:8	0/1:19,11:11:30:20,0,209:442:752:19	0/0:28,0:0:28:0,84,259:0:1136:28	0/0:36,0:0:36:0,108,364:0:1450:36	0/0:37,0:0:37:0,111,291:0:1483:37	1/1:0,13:13:13:110,39,0:519:0:0	0/1:23,26:26:49:138,0,38:1054:935:23	0/0:17,0:0:17:0,51,134:0:675:17	0/0:80,0:0:80:0,241,678:0:3247:80	0/1:4,3:3:7:3,0,12:123:160:4	0/0:51,0:0:51:0,154,492:0:2052:51	0/0:22,0:0:22:0,66,339:0:889:22	0/0:28,0:0:28:0,84,283:0:1093:28	0/0:26,0:0:26:0,78,203:0:1047:26	0/0:39,0:0:39:0,117,400:0:1538:39	0/0:8,0:0:8:0,24,78:0:324:8	0/0:6,1:1:7:0,11,34:41:246:6	0/0:26,0:0:26:0,78,234:0:1042:26	0/0:12,0:0:12:0,36,163:0:492:12	0/0:39,0:0:39:0,117,310:0:1578:39	0/0:8,0:0:8:0,24,105:0:324:8	0/0:38,0:0:38:0,114,319:0:1536:38	0/0:11,0:0:11:0,33,93:0:434:11	0/0:25,0:0:25:0,75,221:0:1012:25	0/0:16,0:0:16:0,48,153:0:656:16	0/0:17,0:0:17:0,51,139:0:697:17	0/0:33,0:0:33:0,99,350:0:1328:33	0/0:39,0:0:39:0,117,383:0:1582:39	0/0:44,0:0:44:0,132,442:0:1742:44	0/1:32,25:25:57:79,0,90:1013:1277:32	0/0:12,0:0:12:0,36,101:0:478:12	1/1:7,13:13:20:73,3,0:529:270:7	0/0:12,0:0:12:0,36,100:0:480:12	0/0:8,0:0:8:0,24,63:0:328:8	0/1:4,10:10:14:128,0,69:410:155:4
29040782	2576	29040782_2576	T	A	11874	.	AB=0.47484;ABP=9.02009;AC=16;AF=0.058401;AN=218;AO=838;CIGAR=1X;DP=71411;DPB=34374;DPRA=1.03466;EPP=55.2604;EPPR=1817.13;GTI=97;LEN=1;MEANALT=1;MQM=14.2661;MQMR=12.3221;NS=2112;NUMALT=1;ODDS=0.0388089;PAIRED=0.822196;PAIREDR=0.859672;PAO=0;PQA=0;PQR=0;PRO=0;PROBE=Intergenic|RAPIDGENOMICS_3404_53311;QA=33280;QR=1311177;RO=32766;RPL=499;RPP=69.3464;RPPR=694.421;RPR=339;RUN=1;SAF=383;SAP=16.4434;SAR=455;SRF=15577;SRP=175.221;SRR=17189;TYPE=snp;technology.illumina=1	GT:AD:AO:DP:PL:QA:QR:RO	0/0:2,0:0:2:0,6,17:0:82:2	0/0:6,0:0:6:0,18,80:0:242:6	0/0:5,0:0:5:0,15,41:0:196:5	0/0:49,0:0:49:0,148,565:0:1938:49	0/0:15,0:0:15:0,45,210:0:601:15	0/0:45,0:0:45:0,135,517:0:1804:45	./.:.:.:.:.:.:.:.	./.:.:.:.:.:.:.:.	0/0:13,0:0:13:0,39,123:0:533:13	0/0:32,0:0:32:0,96,332:0:1289:32	0/0:7,0:0:7:0,21,75:0:278:7	0/0:37,0:0:37:0,111,524:0:1493:37	0/0:13,7:7:20:0,4,77:283:529:13	0/0:21,0:0:21:0,63,242:0:849:21	0/0:50,0:0:50:0,151,524:0:2020:50	0/0:44,0:0:44:0,132,515:0:1778:44	0/0:9,0:0:9:0,27,219:0:357:9	0/0:83,0:0:83:0,250,939:0:3375:83	0/0:57,0:0:57:0,172,565:0:2300:57	0/0:33,0:0:33:0,99,342:0:1340:33	0/0:50,0:0:50:0,151,512:0:1995:50	1/1:0,16:16:16:131,48,0:652:0:0	0/0:17,0:0:17:0,51,228:0:680:17	0/0:42,0:0:42:0,126,473:0:1671:42	0/0:12,0:0:12:0,36,123:0:475:12	0/0:20,0:0:20:0,60,428:0:783:20	0/0:28,0:0:28:0,84,281:0:1126:28	0/0:33,0:0:33:0,99,404:0:1293:33	0/0:46,0:0:46:0,138,438:0:1864:46	0/1:4,6:6:10:20,0,1:246:164:4	0/0:3,0:0:3:0,9,36:0:123:3	0/0:23,0:0:23:0,69,238:0:939:23	0/0:49,0:0:49:0,148,521:0:1953:49	1/1:0,14:14:14:169,42,0:543:0:0	0/0:20,0:0:20:0,60,233:0:808:20	0/0:11,0:0:11:0,33,141:0:410:11	0/0:20,0:0:20:0,60,242:0:802:20	0/1:16,26:26:42:105,0,95:1039:647:16	0/0:8,0:0:8:0,24,74:0:328:8	0/0:38,0:0:38:0,114,439:0:1515:38	0/0:33,0:0:33:0,99,320:0:1345:33	0/0:53,0:0:53:0,160,550:0:2105:53	0/0:22,0:0:22:0,66,354:0:863:22	0/1:2,4:4:6:26,0,3:164:82:2	0/0:15,0:0:15:0,45,165:0:615:15	0/0:11,0:0:11:0,33,135:0:447:11	0/0:30,0:0:30:0,90,318:0:1209:30	0/0:37,0:0:37:0,111,468:0:1509:37	0/0:21,0:0:21:0,63,427:0:813:21	0/1:25,10:10:35:44,0,214:395:1017:25	0/0:4,0:0:4:0,12,38:0:142:4	0/0:21,0:0:21:0,63,222:0:830:21	0/0:21,0:0:21:0,63,183:0:841:21	0/0:17,0:0:17:0,51,319:0:685:17	0/0:40,0:0:40:0,120,417:0:1616:40	0/1:6,10:10:16:72,0,39:402:246:6	0/0:28,0:0:28:0,84,308:0:1108:28	0/0:18,0:0:18:0,54,148:0:725:18	0/0:18,0:0:18:0,54,182:0:717:18	0/0:29,0:0:29:0,87,293:0:1163:29	0/0:5,0:0:5:0,15,54:0:205:5	0/0:114,0:0:114:0,343,1244:0:4572:114	0/0:44,0:0:44:0,132,401:0:1755:44	0/0:42,0:0:42:0,126,485:0:1687:42	0/0:8,0:0:8:0,24,93:0:309:8	0/0:19,0:0:19:0,57,271:0:752:19	1/1:0,7:7:7:102,21,0:279:0:0	0/0:30,0:0:30:0,90,345:0:1209:30	0/0:1,0:0:1:0,3,34:0:41:1	0/0:7,0:0:7:0,21,176:0:279:7	0/0:6,0:0:6:0,18,71:0:246:6	0/0:31,0:0:31:0,93,326:0:1263:31	0/1:13,41:41:54:259,0,40:1673:525:13	0/0:11,0:0:11:0,33,92:0:451:11	./.:.:.:.:.:.:.:.	0/0:16,0:0:16:0,48,181:0:644:16	0/0:14,0:0:14:0,42,213:0:548:14	0/0:13,0:0:13:0,39,188:0:510:13	0/0:7,0:0:7:0,21,142:0:279:7	0/0:26,0:0:26:0,78,236:0:1041:26	0/0:45,0:0:45:0,135,429:0:1824:45	0/0:7,0:0:7:0,21,53:0:279:7	0/0:16,0:0:16:0,48,214:0:656:16	0/1:4,17:17:21:98,0,8:665:164:4	0/0:14,0:0:14:0,42,190:0:558:14	0/0:63,0:0:63:0,190,646:0:2534:63	0/0:8,0:0:8:0,24,74:0:324:8	0/0:65,0:0:65:0,196,595:0:2653:65	0/0:7,0:0:7:0,21,88:0:256:7	0/0:50,0:0:51:0,151,512:0:2014:50	0/0:15,0:0:15:0,45,193:0:598:15	0/0:24,0:0:24:0,72,305:0:962:24	0/0:12,0:0:12:0,36,99:0:483:12	0/0:3,0:0:3:0,9,45:0:123:3	0/0:16,0:0:16:0,48,178:0:656:16	0/0:34,0:0:34:0,102,339:0:1350:34	0/0:31,0:0:31:0,93,379:0:1244:31	0/0:21,0:0:21:0,63,306:0:840:21	0/0:3,0:0:3:0,9,46:0:119:3	0/1:4,2:2:6:1,0,59:82:160:4	0/0:23,0:0:23:0,69,201:0:922:23	0/0:21,0:0:21:0,63,215:0:849:21	0/0:26,0:0:26:0,78,246:0:1014:26	0/0:41,0:0:41:0,123,376:0:1664:41	0/0:29,0:0:29:0,87,376:0:1158:29	0/0:48,0:0:48:0,144,422:0:1926:48	0/0:27,0:0:27:0,81,302:0:1107:27	0/0:12,0:0:12:0,36,102:0:470:12	0/0:3,0:0:3:0,9,21:0:123:3	0/0:14,0:0:14:0,42,210:0:565:14	1/1:0,2:2:2:30,6,0:78:0:0	0/0:12,0:0:12:0,36,217:0:471:12
29044609	1455	29044609_1455	C	T	51133.7	.	AB=0.483351;ABP=16.3142;AC=30;AF=0.143963;AN=224;AO=3765;CIGAR=1X;DP=130891;DPB=61163;DPRA=0.941479;EPP=127.719;EPPR=1411.25;GTI=78;LEN=1;MEANALT=1.00664;MQM=13.6393;MQMR=11.9748;NS=2112;NUMALT=1;ODDS=0.00553036;PAIRED=0.824701;PAIREDR=0.867073;PAO=0;PQA=0;PQR=0;PRO=0;PROBE=SNP|RAPIDGENOMICS_3404_03429;QA=145718;QR=2021126;RO=50840;RPL=2110;RPP=122.412;RPPR=438.741;RPR=1655;RUN=1;SAF=2022;SAP=47.9053;SAR=1743;SRF=25314;SRP=4.92994;SRR=25526;TYPE=snp;technology.illumina=1	GT:AD:AO:DP:PL:QA:QR:RO	0/0:37,0:0:37:0,111,425:0:1462:37	0/0:33,0:0:33:0,99,299:0:1303:33	0/0:5,2:2:7:0,6,29:78:205:5	0/0:88,0:0:88:0,265,948:0:3517:88	0/0:20,0:0:20:0,60,258:0:777:20	0/1:15,32:32:47:250,0,29:1282:584:15	0/0:8,0:0:8:0,24,186:0:310:8	1/1:0,3:3:3:25,9,0:111:0:0	0/0:31,0:0:31:0,93,390:0:1227:31	0/0:42,3:3:45:0,51,356:117:1662:42	0/0:22,0:0:22:0,66,218:0:883:22	0/0:114,0:0:114:0,343,1145:0:4616:114	0/0:32,0:0:32:0,96,271:0:1271:32	0/0:24,0:0:24:0,72,252:0:958:24	0/0:71,0:0:71:0,214,657:0:2834:71	0/0:103,0:0:103:0,310,992:0:4076:103	0/0:21,0:0:21:0,63,419:0:814:21	0/0:149,0:0:149:0,449,1633:0:5906:149	0/0:62,0:0:62:0,187,670:0:2447:62	0/0:54,0:0:54:0,163,532:0:2140:54	0/0:65,0:0:65:0,196,750:0:2605:65	0/0:51,0:0:51:0,154,494:0:2059:51	0/0:15,0:0:15:0,45,142:0:603:15	0/0:98,0:0:98:0,295,957:0:3971:98	0/0:29,0:0:29:0,87,338:0:1095:29	0/0:34,0:0:34:0,102,756:0:1364:34	0/0:38,0:0:38:0,114,427:0:1504:38	0/0:69,0:0:69:0,208,677:0:2763:69	0/0:66,0:0:66:0,199,661:0:2618:66	0/0:44,0:0:44:0,132,415:0:1796:44	0/0:10,0:0:10:0,30,85:0:410:10	1/1:0,45:45:45:484,135,0:1810:0:0	0/1:21,35:35:56:222,0,60:1359:826:21	0/0:17,0:0:17:0,51,185:0:689:17	0/0:23,0:0:23:0,69,262:0:939:23	0/0:16,0:0:16:0,48,176:0:633:16	0/0:32,0:0:32:0,96,296:0:1296:32	0/0:42,0:0:42:0,126,386:0:1665:42	0/0:17,0:0:17:0,51,231:0:693:17	0/0:52,16:16:68:0,23,326:629:2098:52	0/0:44,0:0:44:0,132,457:0:1764:44	0/1:20,24:24:44:93,0,58:949:798:20	0/0:64,0:0:64:0,193,663:0:2519:64	0/0:22,0:0:23:0,66,197:0:872:22	0/0:67,0:0:67:0,202,657:0:2700:67	0/0:19,7:7:26:0,20,118:283:770:19	0/0:60,0:0:60:0,181,647:0:2347:60	0/0:49,0:0:49:0,148,483:0:1957:49	0/0:29,0:0:29:0,87,708:0:1132:29	0/1:33,16:16:49:7,0,134:639:1299:33	0/0:4,0:0:4:0,12,55:0:164:4	0/0:40,0:0:40:0,120,427:0:1619:40	0/1:44,28:28:72:23,0,185:1131:1736:44	0/0:38,0:0:38:0,114,529:0:1542:38	0/0:51,0:0:51:0,154,611:0:2031:51	0/0:46,0:0:46:0,138,428:0:1878:46	0/1:20,15:15:35:82,0,65:607:816:20	0/0:30,0:0:30:0,90,359:0:1189:30	1/1:5,10:10:15:50,2,0:406:191:5	0/0:16,0:0:16:0,48,140:0:652:16	0/1:27,23:23:50:40,0,103:921:1077:27	0/0:118,34:34:152:0,65,860:1378:4736:118	0/1:28,32:32:60:131,0,271:1299:1114:28	0/1:19,8:8:27:13,0,135:315:747:19	0/0:46,0:0:46:0,138,501:0:1874:46	0/0:32,0:0:32:0,96,321:0:1303:32	0/0:29,0:0:29:0,87,275:0:1154:29	1/1:7,14:14:21:78,3,0:557:265:7	0/0:39,0:0:39:0,117,335:0:1534:39	0/0:7,0:0:7:0,21,163:0:279:7	0/0:56,0:0:56:0,169,538:0:2247:56	0/1:15,24:24:39:98,0,46:963:611:15	0/0:102,0:0:102:0,307,1009:0:4122:102	0/1:22,19:19:41:68,0,78:734:890:22	0/0:24,0:0:24:0,72,261:0:963:24	0/0:19,0:0:19:0,57,205:0:761:19	0/0:33,0:0:33:0,99,382:0:1268:33	1/1:4,8:8:12:35,6,0:315:164:4	0/1:9,17:17:26:121,0,9:678:346:9	0/1:10,15:15:25:61,0,90:607:382:10	0/0:100,0:0:100:0,301,997:0:3941:100	0/0:34,0:0:34:0,102,351:0:1359:34	0/0:21,0:0:21:0,63,254:0:822:21	0/0:57,0:0:57:0,172,564:0:2283:57	0/1:28,40:40:68:237,0,129:1551:1100:28	0/1:57,45:45:102:136,0,259:1808:2287:57	0/0:20,0:0:20:0,60,210:0:774:20	0/1:33,25:25:58:51,0,101:1013:1281:33	0/0:21,0:0:21:0,63,313:0:828:21	0/0:85,0:0:85:0,256,834:0:3422:85	0/0:56,0:0:56:0,169,557:0:2210:56	0/0:23,0:0:23:0,69,190:0:939:23	0/0:32,0:0:32:0,96,311:0:1281:32	0/0:2,0:0:2:0,6,24:0:82:2	0/0:39,0:0:39:0,117,434:0:1578:39	0/0:30,0:0:30:0,90,297:0:1184:30	0/1:23,16:16:39:84,0,148:631:885:23	0/0:15,0:0:15:0,45,140:0:611:15	0/0:3,0:0:3:0,9,27:0:123:3	0/0:18,0:0:18:0,54,178:0:682:18	0/0:17,0:0:17:0,51,214:0:689:17	0/0:26,0:0:26:0,78,284:0:1058:26	0/0:48,0:0:48:0,144,566:0:1929:48	0/0:44,0:0:44:0,132,457:0:1780:44	0/0:36,0:0:36:0,108,408:0:1446:36	0/0:113,0:0:113:0,340,1168:0:4472:113	1/1:0,31:31:31:293,93,0:1225:0:0	0/0:30,0:0:30:0,90,338:0:1159:30	0/0:9,0:0:9:0,27,66:0:365:9	0/1:9,14:14:23:81,0,72:561:346:9	0/0:33,0:0:33:0,99,295:0:1336:33	0/0:29,0:0:29:0,87,684:0:1168:29
29044609	2483	29044609_2483	T	G	48505.4	.	AB=0.484188;ABP=14.0664;AC=37;AF=0.138252;AN=222;AO=3731;CIGAR=1X;DP=118649;DPB=47193;DPRA=0.971099;EPP=3.01088;EPPR=589.441;GTI=190;LEN=1;MEANALT=1.00446;MQM=12.4932;MQMR=11.3147;NS=2112;NUMALT=1;ODDS=0.0191956;PAIRED=0.870812;PAIREDR=0.912679;PAO=0;PQA=0;PQR=0;PRO=0;PROBE=SNP|RAPIDGENOMICS_3404_03430;QA=145923;QR=1527015;RO=38536;RPL=1427;RPP=450.65;RPPR=14620.2;RPR=2304;RUN=1;SAF=3290;SAP=4727.05;SAR=441;SRF=32082;SRP=37012.8;SRR=6454;TYPE=snp;technology.illumina=1	GT:AD:AO:DP:PL:QA:QR:RO	0/0:37,0:0:37:0,111,389:0:1452:37	0/0:9,0:0:9:0,27,77:0:357:9	1/1:7,14:14:21:94,9,0:574:274:7	0/0:95,0:0:95:0,286,801:0:3786:95	0/0:16,0:0:16:0,48,238:0:602:16	1/1:17,38:38:55:168,4,0:1452:697:17	0/0:7,0:0:7:0,21,173:0:264:7	0/0:2,1:1:3:0,1,20:41:82:2	0/0:27,0:0:27:0,81,247:0:1077:27	0/0:51,0:0:51:0,154,454:0:1981:51	0/0:8,0:0:8:0,24,60:0:324:8	0/0:34,0:0:34:0,102,351:0:1332:34	0/0:33,0:0:33:0,99,304:0:1246:33	0/0:21,0:0:21:0,63,196:0:853:21	0/0:44,0:0:44:0,132,482:0:1692:44	0/0:60,0:0:60:0,181,639:0:2423:60	0/0:11,0:0:11:0,33,299:0:433:11	0/0:67,0:0:67:0,202,768:0:2619:67	0/0:27,0:0:27:0,81,291:0:1061:27	0/0:57,0:0:57:0,172,537:0:2197:57	0/0:52,0:0:52:0,157,540:0:2057:52	0/0:47,0:0:47:0,141,476:0:1882:47	0/0:20,0:0:20:0,60,196:0:793:20	0/0:47,0:0:47:0,141,404:0:1807:47	0/0:17,0:0:17:0,51,177:0:689:17	0/0:31,0:0:31:0,93,594:0:1218:31	0/0:30,0:0:30:0,90,325:0:1206:30	0/0:56,0:0:56:0,169,718:0:2231:56	0/0:56,0:0:56:0,169,524:0:2258:56	0/0:38,0:0:38:0,114,459:0:1490:38	0/0:30,0:0:30:0,90,297:0:1154:30	1/1:0,26:26:26:310,78,0:1058:0:0	0/1:30,48:48:78:237,0,41:1957:1193:30	0/0:25,0:0:25:0,75,294:0:975:25	0/0:29,0:0:29:0,87,237:0:1173:29	0/0:2,0:0:2:0,6,28:0:82:2	0/0:27,0:0:27:0,81,278:0:1068:27	0/0:41,0:0:41:0,123,361:0:1643:41	0/0:15,0:0:15:0,45,137:0:601:15	0/1:28,28:28:56:73,0,73:1130:1098:28	0/0:47,0:0:47:0,141,494:0:1888:47	1/1:7,24:24:31:128,26,0:945:287:7	0/0:83,0:0:83:0,250,740:0:3327:83	0/0:2,0:0:2:0,6,17:0:82:2	0/0:54,0:0:57:0,163,564:0:2158:54	1/1:3,11:11:14:69,20,0:434:123:3	0/0:43,0:0:43:0,129,364:0:1689:43	0/0:62,0:0:62:0,187,601:0:2480:62	0/0:32,0:0:32:0,96,723:0:1226:32	1/1:14,31:31:45:157,12,0:1258:566:14	1/1:0,2:2:2:19,6,0:82:0:0	0/0:51,0:0:51:0,154,479:0:2036:51	0/1:37,20:20:57:52,0,144:812:1488:37	0/0:18,0:0:18:0,54,184:0:674:18	0/0:32,0:0:32:0,96,351:0:1275:32	0/0:62,0:0:62:0,187,751:0:2483:62	0/1:12,14:14:26:93,0,26:542:480:12	0/0:28,0:0:28:0,84,274:0:1118:28	0/1:13,18:18:31:64,0,56:701:516:13	0/0:15,0:0:15:0,45,124:0:607:15	0/1:16,20:20:36:104,0,17:746:632:16	0/1:71,48:48:119:126,0,338:1907:2836:71	0/1:20,24:24:44:99,0,57:984:757:20	0/1:13,13:13:26:47,0,30:529:529:13	0/0:20,0:0:20:0,60,235:0:785:20	0/0:29,0:0:29:0,87,273:0:1135:29	0/0:32,0:0:32:0,96,316:0:1268:32	0/1:20,19:19:39:48,0,151:779:812:20	0/0:10,0:0:10:0,30,101:0:406:10	0/0:9,0:0:9:0,27,284:0:352:9	0/0:36,0:0:36:0,108,355:0:1451:36	0/1:16,30:30:46:193,0,3:1163:656:16	0/0:56,0:0:56:0,169,693:0:2248:56	0/1:12,9:9:21:30,0,103:369:484:12	./.:.:.:.:.:.:.:.	0/0:21,0:0:21:0,63,274:0:806:21	0/0:20,0:0:20:0,60,216:0:796:20	0/0:15,3:3:18:0,31,148:110:560:15	0/1:8,12:12:20:119,0,27:457:315:8	1/1:10,26:26:36:164,24,0:1000:396:10	0/0:35,0:0:35:0,105,315:0:1354:35	0/0:34,0:0:34:0,102,330:0:1365:34	0/0:22,0:0:22:0,66,176:0:863:22	0/0:21,0:0:21:0,63,182:0:848:21	0/1:22,20:20:42:96,0,107:794:842:22	0/1:38,25:25:63:31,0,217:998:1491:38	0/0:12,0:0:12:0,36,148:0:484:12	0/1:27,33:33:60:206,0,90:1312:1036:27	0/0:14,0:0:14:0,42,137:0:540:14	0/0:52,0:0:52:0,157,524:0:2097:52	0/0:24,0:0:24:0,72,221:0:950:24	0/0:12,0:0:12:0,36,122:0:488:12	0/0:12,0:0:12:0,36,165:0:484:12	0/0:5,0:0:5:0,15,51:0:185:5	0/0:64,0:0:64:0,193,644:0:2563:64	0/0:53,0:0:53:0,160,544:0:2092:53	1/1:10,32:32:42:233,6,0:1226:402:10	0/0:7,0:0:7:0,21,57:0:287:7	0/0:19,0:0:19:0,57,173:0:767:19	0/0:17,0:0:17:0,51,219:0:660:17	0/0:1,0:0:1:0,3,33:0:37:1	0/0:30,0:0:30:0,90,274:0:1184:30	0/0:24,0:0:24:0,72,229:0:950:24	0/0:47,0:0:47:0,141,423:0:1889:47	0/0:29,0:0:29:0,87,283:0:1148:29	0/0:73,0:0:73:0,220,778:0:2851:73	1/1:0,29:29:29:303,87,0:1158:0:0	0/0:20,0:0:20:0,60,207:0:807:20	0/0:26,0:0:26:0,78,307:0:980:26	0/1:24,25:25:49:245,0,36:941:966:24	0/0:17,0:0:17:0,51,176:0:672:17	0/0:23,0:0:23:0,69,471:0:935:23
29056728	2527	29056728_2527	T	C	24343.1	.	AB=0.423493;ABP=331.953;AC=23;AF=0.136533;AN=224;AO=4706;CIGAR=1X;DP=157784;DPB=62663;DPRA=0.797917;EPP=654.242;EPPR=3216.64;GTI=133;LEN=1;MEANALT=1.00185;MQM=12.8279;MQMR=11.2271;NS=2112;NUMALT=1;ODDS=0.0179772;PAIRED=0.855504;PAIREDR=0.883932;PAO=0;PQA=0;PQR=0;PRO=0;PROBE=Intergenic|RAPIDGENOMICS_3404_54589;QA=185412;QR=2345348;RO=58681;RPL=2102;RPP=119.292;RPPR=489.275;RPR=2604;RUN=1;SAF=2633;SAP=147.714;SAR=2073;SRF=30937;SRP=380.282;SRR=27744;TYPE=snp;technology.illumina=1	GT:AD:AO:DP:PL:QA:QR:RO	0/1:21,25:25:46:138,0,125:1013:840:21	1/1:0,12:12:12:87,36,0:469:0:0	0/0:10,0:0:10:0,30,101:0:410:10	0/0:76,0:0:76:0,229,716:0:3068:76	0/0:20,0:0:21:0,60,173:0:755:20	0/1:43,29:29:72:83,0,196:1153:1746:43	0/0:13,0:0:13:0,39,171:0:525:13	0/0:2,0:0:2:0,6,21:0:82:2	0/1:27,22:22:49:118,0,152:889:1090:27	0/0:52,0:0:52:0,157,486:0:2101:52	0/1:6,2:2:8:2,0,38:82:209:6	0/0:45,20:20:65:0,33,285:807:1793:45	0/1:24,16:16:40:120,0,135:648:958:24	0/0:49,0:0:49:0,148,454:0:1962:49	0/0:41,2:2:43:0,105,516:77:1636:41	0/1:32,55:55:87:346,0,39:2221:1252:32	0/0:25,0:0:25:0,75,397:0:972:25	0/0:28,0:0:28:0,84,244:0:1140:28	0/0:49,0:0:49:0,148,449:0:1972:49	0/0:53,0:0:53:0,160,436:0:2138:53	0/0:93,0:0:93:0,280,819:0:3738:93	0/0:69,0:0:69:0,208,1028:0:2780:69	0/0:29,0:0:29:0,87,291:0:1167:29	0/0:55,0:0:55:0,166,624:0:2210:55	0/0:13,4:4:17:0,20,96:164:506:13	0/1:33,13:13:46:231,0,480:507:1301:33	0/1:28,14:14:42:21,0,144:557:1084:28	0/0:57,0:0:57:0,172,602:0:2221:57	0/0:68,0:0:68:0,205,680:0:2780:68	0/0:41,0:0:41:0,123,416:0:1620:41	0/0:19,0:0:19:0,57,207:0:734:19	0/0:48,0:0:48:0,144,394:0:1924:48	0/0:42,0:0:42:0,126,405:0:1685:42	0/1:4,9:9:13:65,0,2:356:160:4	0/0:23,0:0:23:0,69,204:0:926:23	0/0:15,0:0:15:0,45,372:0:607:15	0/0:26,0:0:26:0,78,285:0:1045:26	0/0:12,0:0:12:0,36,134:0:483:12	0/0:10,0:0:10:0,30,145:0:410:10	0/0:37,0:0:37:0,111,367:0:1504:37	0/0:56,0:0:56:0,169,728:0:2261:56	0/0:39,9:9:48:0,65,273:360:1532:39	0/0:76,0:0:76:0,229,721:0:3028:76	0/0:8,0:0:8:0,24,109:0:328:8	0/0:61,0:0:61:0,184,633:0:2431:61	0/0:32,0:0:32:0,96,396:0:1260:32	0/0:137,0:0:137:0,412,1366:0:5399:137	0/0:102,0:0:102:0,307,981:0:4045:102	0/1:24,18:18:42:191,0,333:717:928:24	0/0:50,0:0:50:0,151,488:0:2003:50	0/0:4,0:0:4:0,12,31:0:160:4	0/0:65,0:0:65:0,196,667:0:2519:65	0/0:111,0:0:111:0,334,1199:0:4471:111	0/0:42,0:0:42:0,126,442:0:1683:42	0/0:44,0:0:44:0,132,537:0:1728:44	0/1:45,18:18:63:16,0,188:683:1811:45	0/0:36,0:0:36:0,108,406:0:1446:36	0/0:63,0:0:63:0,190,740:0:2503:63	0/0:34,0:0:34:0,102,446:0:1328:34	0/0:36,0:0:36:0,108,364:0:1450:36	0/0:6,0:0:6:0,18,72:0:246:6	0/0:90,0:0:90:0,271,926:0:3678:90	0/0:52,0:0:52:0,157,510:0:2047:52	0/0:13,3:3:16:0,23,174:123:516:13	0/0:22,7:7:29:0,7,152:283:885:22	0/0:60,0:0:60:0,181,579:0:2413:60	0/0:11,0:0:11:0,33,80:0:423:11	0/0:33,0:0:33:0,99,321:0:1345:33	0/0:15,0:0:15:0,45,114:0:593:15	0/1:11,5:5:16:20,0,207:201:443:11	0/1:53,26:26:79:88,0,260:1047:2153:53	0/0:45,0:0:45:0,135,457:0:1806:45	0/0:98,0:0:98:0,295,1026:0:3914:98	0/1:36,14:14:50:54,0,189:547:1439:36	0/0:4,0:0:4:0,12,32:0:160:4	0/0:46,0:0:46:0,138,561:0:1845:46	0/0:22,0:0:22:0,66,246:0:890:22	0/0:4,1:1:5:0,5,27:41:160:4	1/1:0,7:7:7:96,21,0:278:0:0	0/0:72,0:0:72:0,217,702:0:2883:72	0/0:96,0:0:96:0,289,1031:0:3806:96	0/0:36,0:0:36:0,108,321:0:1430:36	0/0:20,0:0:20:0,60,192:0:812:20	0/0:57,0:0:57:0,172,545:0:2312:57	0/0:54,0:0:54:0,163,536:0:2193:54	0/0:65,0:0:65:0,196,614:0:2603:65	0/0:3,0:0:3:0,9,22:0:123:3	0/0:70,0:0:70:0,211,728:0:2819:70	0/0:26,0:0:26:0,78,223:0:1040:26	0/0:89,0:0:89:0,268,884:0:3526:89	0/0:42,0:0:42:0,126,477:0:1644:42	0/0:44,0:0:44:0,132,528:0:1758:44	0/1:36,18:18:54:41,0,222:738:1444:36	0/0:10,0:0:10:0,30,79:0:406:10	0/0:70,0:0:70:0,211,707:0:2836:70	1/1:0,17:17:17:203,51,0:678:0:0	0/0:39,0:0:39:0,117,415:0:1550:39	0/0:24,0:0:24:0,72,268:0:950:24	0/0:15,0:0:15:0,45,163:0:589:15	0/0:12,0:0:12:0,36,141:0:492:12	0/0:14,2:2:16:0,29,98:82:574:14	0/0:38,0:0:38:0,114,406:0:1541:38	0/0:16,0:0:16:0,48,125:0:639:16	0/0:34,0:0:34:0,102,402:0:1369:34	0/1:14,20:20:34:78,0,14:774:565:14	0/0:66,12:12:78:0,29,428:484:2685:66	0/0:33,0:0:33:0,99,332:0:1340:33	0/0:22,0:0:22:0,66,213:0:870:22	0/0:13,0:0:13:0,39,103:0:510:13	0/0:52,0:0:52:0,157,486:0:2066:52	0/0:4,0:0:4:0,12,55:0:160:4	0/1:13,8:8:21:90,0,172:316:497:13
29056728	2555	29056728_2555	G	A	18839.5	.	AB=0.422361;ABP=270.394;AC=17;AF=0.121981;AN=222;AO=3700;CIGAR=1X;DP=139927;DPB=55890;DPRA=0.818059;EPP=421.069;EPPR=2732.29;GTI=123;LEN=1;MEANALT=1.01477;MQM=12.8338;MQMR=11.3511;NS=2112;NUMALT=1;ODDS=0.100891;PAIRED=0.853784;PAIREDR=0.881874;PAO=0;PQA=0;PQR=0;PRO=0;PROBE=Intergenic|RAPIDGENOMICS_3404_54589;QA=143606;QR=2101913;RO=52588;RPL=1304;RPP=702.849;RPPR=11793.7;RPR=2396;RUN=1;SAF=2394;SAP=697.731;SAR=1306;SRF=30572;SRP=3025.81;SRR=22016;TYPE=snp;technology.illumina=1	GT:AD:AO:DP:PL:QA:QR:RO	0/1:21,17:17:38:71,0,147:670:830:21	./.:.:.:.:.:.:.:.	0/0:11,0:0:11:0,33,109:0:451:11	0/0:77,0:0:77:0,232,745:0:3129:77	0/0:18,0:0:18:0,54,148:0:703:18	0/1:36,28:28:64:91,0,127:1095:1427:36	0/0:10,0:0:10:0,30,96:0:370:10	0/0:2,0:0:2:0,6,21:0:78:2	0/1:25,17:17:42:78,0,164:670:1016:25	0/0:55,0:0:55:0,166,529:0:2202:55	0/0:6,0:0:6:0,18,63:0:223:6	0/0:43,20:20:63:0,27,301:800:1715:43	0/1:19,16:16:35:132,0,80:619:758:19	0/0:38,0:0:38:0,114,375:0:1536:38	0/0:45,2:2:47:0,117,539:81:1759:45	0/1:30,49:49:79:281,0,63:1931:1189:30	0/0:24,0:0:24:0,72,439:0:937:24	0/0:33,0:0:33:0,99,289:0:1344:33	0/0:44,0:0:44:0,132,408:0:1750:44	0/0:45,0:0:45:0,135,372:0:1808:45	0/0:84,0:0:84:0,253,692:0:3403:84	0/0:71,0:0:71:0,214,1031:0:2871:71	0/0:29,0:0:29:0,87,270:0:1172:29	0/0:48,0:0:48:0,144,538:0:1943:48	0/0:13,4:4:17:0,20,97:164:520:13	0/1:31,11:11:42:171,0,450:433:1201:31	0/1:26,11:11:37:9,0,145:418:1062:26	0/0:51,0:0:51:0,154,567:0:2044:51	0/0:82,0:0:82:0,247,821:0:3307:82	0/0:33,0:0:33:0,99,348:0:1315:33	0/0:15,0:0:15:0,45,164:0:597:15	0/0:39,0:0:39:0,117,313:0:1524:39	0/0:41,0:0:41:0,123,367:0:1646:41	0/1:4,9:9:13:65,0,2:348:156:4	0/0:25,0:0:25:0,75,207:0:1003:25	0/0:7,0:0:7:0,21,218:0:287:7	0/0:24,0:0:24:0,72,272:0:967:24	0/0:10,0:0:10:0,30,116:0:410:10	0/0:10,0:0:10:0,30,145:0:410:10	0/0:33,0:0:33:0,99,336:0:1329:33	0/0:50,0:0:50:0,151,673:0:2002:50	0/0:27,9:9:36:0,29,186:356:1087:27	0/0:54,0:0:54:0,163,547:0:2107:54	0/0:11,0:0:11:0,33,150:0:451:11	0/0:68,0:0:68:0,205,694:0:2715:68	0/0:19,0:0:19:0,57,252:0:739:19	0/0:120,0:0:120:0,361,1227:0:4723:120	0/0:83,0:0:83:0,250,779:0:3307:83	0/1:26,14:14:40:86,0,352:523:1013:26	0/0:44,0:0:44:0,132,429:0:1758:44	0/0:4,0:0:4:0,12,31:0:164:4	0/0:58,0:0:58:0,175,579:0:2316:58	0/0:102,0:0:102:0,307,1147:0:4126:102	0/0:39,0:0:39:0,117,443:0:1502:39	0/0:40,0:0:40:0,120,462:0:1568:40	0/1:43,21:21:64:71,0,168:805:1742:43	0/0:31,0:0:31:0,93,331:0:1263:31	0/0:60,0:0:60:0,181,710:0:2423:60	0/0:43,0:0:43:0,129,583:0:1702:43	0/0:27,0:0:27:0,81,282:0:1036:27	0/0:6,0:0:6:0,18,72:0:246:6	0/0:96,0:0:96:0,289,1006:0:3902:96	0/0:45,0:0:45:0,135,468:0:1751:45	0/0:7,3:3:10:0,5,96:119:283:7	0/0:19,4:4:23:0,17,147:158:779:19	0/0:60,0:0:60:0,181,583:0:2394:60	0/0:6,0:0:6:0,18,68:0:238:6	0/0:26,0:0:26:0,78,295:0:1043:26	0/0:9,0:0:9:0,27,79:0:357:9	0/1:12,4:4:16:9,0,217:147:488:12	0/0:48,16:16:64:0,48,311:652:1939:48	0/0:32,0:0:32:0,96,349:0:1285:32	0/0:83,0:0:83:0,250,893:0:3345:83	0/1:30,10:10:40:30,0,151:392:1182:30	0/0:5,0:0:5:0,15,41:0:205:5	0/0:46,0:0:46:0,138,574:0:1847:46	0/0:27,0:0:27:0,81,328:0:1087:27	0/0:4,1:1:5:0,5,26:32:164:4	1/1:0,8:8:8:96,24,0:301:0:0	0/0:71,0:0:71:0,214,714:0:2835:71	0/0:80,0:0:80:0,241,934:0:3112:80	0/0:50,0:0:50:0,151,454:0:1960:50	0/0:21,0:0:21:0,63,208:0:815:21	0/0:47,0:0:47:0,141,449:0:1905:47	0/0:41,0:0:41:0,123,440:0:1641:41	0/0:67,0:0:67:0,202,756:0:2693:67	0/0:3,0:0:3:0,9,22:0:123:3	0/0:46,0:0:46:0,138,465:0:1765:46	0/0:21,0:0:21:0,63,194:0:849:21	0/0:49,0:0:49:0,148,526:0:1963:49	0/0:31,0:0:31:0,93,391:0:1187:31	0/0:47,0:0:47:0,141,591:0:1893:47	0/0:33,12:12:45:0,0,209:491:1277:33	0/0:10,0:0:10:0,30,79:0:406:10	0/0:55,0:0:55:0,166,572:0:2193:55	1/1:0,25:25:25:295,75,0:995:0:0	0/0:40,0:0:40:0,120,449:0:1616:40	0/0:12,0:0:12:0,36,104:0:471:12	0/0:15,0:0:15:0,45,161:0:588:15	0/0:13,0:0:13:0,39,148:0:529:13	0/0:9,0:0:9:0,27,78:0:365:9	0/0:44,0:0:44:0,132,492:0:1796:44	0/0:16,0:0:16:0,48,125:0:644:16	0/0:25,0:0:25:0,75,341:0:981:25	0/0:34,0:0:34:0,102,307:0:1304:34	0/0:72,0:0:72:0,217,792:0:2853:72	0/0:26,0:0:26:0,78,219:0:1039:26	0/0:20,0:0:20:0,60,186:0:774:20	0/0:8,0:0:8:0,24,63:0:310:8	0/0:46,0:0:46:0,138,426:0:1833:46	0/0:7,0:0:7:0,21,80:0:287:7	0/1:14,4:4:18:10,0,196:160:570:14
29059015	1261	29059015_1261	G	T	107600	.	AB=0.499013;ABP=3.12173;AC=47;AF=0.231579;AN=218;AO=10381;CIGAR=1X;DP=174751;DPB=68860;DPRA=1.04891;EPP=1253.48;EPPR=1927.48;GTI=120;LEN=1;MEANALT=1.00433;MQM=12.4466;MQMR=10.9111;NS=2112;NUMALT=1;ODDS=0.00397642;PAIRED=0.872845;PAIREDR=0.8971;PAO=0;PQA=0;PQR=0;PRO=0;PROBE=Intergenic|RAPIDGENOMICS_3404_54152;QA=410387;QR=2181126;RO=55384;RPL=3672;RPP=1932.33;RPPR=22650.6;RPR=6709;RUN=1;SAF=6694;SAP=1894.4;SAR=3687;SRF=35286;SRP=9047.23;SRR=20098;TYPE=snp;technology.illumina=1	GT:AD:AO:DP:PL:QA:QR:RO	0/1:41,23:23:64:23,0,122:935:1620:41	0/0:18,0:0:18:0,54,157:0:710:18	0/0:12,0:0:12:0,36,104:0:480:12	0/0:67,0:0:67:0,202,629:0:2629:67	0/0:17,1:1:18:0,13,205:41:665:17	1/1:0,56:56:56:515,169,0:2196:0:0	0/1:5,6:6:11:124,0,64:238:167:5	0/0:8,0:0:8:0,24,90:0:297:8	0/1:30,32:32:62:70,0,135:1312:1167:30	0/0:119,0:0:119:0,358,1075:0:4771:119	0/1:9,10:10:19:34,0,24:410:361:9	0/0:76,0:0:76:0,229,910:0:3004:76	0/0:41,0:0:41:0,123,409:0:1651:41	0/0:15,0:0:15:0,45,132:0:570:15	0/0:40,0:0:40:0,120,365:0:1612:40	0/0:58,0:0:58:0,175,720:0:2273:58	0/1:13,10:10:23:107,0,188:390:529:13	0/1:17,30:30:47:151,0,11:1212:685:17	0/0:43,0:0:43:0,129,449:0:1671:43	0/0:82,1:1:83:0,216,684:41:3222:82	0/0:81,0:0:81:0,244,797:0:3138:81	0/0:65,0:0:65:0,196,554:0:2612:65	0/0:28,0:0:28:0,84,268:0:1079:28	0/1:20,41:41:61:271,0,70:1615:802:20	0/0:17,0:0:17:0,51,198:0:689:17	0/0:57,0:0:57:0,172,1216:0:2188:57	0/0:45,0:0:45:0,135,424:0:1780:45	0/1:34,26:26:60:151,0,161:1054:1382:34	0/0:71,0:0:75:0,214,791:0:2850:71	0/1:22,44:44:67:316,0,7:1762:886:22	0/0:37,0:0:37:0,111,362:0:1455:37	0/0:52,0:0:52:0,157,420:0:2077:52	0/0:100,0:0:100:0,301,920:0:3962:100	1/1:0,38:38:38:465,114,0:1488:0:0	0/0:32,0:0:32:0,96,286:0:1276:32	0/0:24,0:0:24:0,72,258:0:950:24	0/1:18,15:15:33:48,0,72:592:703:18	0/0:40,0:0:40:0,120,434:0:1582:40	0/0:18,0:0:18:0,54,163:0:725:18	1/1:0,54:54:54:566,163,0:2188:0:0	0/1:24,21:21:45:88,0,99:843:953:24	0/1:30,40:40:70:123,0,84:1624:1164:30	0/0:130,0:0:130:0,391,1362:0:5132:130	0/0:43,0:0:43:0,129,377:0:1677:43	0/0:62,0:0:62:0,187,631:0:2498:62	0/0:22,0:0:22:0,66,238:0:872:22	0/1:41,34:34:75:167,0,215:1377:1590:41	0/0:75,0:0:75:0,226,664:0:2950:75	0/0:35,0:0:35:0,105,784:0:1355:35	0/1:21,13:13:34:5,0,82:516:793:21	0/0:3,0:0:3:0,9,47:0:123:3	0/0:88,0:0:88:0,265,752:0:3479:88	0/0:81,0:0:81:0,244,794:0:3207:81	0/0:58,0:0:58:0,175,670:0:2209:58	0/0:62,0:0:62:0,187,541:0:2495:62	0/0:121,0:0:121:0,364,1100:0:4836:121	0/1:22,17:17:39:69,0,65:671:884:22	0/0:27,0:0:27:0,81,343:0:1056:27	0/0:20,0:0:20:0,60,220:0:808:20	1/1:0,28:28:28:258,84,0:1144:0:0	0/1:20,17:17:40:22,0,82:680:798:20	0/1:79,120:120:199:455,0,121:4798:3195:79	0/0:37,11:11:48:0,36,198:438:1484:37	0/0:66,0:0:66:0,199,572:0:2633:66	0/0:29,0:0:29:0,87,275:0:1118:29	0/0:16,8:8:24:0,6,140:319:626:16	1/1:11,23:23:34:111,8,0:916:409:11	0/0:36,0:0:36:0,108,353:0:1446:36	./.:.:.:.:.:.:.:.	0/0:14,0:0:14:0,42,247:0:552:14	1/1:0,65:65:65:597,196,0:2603:0:0	0/0:58,25:25:83:0,13,287:1003:2282:58	0/0:111,0:0:111:0,334,1067:0:4421:111	0/0:34,0:0:34:0,102,381:0:1322:34	./.:.:.:.:.:.:.:.	0/0:43,0:0:43:0,129,383:0:1685:43	0/1:20,5:5:25:12,0,137:201:800:20	0/1:11,11:11:22:57,0,68:447:439:11	1/1:7,14:14:21:164,9,0:566:241:7	0/0:39,0:0:39:0,117,408:0:1539:39	0/0:44,0:0:44:0,132,407:0:1690:44	0/0:40,0:0:40:0,120,462:0:1515:40	0/0:31,0:0:31:0,93,327:0:1237:31	0/1:32,39:39:71:189,0,55:1578:1259:32	0/0:68,0:0:68:0,205,631:0:2642:68	0/0:65,0:0:65:0,196,690:0:2521:65	0/0:7,0:0:7:0,21,72:0:264:7	0/0:92,0:0:92:0,277,856:0:3687:92	0/1:13,14:14:27:107,0,18:546:520:13	0/1:28,20:20:48:38,0,77:798:1041:28	0/1:24,12:12:36:13,0,153:465:958:24	0/1:46,34:34:80:121,0,284:1368:1760:46	1/1:0,42:42:42:410,126,0:1654:0:0	0/0:3,0:0:3:0,9,24:0:123:3	0/0:39,0:0:39:0,117,309:0:1529:39	0/0:30,0:0:30:0,90,317:0:1178:30	0/1:18,25:25:43:62,0,74:1021:718:18	1/1:0,5:5:5:82,15,0:201:0:0	0/0:3,1:1:4:0,5,23:41:123:3	0/0:23,1:1:24:0,63,243:41:907:23	0/0:14,0:0:14:0,42,118:0:565:14	0/0:32,0:0:32:0,96,285:0:1232:32	0/1:24,15:15:39:3,0,159:611:940:24	0/0:25,0:0:25:0,75,247:0:1001:25	0/1:17,20:20:37:183,0,93:790:675:17	0/0:124,0:0:124:0,373,1163:0:4944:124	0/0:57,0:0:57:0,172,539:0:2289:57	0/1:7,5:5:12:11,0,35:196:264:7	0/0:43,0:0:43:0,129,441:0:1696:43	0/0:77,0:0:77:0,232,714:0:3061:77	./.:.:.:.:.:.:.:.	0/1:6,10:10:16:181,0,145:370:237:6
29064445	4674	29064445_4674	G	A	66892.3	.	AB=0.486739;ABP=14.7586;AC=35;AF=0.124535;AN=222;AO=5533;CIGAR=1X;DP=170728;DPB=68105;DPRA=0.997812;EPP=1350.56;EPPR=4169.51;GTI=57;LEN=1;MEANALT=1.00491;MQM=13.0474;MQMR=11.3083;NS=2112;NUMALT=1;ODDS=0.0413186;PAIRED=0.867703;PAIREDR=0.896143;PAO=0;PQA=0;PQR=0;PRO=0;PROBE=Intergenic|RAPIDGENOMICS_3404_55928;QA=218194;QR=2341345;RO=58725;RPL=1808;RPP=1445.25;RPPR=24641.2;RPR=3725;RUN=1;SAF=3486;SAP=815.682;SAR=2047;SRF=38113;SRP=11328.5;SRR=20612;TYPE=snp;technology.illumina=1	GT:AD:AO:DP:PL:QA:QR:RO	0/0:53,0:0:53:0,160,657:0:2108:53	0/0:20,0:0:20:0,60,296:0:803:20	0/0:14,0:0:14:0,42,137:0:574:14	0/1:29,26:26:55:138,0,132:1037:1134:29	0/0:18,0:0:18:0,54,261:0:698:18	0/0:69,0:0:69:0,208,758:0:2749:69	0/0:27,0:0:27:0,81,520:0:1089:27	0/0:3,0:0:3:0,9,25:0:123:3	0/0:66,0:0:66:0,199,752:0:2597:66	0/0:52,0:0:52:0,157,471:0:2057:52	0/0:13,0:0:13:0,39,111:0:533:13	0/0:53,0:0:53:0,160,555:0:2107:53	0/1:29,46:46:75:257,0,81:1855:1160:29	0/0:33,0:0:33:0,99,308:0:1255:33	0/0:58,0:0:58:0,175,556:0:2339:58	0/0:147,0:0:147:0,443,1520:0:5862:147	0/0:24,0:0:24:0,72,565:0:953:24	0/0:47,0:0:47:0,141,523:0:1883:47	0/0:76,0:0:76:0,229,728:0:3039:76	0/0:61,0:0:61:0,184,660:0:2343:61	0/0:86,0:0:86:0,259,837:0:3397:86	0/0:52,0:0:52:0,157,482:0:2102:52	0/0:16,0:0:16:0,48,223:0:644:16	0/0:61,0:0:61:0,184,621:0:2433:61	0/0:20,0:0:20:0,60,154:0:803:20	0/0:54,0:0:54:0,163,996:0:2123:54	0/0:60,0:0:61:0,181,572:0:2381:60	0/1:17,31:31:48:190,0,27:1255:657:17	1/1:0,123:123:123:1243,370,0:4877:0:0	0/0:29,0:0:29:0,87,341:0:1152:29	0/0:27,0:0:27:0,81,281:0:1059:27	0/0:45,10:10:55:0,76,328:395:1814:45	0/0:131,0:0:131:0,394,1252:0:5258:131	0/0:24,0:0:24:0,72,345:0:972:24	0/0:11,5:5:16:0,9,60:197:451:11	0/0:6,0:0:6:0,18,45:0:246:6	0/1:25,21:21:46:102,0,112:848:1008:25	0/1:23,28:28:51:98,0,137:1140:935:23	0/0:45,0:0:45:0,135,492:0:1825:45	0/0:67,0:0:67:0,202,718:0:2699:67	1/1:0,73:73:73:681,220,0:2920:0:0	0/1:41,58:58:99:206,0,85:2312:1665:41	0/0:88,1:1:89:0,259,828:37:3529:88	0/0:13,0:0:13:0,39,179:0:506:13	0/0:63,0:0:63:0,190,627:0:2463:63	0/0:20,0:0:20:0,60,196:0:765:20	0/0:36,0:0:36:0,108,334:0:1468:36	0/0:79,0:0:79:0,238,896:0:3045:79	0/0:37,0:0:37:0,111,859:0:1463:37	0/1:20,36:36:56:184,0,19:1472:780:20	0/0:8,0:0:8:0,24,72:0:309:8	1/1:16,44:44:60:282,14,0:1779:634:16	0/1:25,25:25:50:97,0,93:989:1012:25	0/0:39,0:0:39:0,117,477:0:1532:39	1/1:0,98:98:98:878,295,0:3896:0:0	0/0:80,0:0:80:0,241,858:0:3222:80	0/1:31,23:23:54:133,0,158:903:1237:31	0/0:21,0:0:21:0,63,252:0:817:21	0/0:25,0:0:25:0,75,261:0:1017:25	0/0:45,0:0:45:0,135,384:0:1763:45	0/0:61,0:0:61:0,184,684:0:2466:61	0/0:173,0:0:173:0,521,1600:0:7028:173	0/0:37,0:0:37:0,111,387:0:1501:37	1/1:20,65:65:85:529,78,0:2625:820:20	0/0:14,7:7:21:0,7,107:287:562:14	0/0:38,0:0:38:0,114,305:0:1532:38	0/0:36,0:0:36:0,108,335:0:1408:36	0/0:38,0:0:38:0,114,391:0:1549:38	1/1:0,3:3:3:89,9,0:114:0:0	0/0:15,0:0:15:0,45,284:0:570:15	0/0:70,0:0:70:0,211,633:0:2831:70	0/0:31,0:0:31:0,93,321:0:1213:31	0/1:74,37:37:111:4,0,428:1462:2901:74	0/0:51,0:0:51:0,154,494:0:1992:51	1/1:0,4:4:4:44,12,0:164:0:0	0/0:11,5:5:16:0,0,39:201:451:11	0/0:3,0:0:3:0,9,37:0:123:3	0/1:8,6:6:14:54,0,19:246:310:8	0/1:7,8:8:15:21,0,40:328:269:7	0/0:71,0:0:71:0,214,643:0:2837:71	0/0:119,0:0:119:0,358,1117:0:4757:119	0/0:39,0:0:39:0,117,426:0:1514:39	0/1:34,22:22:56:124,0,171:888:1378:34	0/0:60,0:0:60:0,181,579:0:2341:60	0/0:42,0:0:42:0,126,421:0:1675:42	0/0:90,0:0:90:0,271,975:0:3620:90	0/0:18,0:0:18:0,54,181:0:710:18	0/0:76,0:0:76:0,229,844:0:3075:76	0/1:13,15:15:28:218,0,50:607:515:13	1/1:0,77:77:77:772,232,0:3090:0:0	0/0:79,0:0:79:0,238,805:0:3175:79	0/0:31,0:0:31:0,93,286:0:1234:31	0/0:63,0:0:63:0,190,577:0:2466:63	./.:.:.:.:.:.:.:.	0/0:54,21:21:75:0,53,311:844:2179:54	0/1:31,21:21:52:22,0,140:831:1240:31	0/0:63,0:0:63:0,190,694:0:2502:63	0/0:21,0:0:21:0,63,224:0:836:21	0/0:28,0:0:28:0,84,330:0:1126:28	0/0:36,0:0:36:0,108,380:0:1450:36	0/0:28,0:0:28:0,84,312:0:1126:28	0/0:64,0:0:64:0,193,632:0:2548:64	0/0:34,0:0:34:0,102,381:0:1334:34	0/0:40,0:0:40:0,120,332:0:1575:40	0/1:9,13:13:22:80,0,17:496:369:9	0/0:76,30:30:106:0,7,409:1226:3061:76	1/1:0,67:67:67:713,202,0:2678:0:0	0/0:15,0:0:15:0,45,152:0:551:15	0/1:13,12:12:25:49,0,56:451:529:13	0/0:43,0:0:43:0,129,468:0:1747:43	0/0:20,1:1:21:0,31,136:37:807:20	0/0:23,0:0:23:0,69,348:0:875:23
29074663	5784	29074663_5784	C	A	9532.77	.	AB=0.485927;ABP=5.0883;AC=8;AF=0.0278638;AN=222;AO=815;CIGAR=1X;DP=110918;DPB=36249;DPRA=0.971795;EPP=8.40568;EPPR=1255.26;GTI=29;LEN=1;MEANALT=1.00962;MQM=12.8933;MQMR=11.0475;NS=2112;NUMALT=1;ODDS=0.232943;PAIRED=0.858896;PAIREDR=0.931722;PAO=0;PQA=0;PQR=0;PRO=0;PROBE=Intergenic|RAPIDGENOMICS_3404_53080;QA=32381;QR=1419581;RO=35663;RPL=529;RPP=160.339;RPPR=13924.9;RPR=286;RUN=1;SAF=99;SAP=1017.31;SAR=716;SRF=5309;SRP=38195.5;SRR=30354;TYPE=snp;technology.illumina=1	GT:AD:AO:DP:PL:QA:QR:RO	0/0:49,0:0:49:0,148,379:0:1847:49	0/0:10,0:0:10:0,30,108:0:382:10	0/0:7,0:0:7:0,21,61:0:283:7	0/0:61,0:0:61:0,184,694:0:2409:61	0/0:14,0:0:14:0,42,157:0:514:14	0/0:33,0:0:33:0,99,352:0:1291:33	0/0:18,0:0:18:0,54,342:0:711:18	0/0:2,0:0:2:0,6,13:0:82:2	0/0:27,0:0:27:0,81,329:0:1066:27	0/0:33,0:0:33:0,99,293:0:1345:33	0/0:4,0:0:4:0,12,35:0:160:4	0/0:6,0:0:6:0,18,68:0:246:6	0/0:36,0:0:36:0,108,341:0:1450:36	0/0:20,0:0:20:0,60,190:0:802:20	0/0:40,0:0:40:0,120,353:0:1613:40	0/0:42,0:0:42:0,126,388:0:1700:42	0/0:22,0:0:22:0,66,346:0:867:22	0/0:76,0:0:76:0,229,783:0:3095:76	0/0:29,0:0:29:0,87,277:0:1163:29	0/0:37,0:0:37:0,111,333:0:1491:37	0/0:69,0:0:69:0,208,764:0:2770:69	0/0:22,0:0:22:0,66,204:0:885:22	0/0:20,0:0:20:0,60,183:0:771:20	0/0:5,0:0:5:0,15,61:0:201:5	0/0:10,0:0:10:0,30,107:0:410:10	0/0:39,0:0:39:0,117,881:0:1540:39	0/0:43,0:0:43:0,129,411:0:1690:43	0/0:34,0:0:34:0,102,300:0:1346:34	0/1:18,14:14:32:89,0,98:561:703:18	0/0:44,0:0:44:0,132,452:0:1743:44	0/0:28,0:0:28:0,84,253:0:1136:28	0/0:29,0:0:29:0,87,343:0:1172:29	0/0:46,0:0:46:0,138,564:0:1877:46	0/0:14,0:0:14:0,42,125:0:546:14	1/1:1,7:7:8:62,15,0:269:37:1	0/0:8,0:0:8:0,24,59:0:319:8	0/0:20,0:0:20:0,60,161:0:820:20	0/0:29,0:0:29:0,87,340:0:1181:29	0/0:24,0:0:24:0,72,217:0:895:24	0/0:48,0:0:48:0,144,427:0:1919:48	0/0:12,0:0:12:0,36,118:0:448:12	0/0:55,0:0:55:0,166,561:0:2188:55	0/0:25,0:0:25:0,75,304:0:972:25	0/0:7,0:0:7:0,21,59:0:283:7	0/0:52,0:0:52:0,157,494:0:2114:52	0/0:9,0:0:9:0,27,101:0:369:9	0/0:38,0:0:38:0,114,477:0:1514:38	0/1:26,41:41:67:174,0,30:1592:1035:26	0/0:24,0:0:24:0,72,456:0:959:24	0/0:29,0:0:29:0,87,311:0:1154:29	0/0:2,0:0:2:0,6,16:0:82:2	0/0:38,0:0:38:0,114,442:0:1528:38	0/0:51,0:0:51:0,154,428:0:2075:51	0/0:35,0:0:35:0,105,420:0:1374:35	0/0:30,0:0:30:0,90,271:0:1184:30	0/0:75,0:0:75:0,226,673:0:3025:75	0/0:17,0:0:17:0,51,138:0:679:17	0/0:24,0:0:24:0,72,223:0:917:24	0/0:14,0:0:14:0,42,165:0:557:14	0/0:10,0:0:10:0,30,80:0:406:10	0/0:18,0:0:18:0,54,187:0:722:18	0/0:52,0:0:52:0,157,594:0:2049:52	0/0:41,0:0:41:0,123,444:0:1642:41	0/0:49,0:0:49:0,148,521:0:1958:49	0/0:23,0:0:23:0,69,231:0:926:23	0/0:15,0:0:15:0,45,166:0:597:15	0/0:11,0:0:11:0,33,94:0:442:11	0/0:29,0:0:29:0,87,264:0:1154:29	0/0:4,0:0:4:0,12,71:0:150:4	0/0:14,0:0:14:0,42,281:0:566:14	0/0:36,0:0:36:0,108,296:0:1428:36	0/0:26,0:0:26:0,78,197:0:1018:26	0/0:38,0:0:38:0,114,341:0:1546:38	0/0:46,0:0:46:0,138,458:0:1831:46	0/0:4,0:0:4:0,12,29:0:164:4	0/0:14,0:0:14:0,42,136:0:556:14	0/0:21,0:0:21:0,63,250:0:844:21	0/0:6,0:0:6:0,18,45:0:242:6	0/0:21,0:0:21:0,63,319:0:825:21	0/0:30,0:0:30:0,90,268:0:1186:30	0/0:60,0:0:60:0,181,511:0:2434:60	0/0:35,0:0:35:0,105,384:0:1395:35	0/0:25,0:0:25:0,75,254:0:995:25	0/0:47,0:0:47:0,141,396:0:1871:47	0/0:11,0:0:11:0,33,90:0:419:11	0/0:51,0:0:51:0,154,562:0:2034:51	0/0:2,0:0:2:0,6,16:0:73:2	0/0:47,0:0:47:0,141,481:0:1906:47	0/0:20,0:0:20:0,60,304:0:804:20	0/0:33,0:0:33:0,99,339:0:1331:33	0/0:14,0:0:14:0,42,111:0:574:14	0/1:8,11:11:19:51,0,35:443:324:8	0/0:7,0:0:7:0,21,58:0:269:7	./.:.:.:.:.:.:.:.	0/0:32,0:0:32:0,96,287:0:1283:32	0/0:21,0:0:21:0,63,222:0:857:21	0/0:33,0:0:33:0,99,261:0:1307:33	0/0:21,0:0:21:0,63,204:0:844:21	0/0:10,0:0:10:0,30,86:0:397:10	0/0:19,0:0:19:0,57,151:0:757:19	0/0:2,0:0:2:0,6,19:0:82:2	0/0:30,0:0:30:0,90,305:0:1135:30	0/0:16,0:0:16:0,48,278:0:656:16	0/0:6,0:0:6:0,18,66:0:246:6	0/0:36,0:0:36:0,108,291:0:1440:36	0/0:27,0:0:27:0,81,251:0:1085:27	1/1:0,34:34:34:333,102,0:1224:0:0	0/0:12,0:0:12:0,36,132:0:479:12	0/1:12,9:9:21:60,0,77:360:479:12	0/0:26,0:0:26:0,78,308:0:1062:26	0/0:6,0:0:6:0,18,92:0:242:6	0/0:17,0:0:17:0,51,433:0:642:17
29074663	5855	29074663_5855	T	C	17315.4	.	AB=0.475742;ABP=13.8615;AC=8;AF=0.0285006;AN=222;AO=1280;CIGAR=1X;DP=185082;DPB=68911;DPRA=0.947797;EPP=151.648;EPPR=7304.33;GTI=36;LEN=1;MEANALT=1.0099;MQM=12.9828;MQMR=10.7548;NS=2112;NUMALT=1;ODDS=0.281599;PAIRED=0.851562;PAIREDR=0.914356;PAO=0;PQA=0;PQR=0;PRO=0;PROBE=Intergenic|RAPIDGENOMICS_3404_53080;QA=50012;QR=2699529;RO=67839;RPL=783;RPP=141.774;RPPR=13039.5;RPR=497;RUN=1;SAF=463;SAP=215.604;SAR=817;SRF=26652;SRP=6765.47;SRR=41187;TYPE=snp;technology.illumina=1	GT:AD:AO:DP:PL:QA:QR:RO	0/0:72,0:0:72:0,217,578:0:2875:72	0/0:18,0:0:18:0,54,188:0:713:18	0/0:17,0:0:17:0,51,147:0:660:17	0/0:93,0:0:93:0,280,1011:0:3675:93	0/0:33,0:0:33:0,99,495:0:1310:33	0/0:68,0:0:68:0,205,755:0:2751:68	0/0:20,0:0:20:0,60,427:0:803:20	./.:.:.:.:.:.:.:.	0/0:48,0:0:48:0,144,613:0:1893:48	0/0:47,0:0:47:0,141,422:0:1847:47	0/0:11,0:0:11:0,33,91:0:451:11	0/0:9,0:0:9:0,27,92:0:356:9	0/0:73,0:0:73:0,220,739:0:2913:73	0/0:37,0:0:37:0,111,414:0:1427:37	0/0:75,0:0:75:0,226,704:0:3014:75	0/0:93,0:0:93:0,280,912:0:3753:93	0/0:23,0:0:23:0,69,461:0:912:23	0/0:79,0:0:79:0,238,774:0:3155:79	0/0:59,0:0:59:0,178,581:0:2338:59	0/0:65,0:0:65:0,196,585:0:2636:65	0/0:89,0:0:89:0,268,836:0:3593:89	0/0:44,0:0:44:0,132,428:0:1721:44	0/0:42,0:0:42:0,126,444:0:1662:42	0/0:29,0:0:29:0,87,320:0:1168:29	0/0:15,0:0:15:0,45,130:0:584:15	0/0:73,0:0:73:0,220,1543:0:2870:73	0/0:57,0:0:57:0,172,507:0:2280:57	0/0:82,0:0:82:0,247,679:0:3249:82	0/1:48,34:34:82:115,0,238:1347:1864:48	0/0:75,0:0:75:0,226,679:0:3011:75	0/0:59,0:0:59:0,178,562:0:2358:59	0/0:66,0:0:66:0,199,670:0:2685:66	0/0:93,0:0:93:0,280,1043:0:3718:93	0/0:16,0:0:16:0,48,146:0:584:16	1/1:3,10:10:13:113,16,0:401:123:3	0/0:9,0:0:9:0,27,59:0:357:9	0/0:32,0:0:32:0,96,325:0:1265:32	0/0:56,0:0:56:0,169,517:0:2240:56	0/0:44,0:0:44:0,132,428:0:1744:44	0/0:75,0:0:75:0,226,670:0:2992:75	0/0:28,0:0:28:0,84,260:0:1117:28	0/0:96,0:0:96:0,289,909:0:3836:96	0/0:70,0:0:70:0,211,708:0:2738:70	0/0:13,0:0:13:0,39,123:0:533:13	0/0:83,0:0:83:0,250,759:0:3319:83	0/0:26,0:0:26:0,78,202:0:1062:26	0/0:67,0:0:67:0,202,728:0:2650:67	0/1:33,48:48:81:234,0,88:1912:1308:33	0/0:29,0:0:29:0,87,529:0:1155:29	0/0:49,0:0:49:0,148,519:0:1957:49	0/0:1,0:0:1:0,3,9:0:41:1	0/0:74,0:0:74:0,223,702:0:2987:74	0/0:66,0:0:68:0,199,625:0:2658:66	0/0:58,0:0:59:0,175,705:0:2234:58	0/0:61,0:0:61:0,184,599:0:2433:61	0/0:110,0:0:110:0,331,950:0:4393:110	0/0:65,0:0:65:0,196,504:0:2635:65	0/0:58,0:0:58:0,175,501:0:2289:58	0/0:35,0:0:35:0,105,349:0:1342:35	0/0:23,0:0:23:0,69,196:0:917:23	0/0:33,0:0:33:0,99,368:0:1290:33	0/0:137,0:0:137:0,412,1398:0:5385:137	0/0:89,0:0:89:0,268,871:0:3522:89	0/0:71,0:0:71:0,214,734:0:2893:71	0/0:38,0:0:38:0,114,395:0:1511:38	0/0:51,0:0:51:0,154,492:0:2032:51	0/0:12,0:0:12:0,36,101:0:492:12	0/0:44,0:0:44:0,132,426:0:1781:44	0/0:4,0:0:4:0,12,76:0:160:4	0/0:21,0:0:21:0,63,359:0:839:21	0/0:91,0:0:91:0,274,778:0:3595:91	0/0:45,0:0:45:0,135,395:0:1792:45	0/0:101,0:0:101:0,304,876:0:4047:101	0/0:90,0:0:90:0,271,857:0:3622:90	0/0:5,0:0:5:0,15,37:0:205:5	0/0:37,0:0:37:0,111,401:0:1486:37	0/0:28,0:0:28:0,84,341:0:1090:28	0/0:10,0:0:10:0,30,95:0:402:10	0/0:30,0:0:30:0,90,413:0:1183:30	0/0:59,0:0:59:0,178,636:0:2343:59	0/0:94,0:0:94:0,283,872:0:3784:94	0/0:54,0:0:54:0,163,431:0:2155:54	0/0:40,0:0:40:0,120,359:0:1597:40	0/0:70,0:0:70:0,211,641:0:2813:70	0/0:15,0:0:15:0,45,232:0:597:15	0/0:107,0:0:107:0,322,1027:0:4282:107	0/0:3,0:0:3:0,9,24:0:115:3	0/0:95,0:0:95:0,286,883:0:3763:95	0/0:30,0:0:30:0,90,370:0:1175:30	0/0:63,0:0:63:0,190,580:0:2476:63	0/0:34,0:0:34:0,102,282:0:1336:34	0/1:10,23:23:33:127,0,7:889:402:10	0/0:37,0:0:37:0,111,305:0:1467:37	0/0:3,0:0:3:0,9,22:0:123:3	0/0:66,0:0:66:0,199,623:0:2564:66	0/0:46,0:0:46:0,138,440:0:1857:46	0/0:62,0:0:62:0,187,499:0:2453:62	0/0:28,0:0:28:0,84,257:0:1102:28	0/0:26,0:0:26:0,78,250:0:1050:26	0/0:45,0:0:45:0,135,392:0:1784:45	0/0:2,0:0:2:0,6,19:0:82:2	0/0:39,0:0:39:0,117,392:0:1569:39	0/0:32,0:0:32:0,96,300:0:1272:32	0/0:24,0:0:24:0,72,205:0:949:24	0/0:56,0:0:56:0,169,466:0:2259:56	0/0:67,0:0:67:0,202,626:0:2655:67	1/1:0,57:57:57:511,172,0:2263:0:0	0/0:24,0:0:24:0,72,228:0:937:24	0/1:18,19:19:37:58,0,116:749:687:18	0/0:41,0:0:41:0,123,351:0:1634:41	0/0:11,0:0:11:0,33,145:0:424:11	0/0:24,0:0:24:0,72,609:0:927:24
29088261	757	29088261_757	A	C	189969	.	AB=0.484342;ABP=22.1189;AC=117;AF=0.559516;AN=220;AO=13652;CIGAR=1X;DP=105835;DPB=42638;DPRA=1.08693;EPP=845.896;EPPR=226.749;GTI=110;LEN=1;MEANALT=1.00379;MQM=15.3717;MQMR=10.6661;NS=2112;NUMALT=1;ODDS=0.0043819;PAIRED=0.617345;PAIREDR=0.867218;PAO=0;PQA=0;PQR=0;PRO=0;PROBE=SNP|RAPIDGENOMICS_3404_46532;QA=537842;QR=823262;RO=20688;RPL=5231;RPP=1621.61;RPPR=5986.16;RPR=8421;RUN=1;SAF=10224;SAP=7349.24;SAR=3428;SRF=14895;SRP=8698.81;SRR=5793;TYPE=snp;technology.illumina=1	GT:AD:AO:DP:PL:QA:QR:RO	0/0:10,1:1:11:0,7,54:41:410:10	0/1:6,5:5:11:14,0,51:205:232:6	1/1:2,10:10:12:68,13,0:410:82:2	0/1:26,29:29:55:191,0,90:1163:1066:26	0/1:8,8:8:16:66,0,54:328:298:8	0/1:19,14:14:33:6,0,45:556:766:19	0/1:1,3:3:4:72,0,29:100:41:1	0/0:4,0:0:4:0,12,59:0:160:4	0/1:15,15:15:30:122,0,25:607:611:15	0/1:41,23:23:64:132,0,186:917:1638:41	0/0:10,0:0:10:0,30,95:0:402:10	0/1:20,26:26:46:37,0,18:1050:779:20	1/1:0,31:31:31:257,93,0:1239:0:0	1/1:0,13:13:13:108,39,0:510:0:0	0/1:16,7:7:23:18,0,85:259:648:16	1/1:12,29:29:41:350,18,0:1162:479:12	1/1:0,8:8:8:66,24,0:310:0:0	1/1:0,35:35:35:412,105,0:1386:0:0	0/0:40,0:0:40:0,120,537:0:1599:40	1/1:0,59:59:59:545,178,0:2338:0:0	0/0:36,3:3:39:0,37,279:121:1437:36	0/0:38,16:16:54:0,38,275:634:1524:38	0/0:19,1:1:20:0,34,155:41:771:19	0/0:69,2:2:71:0,160,766:77:2780:69	1/1:0,12:12:12:107,36,0:480:0:0	0/1:19,20:20:39:305,0,229:780:758:19	0/1:31,31:31:62:191,0,91:1245:1231:31	0/1:15,25:25:40:101,0,28:981:615:15	0/1:13,26:26:39:128,0,5:1031:533:13	1/1:0,25:25:25:174,75,0:1012:0:0	1/1:0,20:20:20:346,60,0:793:0:0	0/0:33,18:18:51:0,62,186:734:1333:33	0/0:79,0:0:79:0,238,595:0:3101:79	1/1:0,12:12:12:110,36,0:488:0:0	0/1:5,6:6:11:7,0,49:246:205:5	1/1:0,3:3:3:41,9,0:123:0:0	1/1:4,14:14:18:10,16,0:561:155:4	1/1:14,17:17:31:156,59,0:697:570:14	0/0:6,0:0:6:0,18,65:0:238:6	0/1:16,13:13:29:130,0,111:529:652:16	0/1:14,8:8:22:13,0,35:324:562:14	0/1:29,18:18:47:111,0,189:721:1164:29	1/1:10,41:41:51:385,70,0:1659:396:10	1/1:9,4:4:13:45,28,0:164:361:9	1/1:0,52:52:52:558,157,0:2101:0:0	0/0:11,0:0:11:0,33,136:0:438:11	1/1:6,23:23:29:355,39,0:912:242:6	0/0:48,3:3:51:0,77,332:102:1910:48	0/1:16,8:8:24:91,0,267:319:634:16	0/0:43,0:0:43:0,129,449:0:1706:43	0/1:2,5:5:7:49,0,2:205:82:2	0/1:34,21:21:55:194,0,45:861:1373:34	0/1:37,21:21:58:85,0,73:845:1452:37	0/1:15,18:18:33:162,0,79:652:583:15	0/0:32,2:2:34:0,48,218:82:1268:32	1/1:27,43:43:70:311,5,0:1691:1074:27	1/1:0,28:28:28:251,84,0:1102:0:0	0/0:21,0:0:21:0,63,146:0:857:21	0/1:10,10:10:20:5,0,34:410:410:10	0/1:7,5:5:12:21,0,68:205:273:7	1/1:0,28:28:28:177,84,0:1126:0:0	0/1:29,36:36:65:250,0,239:1444:1143:29	0/0:59,0:0:59:0,178,510:0:2326:59	0/0:21,6:6:27:0,14,139:246:853:21	0/1:11,13:13:24:71,0,29:533:451:11	0/0:18,0:0:18:0,54,205:0:729:18	0/1:12,14:14:26:166,0,11:551:484:12	1/1:1,19:19:20:178,55,0:725:41:1	1/1:4,11:11:15:52,23,0:420:164:4	0/1:2,6:6:8:108,0,21:238:82:2	0/1:21,31:31:52:275,0,29:1257:841:21	1/1:0,38:38:38:346,114,0:1509:0:0	1/1:0,41:41:41:427,123,0:1619:0:0	0/0:44,0:0:44:0,132,526:0:1667:44	./.:.:.:.:.:.:.:.	0/0:9,7:7:16:0,12,31:268:369:9	1/1:0,13:13:13:86,39,0:517:0:0	1/1:6,16:16:22:220,30,0:652:242:6	0/0:20,0:0:20:0,60,253:0:798:20	1/1:0,39:39:39:409,117,0:1565:0:0	1/1:0,79:79:79:894,238,0:3154:0:0	0/1:17,6:6:23:19,0,123:246:676:17	0/0:17,0:0:17:0,51,137:0:648:17	0/0:41,9:9:50:0,46,129:351:1641:41	1/1:10,61:61:71:685,48,0:2451:397:10	1/1:0,40:40:40:448,120,0:1622:0:0	1/1:0,12:12:12:206,36,0:452:0:0	0/0:70,0:0:70:0,211,629:0:2816:70	0/0:4,6:6:10:0,4,65:219:160:4	0/1:45,25:25:70:116,0,173:988:1783:45	0/0:24,3:3:27:0,78,153:123:967:24	1/1:0,26:26:26:215,78,0:1054:0:0	0/0:50,0:0:50:0,151,578:0:2024:50	./.:.:.:.:.:.:.:.	0/1:18,7:7:25:27,0,39:279:721:18	0/0:10,7:7:17:0,30,89:273:397:10	0/1:14,12:12:26:50,0,8:478:570:14	0/0:15,0:0:15:0,45,116:0:602:15	0/1:7,7:7:14:30,0,79:283:283:7	0/1:13,6:6:19:49,0,119:228:529:13	1/1:0,23:23:23:271,69,0:899:0:0	1/1:0,15:15:15:170,45,0:590:0:0	1/1:0,7:7:7:161,21,0:270:0:0	0/0:25,12:12:37:0,13,46:474:977:25	0/1:19,14:14:33:41,0,63:545:771:19	1/1:0,43:43:43:481,129,0:1700:0:0	0/1:22,18:18:41:33,0,110:719:890:22	1/1:0,18:18:18:196,54,0:734:0:0	0/1:21,12:12:33:47,0,117:483:853:21	1/1:0,31:31:31:465,93,0:1237:0:0	0/0:15,4:4:19:0,50,156:164:593:15	0/1:5,6:6:11:150,0,99:246:183:5
29088261	801	29088261_801	T	C	70426.1	.	AB=0.455166;ABP=92.5782;AC=37;AF=0.153656;AN=222;AO=3835;CIGAR=1X;DP=123103;DPB=53627;DPRA=0.93823;EPP=60.6299;EPPR=665.821;GTI=93;LEN=1;MEANALT=1.00875;MQM=16.2263;MQMR=13.1817;NS=2112;NUMALT=1;ODDS=0.0716693;PAIRED=0.590352;PAIREDR=0.800575;PAO=0;PQA=0;PQR=0;PRO=0;PROBE=SNP|RAPIDGENOMICS_3404_46532;QA=151870;QR=1880672;RO=46935;RPL=1805;RPP=31.6754;RPPR=2921.96;RPR=2030;RUN=1;SAF=2437;SAP=614.262;SAR=1398;SRF=29757;SRP=7323.66;SRR=17178;TYPE=snp;technology.illumina=1	GT:AD:AO:DP:PL:QA:QR:RO	0/1:19,5:5:24:77,0,150:205:708:19	0/0:12,0:0:12:0,36,125:0:484:12	1/1:2,10:10:12:68,13,0:402:74:2	0/1:46,23:23:69:94,0,253:935:1814:46	0/0:15,0:0:15:0,45,158:0:592:15	0/0:36,0:0:36:0,108,327:0:1442:36	0/0:10,0:0:10:0,30,269:0:370:10	0/0:8,0:0:8:0,24,116:0:301:8	0/1:25,19:19:44:126,0,98:747:995:25	0/1:55,26:26:81:59,0,270:1027:2221:55	0/0:12,0:0:12:0,36,111:0:492:12	0/0:38,0:0:38:0,114,298:0:1545:38	0/0:46,0:0:46:0,138,558:0:1842:46	0/0:16,7:7:23:0,19,163:283:652:16	0/1:22,11:11:33:80,0,108:434:894:22	0/0:66,0:0:66:0,199,999:0:2686:66	1/1:0,14:14:15:236,42,0:555:0:0	1/1:0,47:47:47:563,141,0:1887:0:0	0/0:57,0:0:57:0,172,842:0:2271:57	1/1:25,23:23:48:275,40,0:931:1021:25	0/0:34,0:0:34:0,102,374:0:1360:34	0/0:83,0:0:83:0,250,1004:0:3311:83	0/0:44,0:0:44:0,132,397:0:1761:44	0/0:99,0:0:99:0,298,1155:0:3978:99	0/1:13,14:14:27:108,0,89:552:529:13	0/1:29,14:14:43:202,0,335:545:1140:29	0/1:40,32:32:72:190,0,208:1289:1618:40	0/1:18,28:28:46:130,0,67:1141:730:18	0/0:61,0:0:61:0,184,723:0:2456:61	0/1:21,11:11:32:63,0,112:447:857:21	0/0:31,0:0:31:0,93,539:0:1254:31	0/0:46,0:0:46:0,138,373:0:1856:46	0/0:81,0:0:81:0,244,817:0:3282:81	0/0:8,0:0:8:0,24,112:0:324:8	0/0:13,0:0:13:0,39,141:0:496:13	0/0:1,1:1:2:0,5,31:41:41:1	0/0:26,1:1:27:0,70,276:32:1043:26	0/0:39,0:0:39:0,117,362:0:1595:39	0/0:8,0:0:8:0,24,89:0:309:8	0/1:27,21:21:48:112,0,182:848:1084:27	0/0:25,0:0:25:0,75,282:0:975:25	0/1:36,22:22:58:94,0,224:862:1460:36	0/0:65,0:0:65:0,196,737:0:2643:65	0/0:19,0:0:19:0,57,127:0:762:19	0/0:81,0:0:81:0,244,891:0:3273:81	0/0:13,3:3:16:0,15,157:110:520:13	0/1:11,24:24:35:276,0,2:936:433:11	0/0:49,0:0:49:0,148,505:0:1958:49	0/0:24,0:0:24:0,72,599:0:967:24	0/0:49,0:0:49:0,148,571:0:1997:49	1/1:2,9:9:11:90,10,0:356:82:2	0/0:63,0:0:63:0,190,681:0:2545:63	0/0:78,0:0:78:0,235,763:0:3168:78	0/0:34,0:0:34:0,102,597:0:1322:34	0/0:42,0:0:42:0,126,491:0:1705:42	0/0:90,0:0:90:0,271,1042:0:3627:90	0/0:35,0:0:35:0,105,341:0:1422:35	0/0:21,0:0:21:0,63,148:0:843:21	0/0:23,0:0:23:0,69,212:0:929:23	0/0:12,0:0:12:0,36,165:0:474:12	0/0:34,0:0:34:0,102,373:0:1367:34	0/1:30,53:53:83:353,0,225:2138:1207:30	0/0:66,0:0:66:0,199,702:0:2622:66	0/1:29,13:13:42:15,0,180:533:1169:29	0/0:28,0:0:28:0,84,322:0:1131:28	0/0:28,0:0:28:0,84,286:0:1120:28	0/0:37,0:0:37:0,111,565:0:1501:37	0/1:8,10:10:18:94,0,95:378:324:8	0/0:2,0:0:2:0,6,10:0:73:2	0/0:8,0:0:8:0,24,184:0:324:8	0/0:71,0:0:71:0,214,781:0:2842:71	0/0:46,0:0:46:0,138,499:0:1874:46	0/0:53,0:0:53:0,160,594:0:2107:53	0/0:52,0:0:52:0,157,652:0:2068:52	./.:.:.:.:.:.:.:.	0/0:21,0:0:21:0,63,200:0:844:21	0/0:17,0:0:17:0,51,315:0:693:17	0/0:25,0:0:25:0,75,350:0:1004:25	0/0:21,0:0:21:0,63,263:0:842:21	0/0:26,0:0:26:0,78,251:0:1066:26	1/1:0,96:96:96:1108,289,0:3885:0:0	0/0:35,0:0:35:0,105,423:0:1400:35	0/0:19,0:0:19:0,57,169:0:770:19	0/0:66,0:0:66:0,199,636:0:2663:66	0/0:77,0:0:77:0,232,1051:0:3077:77	0/0:51,11:11:62:0,78,585:451:2058:51	0/0:14,0:0:14:0,42,276:0:570:14	0/0:89,0:0:89:0,268,910:0:3613:89	0/0:6,2:2:8:0,8,110:82:228:6	0/0:99,0:0:99:0,298,1128:0:3974:99	0/0:26,8:8:34:0,54,169:328:1025:26	0/0:27,0:0:27:0,81,303:0:1073:27	0/0:59,0:0:59:0,178,734:0:2389:59	1/1:0,9:9:9:132,27,0:369:0:0	0/0:49,0:0:49:0,148,594:0:1983:49	0/0:26,0:0:26:0,78,267:0:1046:26	0/1:23,28:28:51:156,0,76:1112:935:23	0/0:15,0:0:15:0,45,139:0:598:15	0/0:16,0:0:16:0,48,218:0:648:16	0/0:18,0:0:18:0,54,280:0:716:18	0/0:14,0:0:14:0,42,156:0:566:14	0/0:8,0:0:8:0,24,131:0:320:8	0/1:15,26:26:41:130,0,123:1048:611:15	0/0:30,0:0:30:0,90,302:0:1222:30	0/1:23,21:21:44:85,0,87:845:895:23	0/1:49,40:40:89:274,0,334:1610:1997:49	0/1:16,10:10:26:77,0,96:401:643:16	0/1:13,18:18:31:118,0,85:734:506:13	0/0:25,9:9:34:0,12,215:369:1013:25	0/1:18,24:24:42:296,0,144:934:724:18	0/0:22,0:0:22:0,66,200:0:898:22	0/0:12,0:0:12:0,36,361:0:479:12
29088261	802	29088261_802	G	A	92769.1	.	AB=0.501396;ABP=3.13763;AC=47;AF=0.228934;AN=222;AO=6429;CIGAR=1X;DP=123456;DPB=53772;DPRA=0.969784;EPP=27.4511;EPPR=483.258;GTI=85;LEN=1;MEANALT=1.00888;MQM=13.8754;MQMR=13.5235;NS=2112;NUMALT=1;ODDS=0.00419655;PAIRED=0.782237;PAIREDR=0.780929;PAO=0;PQA=0;PQR=0;PRO=0;PROBE=SNP|RAPIDGENOMICS_3404_46532;QA=256615;QR=1721376;RO=42977;RPL=2858;RPP=174.718;RPPR=2573.78;RPR=3571;RUN=1;SAF=4114;SAP=1096.14;SAR=2315;SRF=27203;SRP=6602.87;SRR=15774;TYPE=snp;technology.illumina=1	GT:AD:AO:DP:PL:QA:QR:RO	0/1:5,19:19:24:151,0,77:765:205:5	0/0:12,0:0:12:0,36,125:0:484:12	0/0:12,0:0:12:0,36,113:0:488:12	0/1:29,41:41:70:238,0,114:1649:1171:29	0/1:7,9:9:16:48,0,35:351:268:7	0/1:15,21:21:36:68,0,44:844:589:15	0/0:8,2:2:10:0,7,237:82:312:8	1/1:0,8:8:8:117,24,0:315:0:0	0/0:45,0:0:45:0,135,518:0:1806:45	0/1:30,51:51:81:222,0,103:2069:1179:30	0/0:8,4:4:12:0,5,49:164:328:8	1/1:21,17:17:38:81,5,0:688:848:21	0/0:45,0:0:45:0,135,547:0:1784:45	0/0:24,0:0:24:0,72,288:0:950:24	0/1:11,22:22:33:108,0,82:886:443:11	0/1:44,22:22:66:7,0,578:902:1742:44	0/0:15,0:0:15:0,45,266:0:569:15	0/0:47,0:0:47:0,141,563:0:1907:47	0/1:21,31:31:52:383,0,135:1225:834:21	0/0:48,0:0:48:0,144,483:0:1934:48	1/1:0,35:35:35:385,105,0:1427:0:0	0/0:83,0:0:83:0,250,1001:0:3292:83	1/1:0,45:45:45:410,135,0:1809:0:0	1/1:0,99:99:99:1161,298,0:3999:0:0	0/0:27,0:0:27:0,81,358:0:1073:27	0/0:43,0:0:43:0,129,784:0:1687:43	0/1:32,41:41:73:215,0,186:1630:1290:32	0/0:47,0:0:47:0,141,472:0:1910:47	0/0:61,0:0:61:0,184,723:0:2438:61	0/0:32,0:0:32:0,96,362:0:1287:32	0/0:31,0:0:31:0,93,540:0:1255:31	0/0:46,0:0:46:0,138,373:0:1861:46	0/0:60,21:21:81:0,69,469:857:2417:60	0/0:8,0:0:8:0,24,111:0:320:8	0/0:13,0:0:13:0,39,145:0:520:13	0/0:2,0:0:2:0,6,32:0:82:2	0/0:27,0:0:27:0,81,297:0:1098:27	0/0:39,0:0:39:0,117,355:0:1562:39	0/1:4,4:4:8:32,0,13:156:160:4	0/1:22,26:26:48:176,0,140:1035:902:22	0/0:26,0:0:26:0,78,294:0:1050:26	0/0:57,0:0:57:0,172,661:0:2268:57	0/0:65,0:0:65:0,196,736:0:2610:65	0/0:19,0:0:19:0,57,126:0:765:19	0/0:80,0:0:80:0,241,884:0:3236:80	0/0:17,0:0:17:0,51,240:0:663:17	0/1:23,11:11:34:5,0,269:443:923:23	1/1:0,49:49:49:510,148,0:1965:0:0	0/1:5,19:19:24:385,0,65:766:192:5	0/1:29,19:19:48:97,0,167:779:1167:29	0/0:9,2:2:11:0,10,90:82:365:9	0/0:62,0:0:62:0,187,656:0:2516:62	0/0:79,0:0:79:0,238,773:0:3199:79	0/1:17,17:17:34:126,0,277:680:684:17	1/1:0,41:41:41:481,123,0:1673:0:0	0/0:90,0:0:90:0,271,1042:0:3599:90	0/0:35,0:0:35:0,105,341:0:1405:35	0/1:10,11:11:21:20,0,2:434:401:10	1/1:10,13:13:23:87,4,0:533:406:10	0/1:5,7:7:12:73,0,21:274:205:5	0/0:36,0:0:36:0,108,394:0:1433:36	0/1:55,30:30:85:223,0,349:1217:2238:55	0/1:35,31:31:66:141,0,166:1251:1376:35	0/1:14,29:29:43:175,0,19:1158:557:14	0/0:28,0:0:28:0,84,321:0:1127:28	1/1:0,28:28:28:286,84,0:1121:0:0	0/0:25,12:12:37:0,21,384:492:1003:25	0/0:18,0:0:18:0,54,294:0:712:18	0/0:2,0:0:2:0,6,10:0:73:2	0/0:9,0:0:9:0,27,186:0:350:9	0/0:73,0:0:73:0,220,797:0:2903:73	0/0:46,0:0:46:0,138,491:0:1829:46	0/0:53,0:0:53:0,160,595:0:2121:53	0/1:34,18:18:52:18,0,321:726:1359:34	./.:.:.:.:.:.:.:.	0/0:21,0:0:21:0,63,200:0:853:21	0/0:17,0:0:17:0,51,313:0:680:17	0/0:25,0:0:25:0,75,350:0:999:25	1/1:0,21:21:21:262,63,0:838:0:0	0/0:26,0:0:26:0,78,251:0:1054:26	0/0:105,0:0:105:0,316,1251:0:4171:105	0/0:35,0:0:35:0,105,424:0:1382:35	0/1:9,9:9:18:20,0,39:369:365:9	0/0:67,0:0:67:0,202,650:0:2719:67	0/0:64,13:13:77:0,35,673:524:2587:64	0/0:63,0:0:63:0,190,811:0:2552:63	0/0:14,0:0:14:0,42,276:0:565:14	0/0:90,0:0:90:0,271,918:0:3626:90	0/0:8,0:0:8:0,24,146:0:301:8	0/0:97,0:0:97:0,292,1102:0:3944:97	1/1:8,26:26:34:169,54,0:1038:328:8	0/0:26,0:0:26:0,78,275:0:1040:26	0/1:26,31:31:57:192,0,189:1246:1062:26	0/0:9,0:0:9:0,27,132:0:369:9	0/0:49,0:0:49:0,148,595:0:1993:49	0/0:26,0:0:26:0,78,267:0:1050:26	0/0:53,0:0:53:0,160,568:0:2145:53	1/1:3,12:12:15:78,14,0:472:119:3	0/0:16,0:0:16:0,48,219:0:656:16	0/0:19,0:0:19:0,57,308:0:766:19	0/0:14,0:0:14:0,42,156:0:561:14	0/0:8,0:0:8:0,24,132:0:314:8	0/0:42,0:0:42:0,126,509:0:1692:42	0/0:29,1:1:30:0,59,242:37:1185:29	0/0:43,0:0:43:0,129,424:0:1720:43	0/0:90,0:0:90:0,271,1147:0:3601:90	0/0:28,0:0:28:0,84,374:0:1127:28	0/0:29,0:0:29:0,87,383:0:1171:29	0/0:34,0:0:34:0,102,393:0:1373:34	0/0:41,0:0:41:0,123,659:0:1641:41	0/0:22,0:0:22:0,66,199:0:875:22	0/0:12,0:0:12:0,36,368:0:484:12
29088261	860	29088261_860	G	T	108793	.	AB=0.464562;ABP=74.8838;AC=54;AF=0.202477;AN=222;AO=5059;CIGAR=1X;DP=122634;DPB=54989;DPRA=0.939498;EPP=441.735;EPPR=3377.7;GTI=61;LEN=1;MEANALT=1.00344;MQM=18.3979;MQMR=14.7583;NS=2112;NUMALT=1;ODDS=0.00454127;PAIRED=0.565922;PAIREDR=0.7909;PAO=0;PQA=0;PQR=0;PRO=0;PROBE=SNP|RAPIDGENOMICS_3404_46532;QA=198479;QR=1807981;RO=45208;RPL=2973;RPP=340.715;RPPR=3291.3;RPR=2086;RUN=1;SAF=2565;SAP=5.17405;SAR=2494;SRF=23694;SRP=231.282;SRR=21514;TYPE=snp;technology.illumina=1	GT:AD:AO:DP:PL:QA:QR:RO	0/1:12,8:8:20:149,0,118:310:488:12	0/0:12,0:0:12:0,36,130:0:478:12	0/1:3,8:8:11:56,0,20:328:119:3	0/1:40,33:33:73:196,0,294:1331:1613:40	0/0:10,0:0:10:0,30,146:0:398:10	0/0:20,0:0:20:0,60,249:0:808:20	0/0:14,0:0:14:0,42,384:0:557:14	0/0:8,0:0:8:0,24,116:0:310:8	0/1:30,32:32:62:196,0,179:1287:1194:30	0/1:37,17:17:54:8,0,241:684:1465:37	0/0:17,0:0:17:0,51,166:0:674:17	0/0:37,0:0:37:0,111,376:0:1472:37	0/0:51,0:0:51:0,154,770:0:2024:51	0/0:15,3:3:18:0,18,154:123:593:15	0/1:30,9:9:39:17,0,181:354:1205:30	0/0:76,0:0:76:0,229,1307:0:3069:76	1/1:0,18:18:18:417,54,0:690:0:0	1/1:0,48:48:48:686,144,0:1912:0:0	0/0:42,0:0:42:0,126,814:0:1688:42	1/1:15,33:33:48:445,64,0:1322:615:15	0/0:20,0:0:20:0,60,228:0:790:20	0/0:89,0:0:89:0,268,1233:0:3601:89	0/0:48,0:0:48:0,144,466:0:1948:48	0/0:117,0:0:117:0,352,1525:0:4713:117	0/1:14,13:13:27:114,0,113:533:562:14	0/1:18,15:15:33:268,0,189:562:702:18	0/1:35,30:30:65:245,0,259:1167:1388:35	0/1:21,27:27:48:195,0,127:1059:849:21	0/0:66,0:0:66:0,199,1025:0:2640:66	0/1:18,13:13:31:111,0,197:516:730:18	0/0:35,0:0:35:0,105,583:0:1386:35	0/0:43,0:0:43:0,129,539:0:1736:43	0/0:94,0:0:94:0,283,991:0:3807:94	0/0:16,0:0:16:0,48,300:0:630:16	0/0:6,0:0:6:0,18,98:0:246:6	0/0:1,1:1:2:0,5,31:41:41:1	1/1:7,26:26:33:254,29,0:1044:269:7	0/0:10,2:2:12:0,19,152:82:393:10	0/0:14,0:0:14:0,42,180:0:570:14	0/1:45,34:34:79:115,0,287:1359:1820:45	0/1:13,29:29:42:187,0,19:1173:520:13	0/1:30,24:24:54:181,0,203:928:1180:30	0/0:52,0:0:52:0,157,686:0:2106:52	0/0:14,0:0:14:0,42,187:0:562:14	0/1:32,44:44:76:296,0,154:1787:1308:32	0/1:6,3:3:9:6,0,90:114:246:6	0/1:15,34:34:49:419,0,7:1370:606:15	0/0:69,0:0:69:0,208,863:0:2714:69	0/0:26,0:0:26:0,78,670:0:1008:26	0/0:42,0:0:42:0,126,527:0:1702:42	1/1:2,8:8:10:65,7,0:324:82:2	0/0:43,0:0:43:0,129,414:0:1746:43	0/0:65,0:0:65:0,196,626:0:2600:65	0/0:32,0:0:32:0,96,639:0:1233:32	0/0:35,0:0:35:0,105,508:0:1417:35	0/1:28,47:47:75:371,0,82:1878:1115:28	1/1:13,28:28:41:281,15,0:1113:529:13	0/0:22,0:0:22:0,66,245:0:898:22	0/0:15,0:0:15:0,45,264:0:579:15	0/0:13,0:0:13:0,39,204:0:520:13	0/0:34,0:0:34:0,102,445:0:1358:34	0/1:36,72:72:108:512,0,126:2913:1440:36	0/0:60,0:0:60:0,181,711:0:2392:60	0/1:25,19:19:44:42,0,156:744:981:25	0/0:26,0:0:26:0,78,377:0:1048:26	0/0:34,0:0:34:0,102,365:0:1357:34	0/0:48,0:0:48:0,144,784:0:1929:48	0/1:10,10:10:20:89,0,154:393:389:10	0/0:1,1:1:2:0,5,9:41:41:1	0/0:10,1:1:11:0,6,285:27:406:10	0/0:70,0:0:70:0,211,833:0:2810:70	0/1:15,13:13:28:137,0,198:533:580:15	0/0:62,0:0:62:0,187,833:0:2448:62	0/0:49,0:0:49:0,148,722:0:1929:49	./.:.:.:.:.:.:.:.	0/0:20,0:0:20:0,60,334:0:811:20	0/0:14,0:0:14:0,42,337:0:570:14	0/0:24,0:0:24:0,72,315:0:958:24	0/0:20,0:0:20:0,60,302:0:797:20	1/1:0,25:25:25:292,75,0:1003:0:0	1/1:0,85:85:85:1122,256,0:3395:0:0	0/0:39,0:0:39:0,117,530:0:1537:39	0/0:9,0:0:9:0,27,100:0:357:9	0/0:80,0:0:80:0,241,985:0:3208:80	0/0:67,1:1:68:0,171,859:41:2683:67	0/0:61,22:22:83:0,16,568:894:2468:61	0/0:11,0:0:11:0,33,293:0:442:11	0/0:79,0:0:79:0,238,821:0:3175:79	0/0:6,1:1:7:0,10,108:41:237:6	0/0:95,0:0:95:0,286,1288:0:3804:95	0/1:17,9:9:26:27,0,131:369:654:17	0/1:7,7:7:14:71,0,93:255:287:7	0/0:79,0:0:79:0,238,940:0:3188:79	1/1:0,11:11:11:142,33,0:438:0:0	0/0:57,0:0:57:0,172,753:0:2320:57	0/0:21,0:0:21:0,63,269:0:820:21	0/1:15,29:29:44:189,0,45:1156:607:15	0/0:12,0:0:12:0,36,146:0:462:12	0/0:14,0:0:14:0,42,246:0:562:14	0/0:25,0:0:25:0,75,357:0:1021:25	1/1:1,14:14:15:135,12,0:566:41:1	0/1:5,4:4:9:90,0,110:160:201:5	1/1:0,51:51:51:608,154,0:2047:0:0	0/0:46,0:0:46:0,138,492:0:1861:46	0/1:27,22:22:49:74,0,103:898:1080:27	0/1:49,40:40:89:296,0,366:1587:1971:49	0/1:16,7:7:23:63,0,117:279:638:16	0/1:4,33:33:37:279,0,4:1310:155:4	0/0:27,9:9:36:0,18,220:369:1065:27	0/1:21,15:15:36:221,0,154:602:839:21	0/0:18,0:0:18:0,54,211:0:702:18	0/1:9,7:7:16:146,0,252:259:361:9
29099783	2517	29099783_2517	C	T	89828.9	.	AB=0.454017;ABP=296.772;AC=68;AF=0.228483;AN=222;AO=11956;CIGAR=1X;DP=200966;DPB=71245;DPRA=0.924002;EPP=505.903;EPPR=1071.93;GTI=134;LEN=1;MEANALT=1.01412;MQM=12.508;MQMR=10.9349;NS=2112;NUMALT=1;ODDS=0.000198005;PAIRED=0.865758;PAIREDR=0.887304;PAO=0;PQA=0;PQR=0;PRO=0;PROBE=Intergenic|RAPIDGENOMICS_3404_55370;QA=461747;QR=2093153;RO=52859;RPL=4086;RPP=2603.59;RPPR=12169;RPR=7870;RUN=1;SAF=8146;SAP=3417.67;SAR=3810;SRF=32660;SRP=6381.84;SRR=20199;TYPE=snp;technology.illumina=1	GT:AD:AO:DP:PL:QA:QR:RO	0/0:25,2:2:27:0,65,203:78:992:25	0/0:2,0:0:2:0,6,23:0:82:2	0/0:10,0:0:10:0,30,114:0:392:10	0/1:43,59:59:102:186,0,110:2312:1719:43	0/1:10,7:7:18:57,0,58:264:345:10	0/0:120,0:0:120:0,361,1245:0:4755:120	0/0:15,0:0:15:0,45,274:0:584:15	0/0:8,0:0:8:0,24,86:0:310:8	0/1:51,49:49:100:207,0,258:1949:2049:51	0/0:62,2:2:64:0,177,642:82:2436:62	0/1:8,5:5:13:1,0,31:187:324:8	0/0:54,0:0:54:0,163,502:0:2153:54	0/0:23,6:6:29:0,23,140:242:880:23	1/1:0,31:31:31:292,93,0:1220:0:0	0/0:66,0:0:66:0,199,601:0:2641:66	0/0:92,0:0:92:0,277,845:0:3699:92	1/1:0,33:33:33:547,99,0:1292:0:0	1/1:0,14:14:14:130,42,0:538:0:0	1/1:0,10:10:10:94,30,0:383:0:0	0/1:22,25:25:47:83,0,41:987:873:22	0/0:68,0:0:68:0,205,570:0:2740:68	0/0:30,0:0:30:0,90,312:0:1163:30	0/1:19,8:8:27:9,0,99:328:743:19	1/1:0,49:49:49:466,148,0:1948:0:0	0/0:30,0:0:30:0,90,264:0:1196:30	0/1:33,35:35:68:521,0,446:1393:1220:33	0/0:71,0:0:71:0,214,706:0:2808:71	0/0:48,13:13:61:0,49,371:501:1917:48	0/1:44,57:57:101:201,0,104:2259:1755:44	0/1:36,29:29:65:62,0,156:1086:1472:36	0/0:27,0:0:27:0,81,269:0:1099:27	0/0:41,0:0:41:0,123,426:0:1600:41	0/1:58,39:39:97:114,0,310:1551:2314:58	0/1:10,11:11:21:21,0,100:451:387:10	0/0:34,0:0:34:0,102,291:0:1328:34	0/0:8,0:0:8:0,24,108:0:315:8	0/1:37,19:19:56:46,0,239:740:1477:37	0/0:27,0:0:27:0,81,253:0:1099:27	0/1:19,32:32:51:134,0,71:1242:765:19	0/0:103,0:0:103:0,310,1004:0:4023:103	0/0:88,0:0:88:0,265,780:0:3508:88	0/0:60,0:0:60:0,181,693:0:2398:60	0/1:46,45:45:91:153,0,101:1792:1828:46	0/0:10,0:0:10:0,30,71:0:384:10	0/1:37,20:20:57:2,0,169:807:1469:37	0/0:25,0:0:25:0,75,336:0:1008:25	0/1:44,30:30:74:62,0,253:1173:1761:44	0/1:36,20:20:56:79,0,122:790:1417:36	0/0:56,0:0:56:0,169,907:0:2051:56	0/1:28,14:14:42:24,0,106:484:1109:28	0/0:5,0:0:5:0,15,35:0:201:5	0/0:83,0:0:83:0,250,901:0:3223:83	1/1:28,62:62:90:313,0,0:2483:1098:28	0/0:52,0:0:52:0,157,573:0:2016:52	0/0:16,0:0:16:0,48,190:0:656:16	0/0:91,0:0:91:0,274,885:0:3661:91	1/1:0,37:37:37:398,111,0:1470:0:0	0/0:55,0:0:55:0,166,599:0:2140:55	1/1:4,31:31:35:243,44,0:1204:164:4	0/1:27,19:19:46:61,0,100:735:1077:27	0/0:45,0:0:45:0,135,368:0:1824:45	0/1:62,57:57:119:168,0,162:2198:2403:62	0/0:81,0:0:81:0,244,629:0:3239:81	1/1:0,97:97:97:972,292,0:3840:0:0	0/0:36,14:14:50:0,20,179:544:1433:36	0/1:24,11:11:35:25,0,168:443:934:24	1/1:0,32:32:32:318,96,0:1260:0:0	0/1:16,20:20:36:41,0,41:780:642:16	0/0:5,0:0:5:0,15,38:0:201:5	0/1:14,10:10:24:263,0,128:398:548:14	0/1:47,79:79:126:371,0,40:3055:1849:47	0/0:65,0:0:65:0,196,514:0:2614:65	0/0:119,0:0:119:0,358,1102:0:4708:119	0/0:94,0:0:94:0,283,913:0:3740:94	0/0:10,0:0:10:0,30,73:0:410:10	1/1:0,38:38:38:324,114,0:1494:0:0	0/1:7,9:9:16:78,0,18:369:287:7	1/1:0,26:26:26:308,78,0:1022:0:0	0/1:9,11:11:20:95,0,49:425:357:9	0/1:29,31:31:60:49,0,104:1240:1160:29	0/1:54,59:59:113:226,0,214:2317:2125:54	0/0:48,14:14:62:0,47,308:543:1944:48	0/0:57,0:0:57:0,172,519:0:2289:57	0/0:46,0:0:46:0,138,437:0:1833:46	0/0:32,16:16:48:0,2,204:595:1280:32	0/0:168,0:0:168:0,506,1501:0:6683:168	0/0:22,0:0:22:0,66,207:0:886:22	0/0:121,0:0:121:0,364,1059:0:4827:121	0/0:27,0:0:27:0,81,340:0:1055:27	0/0:99,0:0:99:0,298,901:0:3921:99	0/1:24,22:22:46:75,0,104:890:917:24	1/1:0,32:32:32:264,96,0:1268:0:0	1/1:0,47:47:47:479,141,0:1861:0:0	0/0:7,4:4:11:0,4,23:160:283:7	0/1:27,35:35:62:220,0,100:1392:1072:27	1/1:0,36:36:36:345,108,0:1432:0:0	0/0:67,0:0:67:0,202,656:0:2597:67	0/0:21,0:0:21:0,63,197:0:849:21	0/1:4,6:6:10:55,0,1:228:164:4	0/0:13,0:0:13:0,39,146:0:524:13	0/0:11,4:4:15:0,19,111:160:447:11	0/1:30,23:23:53:139,0,151:867:1200:30	1/1:0,7:7:7:76,21,0:228:0:0	1/1:22,60:60:82:401,14,0:2292:875:22	0/0:111,0:0:111:0,334,1077:0:4429:111	0/0:38,14:14:52:0,29,415:548:1523:38	0/0:58,0:0:58:0,175,584:0:2294:58	0/0:21,0:0:21:0,63,261:0:818:21	1/1:5,20:20:25:133,16,0:795:179:5	0/0:40,0:0:40:0,120,300:0:1623:40	./.:.:.:.:.:.:.:.	0/0:30,0:0:30:0,90,569:0:1143:30
29099783	2519	29099783_2519	G	A	13586.5	.	AB=0.482921;ABP=8.9443;AC=7;AF=0.0269517;AN=222;AO=1516;CIGAR=1X;DP=204142;DPB=72522;DPRA=0.998835;EPP=41.5353;EPPR=1742.83;GTI=19;LEN=1;MEANALT=1;MQM=11.9228;MQMR=10.921;NS=2112;NUMALT=1;ODDS=0.0131656;PAIRED=0.879288;PAIREDR=0.888726;PAO=0;PQA=0;PQR=0;PRO=0;PROBE=Intergenic|RAPIDGENOMICS_3404_55370;QA=59344;QR=2846642;RO=71598;RPL=552;RPP=246.146;RPPR=19116.5;RPR=964;RUN=1;SAF=1050;SAP=491.529;SAR=466;SRF=44115;SRP=8392.63;SRR=27483;TYPE=snp;technology.illumina=1	GT:AD:AO:DP:PL:QA:QR:RO	0/0:27,0:0:27:0,81,234:0:1072:27	0/0:2,0:0:2:0,6,23:0:82:2	0/0:11,0:0:11:0,33,133:0:428:11	0/0:113,0:0:113:0,340,988:0:4449:113	0/0:21,0:0:21:0,63,323:0:758:21	0/0:119,0:0:119:0,358,1244:0:4823:119	0/0:16,0:0:16:0,48,338:0:621:16	0/0:8,0:0:8:0,24,86:0:301:8	0/0:104,0:0:104:0,313,1096:0:4150:104	0/0:62,0:0:62:0,187,636:0:2521:62	0/0:13,0:0:13:0,39,110:0:482:13	0/0:54,0:0:54:0,163,502:0:2179:54	0/0:29,0:0:29:0,87,248:0:1122:29	0/0:31,0:0:31:0,93,291:0:1206:31	0/0:69,0:0:69:0,208,628:0:2743:69	0/0:95,0:0:95:0,286,865:0:3803:95	0/0:32,0:0:32:0,96,552:0:1250:32	0/0:18,0:0:18:0,54,156:0:699:18	0/0:14,0:0:14:0,42,180:0:535:14	0/0:48,0:0:48:0,144,413:0:1943:48	0/0:68,0:0:68:0,205,566:0:2742:68	0/0:30,0:0:30:0,90,312:0:1186:30	0/0:29,0:0:29:0,87,291:0:1158:29	0/0:49,0:0:49:0,148,480:0:1973:49	0/0:30,0:0:30:0,90,265:0:1193:30	0/0:69,0:0:69:0,208,1403:0:2684:69	0/0:69,0:0:69:0,208,662:0:2698:69	0/0:60,0:0:60:0,181,627:0:2384:60	0/0:104,0:0:104:0,313,933:0:4077:104	0/0:65,0:0:65:0,196,608:0:2568:65	0/0:29,0:0:29:0,87,283:0:1153:29	0/1:23,17:17:40:72,0,97:665:898:23	0/0:98,0:0:98:0,295,1012:0:3903:98	0/0:19,0:0:19:0,57,204:0:779:19	0/0:34,0:0:34:0,102,298:0:1362:34	0/0:8,0:0:8:0,24,108:0:324:8	0/0:61,0:0:61:0,184,646:0:2358:61	0/0:27,0:0:27:0,81,253:0:1107:27	0/0:51,0:0:52:0,154,519:0:2055:51	0/0:105,2:2:107:0,305,998:82:4180:105	0/0:96,0:0:96:0,289,857:0:3825:96	0/0:59,0:0:59:0,178,663:0:2394:59	0/0:92,0:0:92:0,277,800:0:3610:92	0/0:11,0:0:11:0,33,81:0:447:11	0/0:59,0:0:59:0,178,535:0:2326:59	0/0:25,0:0:25:0,75,336:0:993:25	0/0:74,0:0:74:0,223,764:0:2981:74	0/0:63,0:0:63:0,190,583:0:2486:63	0/1:22,33:33:55:412,0,178:1214:829:22	0/0:45,0:0:45:0,135,416:0:1766:45	0/0:4,1:1:5:0,7,20:32:160:4	0/0:88,0:0:88:0,265,967:0:3501:88	0/0:93,0:0:93:0,280,928:0:3718:93	0/0:56,0:0:56:0,169,637:0:2199:56	0/0:16,0:0:16:0,48,190:0:647:16	0/0:92,0:0:92:0,277,882:0:3706:92	0/0:39,0:0:39:0,117,414:0:1573:39	0/0:57,0:0:57:0,172,609:0:2223:57	0/0:36,0:0:36:0,108,361:0:1431:36	0/0:48,0:0:48:0,144,456:0:1911:48	0/0:44,0:0:44:0,132,360:0:1774:44	0/0:127,0:0:127:0,382,1099:0:5023:127	0/0:85,0:0:85:0,256,675:0:3339:85	0/0:101,0:0:101:0,304,1005:0:4085:101	0/0:49,0:0:49:0,148,428:0:1983:49	0/0:37,0:0:37:0,111,407:0:1432:37	0/0:33,0:0:33:0,99,330:0:1330:33	0/0:36,0:0:36:0,108,298:0:1426:36	0/0:8,0:0:8:0,24,62:0:324:8	0/0:25,0:0:25:0,75,577:0:995:25	0/0:127,0:0:127:0,382,1188:0:5101:127	0/0:65,0:0:65:0,196,516:0:2588:65	0/0:121,0:0:121:0,364,1127:0:4803:121	0/0:92,0:0:92:0,277,896:0:3649:92	0/0:10,0:0:10:0,30,73:0:396:10	0/0:41,0:0:41:0,123,345:0:1625:41	0/0:16,0:0:16:0,48,191:0:648:16	0/0:26,0:0:26:0,78,302:0:982:26	0/0:21,0:0:21:0,63,267:0:831:21	0/0:61,0:0:61:0,184,540:0:2441:61	0/0:112,0:0:112:0,337,1096:0:4461:112	0/0:64,0:0:64:0,193,600:0:2578:64	0/0:59,0:0:59:0,178,533:0:2379:59	0/1:23,19:19:42:53,0,91:761:916:23	0/0:52,0:0:52:0,157,527:0:2033:52	0/0:171,0:0:171:0,515,1538:0:6867:171	0/0:22,0:0:22:0,66,208:0:884:22	0/0:121,0:0:121:0,364,1052:0:4837:121	0/0:28,0:0:28:0,84,351:0:1080:28	0/0:98,0:0:98:0,295,907:0:3934:98	0/0:46,0:0:46:0,138,459:0:1850:46	0/0:37,0:0:37:0,111,299:0:1450:37	0/0:48,0:0:48:0,144,489:0:1934:48	0/0:11,0:0:11:0,33,81:0:451:11	0/0:66,0:0:66:0,199,733:0:2621:66	0/0:41,0:0:41:0,123,385:0:1661:41	0/0:74,0:0:74:0,223,734:0:2861:74	0/0:22,0:0:22:0,66,203:0:880:22	0/0:14,0:0:14:0,42,197:0:566:14	0/0:12,0:0:12:0,36,139:0:483:12	0/0:18,0:0:18:0,54,199:0:721:18	0/0:52,0:0:52:0,157,597:0:2073:52	0/0:13,0:0:13:0,39,154:0:458:13	0/0:82,0:0:82:0,247,869:0:3221:82	0/0:109,0:0:109:0,328,1038:0:4290:109	0/0:52,0:0:52:0,157,671:0:2096:52	1/1:0,56:56:56:562,169,0:2234:0:0	0/0:23,0:0:23:0,69,263:0:912:23	0/0:27,0:0:27:0,81,274:0:1072:27	0/0:41,0:0:41:0,123,308:0:1660:41	./.:.:.:.:.:.:.:.	1/1:0,29:29:29:573,87,0:1159:0:0
29101419	4780	29101419_4780	G	C	4026.34	.	AB=0.482863;ABP=5.54077;AC=5;AF=0.016109;AN=222;AO=609;CIGAR=1X;DP=138829;DPB=58655;DPRA=1.12591;EPP=69.9337;EPPR=4029.11;GTI=20;LEN=1;MEANALT=1;MQM=15.0969;MQMR=12.6709;NS=2112;NUMALT=1;ODDS=0.206015;PAIRED=0.786535;PAIREDR=0.870385;PAO=0;PQA=0;PQR=0;PRO=0;PROBE=Intergenic|RAPIDGENOMICS_3404_55728;QA=24072;QR=2305035;RO=57609;RPL=413;RPP=170.913;RPPR=16165.1;RPR=196;RUN=1;SAF=237;SAP=67.994;SAR=372;SRF=23259;SRP=4639.67;SRR=34350;TYPE=snp;technology.illumina=1	GT:AD:AO:DP:PL:QA:QR:RO	0/0:28,0:0:28:0,84,286:0:1108:28	0/0:10,0:0:10:0,30,110:0:387:10	0/0:1,0:0:1:0,3,10:0:41:1	0/0:92,0:0:92:0,277,1054:0:3679:92	0/0:17,0:0:17:0,51,272:0:693:17	0/0:44,0:0:44:0,132,434:0:1769:44	0/0:6,0:0:6:0,18,95:0:232:6	0/0:12,0:0:12:0,36,230:0:492:12	0/0:26,0:0:26:0,78,376:0:1027:26	0/0:33,0:0:33:0,99,312:0:1337:33	0/0:8,0:0:8:0,24,79:0:328:8	1/1:18,51:51:69:336,7,0:2055:725:18	0/0:36,0:0:36:0,108,403:0:1440:36	0/0:12,0:0:12:0,36,121:0:492:12	0/0:85,0:0:85:0,256,916:0:3456:85	0/0:76,0:0:76:0,229,946:0:2993:76	0/0:22,0:0:22:0,66,397:0:840:22	0/0:97,0:0:97:0,292,923:0:3935:97	0/0:30,0:0:30:0,90,348:0:1199:30	0/0:31,0:0:31:0,93,321:0:1263:31	0/0:74,0:0:74:0,223,807:0:2945:74	0/0:67,0:0:67:0,202,632:0:2679:67	0/0:15,0:0:15:0,45,198:0:585:15	0/0:58,0:0:58:0,175,657:0:2357:58	0/0:12,0:0:12:0,36,131:0:478:12	0/0:44,0:0:44:0,132,958:0:1751:44	0/0:48,0:0:48:0,144,608:0:1902:48	0/0:79,0:0:79:0,238,851:0:3157:79	0/0:64,0:0:64:0,193,769:0:2564:64	0/0:20,0:0:20:0,60,176:0:793:20	0/1:17,13:13:30:122,0,201:529:693:17	0/0:44,0:0:44:0,132,532:0:1770:44	0/0:77,0:0:77:0,232,769:0:3072:77	0/0:11,0:0:11:0,33,124:0:415:11	0/0:42,0:0:42:0,126,534:0:1673:42	./.:.:.:.:.:.:.:.	0/0:58,0:0:58:0,175,635:0:2314:58	0/0:50,0:0:50:0,151,524:0:2021:50	0/0:47,0:0:47:0,141,513:0:1878:47	0/0:22,0:0:22:0,66,301:0:863:22	0/0:23,0:0:23:0,69,221:0:930:23	0/0:42,0:0:42:0,126,595:0:1672:42	0/0:75,0:0:75:0,226,841:0:3054:75	0/0:2,0:0:2:0,6,62:0:78:2	0/0:67,0:0:67:0,202,644:0:2714:67	0/0:25,0:0:25:0,75,330:0:1004:25	0/0:56,0:0:56:0,169,588:0:2243:56	0/0:49,0:0:49:0,148,550:0:1933:49	0/0:29,0:0:29:0,87,592:0:1117:29	0/0:17,0:0:17:0,51,193:0:660:17	0/0:4,0:0:4:0,12,59:0:164:4	0/0:42,0:0:42:0,126,439:0:1690:42	0/0:62,0:0:62:0,187,674:0:2514:62	0/0:39,0:0:39:0,117,452:0:1557:39	0/0:61,0:0:61:0,184,833:0:2471:61	0/0:136,0:0:136:0,409,1487:0:5483:136	0/0:39,0:0:39:0,117,383:0:1587:39	0/0:34,0:0:34:0,102,391:0:1349:34	0/0:36,0:0:36:0,108,449:0:1406:36	0/0:15,0:0:15:0,45,172:0:598:15	0/0:21,0:0:21:0,63,240:0:853:21	0/0:136,0:0:136:0,409,1422:0:5452:136	0/1:23,47:47:70:387,0,8:1888:913:23	0/0:52,0:0:52:0,157,605:0:2095:52	0/0:25,0:0:25:0,75,310:0:1025:25	0/0:23,0:0:23:0,69,311:0:921:23	0/0:65,0:0:65:0,196,834:0:2596:65	0/0:41,0:0:41:0,123,429:0:1673:41	0/0:13,0:0:13:0,39,141:0:516:13	0/0:14,0:0:14:0,42,228:0:557:14	0/0:68,0:0:68:0,205,817:0:2745:68	0/0:18,0:0:18:0,54,299:0:722:18	0/0:64,0:0:64:0,193,709:0:2572:64	0/0:47,0:0:47:0,141,613:0:1874:47	0/0:5,0:0:5:0,15,105:0:201:5	0/0:8,0:0:8:0,24,64:0:324:8	0/0:26,0:0:26:0,78,350:0:1050:26	0/0:18,2:2:20:0,43,238:82:726:18	0/0:9,0:0:9:0,27,100:0:356:9	0/0:38,0:0:38:0,114,440:0:1537:38	0/0:86,0:0:86:0,259,873:0:3498:86	0/0:51,0:0:51:0,154,622:0:2048:51	0/0:33,0:0:33:0,99,410:0:1328:33	0/0:60,0:0:60:0,181,689:0:2381:60	0/0:29,0:0:29:0,87,369:0:1167:29	0/0:41,0:0:41:0,123,357:0:1636:41	0/0:10,0:0:10:0,30,104:0:402:10	0/0:73,0:0:73:0,220,721:0:2931:73	0/0:17,0:0:17:0,51,328:0:684:17	0/0:89,0:0:89:0,268,1152:0:3588:89	0/0:33,0:0:33:0,99,378:0:1345:33	0/0:29,0:0:29:0,87,330:0:1163:29	0/0:31,0:0:31:0,93,381:0:1255:31	0/0:2,0:0:2:0,6,24:0:82:2	0/0:32,0:0:32:0,96,415:0:1296:32	0/0:32,0:0:32:0,96,426:0:1304:32	0/0:64,0:0:64:0,193,772:0:2544:64	0/0:12,0:0:12:0,36,225:0:479:12	0/0:24,0:0:24:0,72,212:0:966:24	0/0:28,0:0:28:0,84,325:0:1072:28	0/0:20,0:0:20:0,60,287:0:811:20	0/1:10,9:9:19:115,0,61:369:387:10	0/0:28,0:0:28:0,84,320:0:1115:28	0/0:70,0:0:70:0,211,793:0:2784:70	0/0:50,0:0:50:0,151,533:0:1958:50	0/0:71,0:0:71:0,214,888:0:2873:71	0/0:51,0:0:51:0,154,626:0:2047:51	0/0:22,0:0:22:0,66,217:0:902:22	0/0:16,0:0:16:0,48,201:0:656:16	0/0:39,0:0:39:0,117,334:0:1581:39	0/0:13,0:0:13:0,39,158:0:493:13	0/0:18,0:0:18:0,54,351:0:721:18
29104748	2951	29104748_2951	C	T	59779.7	.	AB=0.427834;ABP=414.835;AC=40;AF=0.215789;AN=222;AO=5950;CIGAR=1X;DP=142944;DPB=62703;DPRA=0.847447;EPP=413.072;EPPR=1912.53;GTI=206;LEN=1;MEANALT=1.01187;MQM=14.1916;MQMR=11.2121;NS=2112;NUMALT=1;ODDS=0.00136658;PAIRED=0.760672;PAIREDR=0.887892;PAO=0;PQA=0;PQR=0;PRO=0;PROBE=Intergenic|RAPIDGENOMICS_3404_55675;QA=231686;QR=2142782;RO=53734;RPL=1823;RPP=1940.33;RPPR=24669.7;RPR=4127;RUN=1;SAF=4254;SAP=2391.03;SAR=1696;SRF=34582;SRP=9624.38;SRR=19152;TYPE=snp;technology.illumina=1	GT:AD:AO:DP:PL:QA:QR:RO	1/1:0,18:18:18:321,54,0:697:0:0	1/1:0,4:4:4:43,12,0:164:0:0	0/0:3,0:0:3:0,9,71:0:123:3	0/0:66,21:21:92:0,20,377:847:2655:66	0/0:25,0:0:25:0,75,425:0:1005:25	0/1:23,13:13:36:23,0,121:519:911:23	0/1:7,4:4:11:73,0,114:158:287:7	0/0:8,0:0:8:0,24,63:0:324:8	0/0:47,0:0:47:0,141,467:0:1855:47	1/1:0,25:25:25:315,75,0:1010:0:0	0/0:6,0:0:6:0,18,49:0:246:6	0/1:21,16:16:37:62,0,94:626:826:21	1/1:4,20:20:24:242,37,0:816:160:4	0/1:10,15:15:25:204,0,4:591:378:10	0/0:47,0:0:47:0,141,451:0:1878:47	0/0:87,0:0:87:0,262,974:0:3512:87	0/0:5,1:1:6:0,11,111:32:201:5	0/0:71,28:28:99:0,43,631:1118:2794:71	0/0:38,10:10:48:0,51,299:393:1537:38	0/1:34,26:26:60:131,0,180:1047:1334:34	0/0:100,0:0:100:0,301,866:0:4056:100	0/0:84,0:0:84:0,253,764:0:3375:84	0/0:16,0:0:16:0,48,122:0:656:16	0/0:114,0:0:114:0,343,954:0:4559:114	0/0:25,0:0:25:0,75,284:0:1013:25	0/1:27,21:21:48:254,0,291:822:1040:27	0/0:42,6:6:48:0,80,299:236:1683:42	0/0:92,0:0:92:0,277,832:0:3699:92	0/0:81,0:0:81:0,244,749:0:3245:81	0/0:53,0:0:53:0,160,505:0:2156:53	0/0:35,0:0:35:0,105,385:0:1395:35	0/0:22,8:8:30:0,25,128:316:867:22	0/1:48,30:30:78:31,0,239:1194:1896:48	0/1:10,7:7:17:7,0,103:267:394:10	0/0:33,13:13:46:0,37,167:513:1323:33	0/0:13,0:0:13:0,39,143:0:525:13	0/1:22,9:9:31:66,0,144:338:898:22	0/0:32,0:0:32:0,96,279:0:1285:32	0/0:89,0:0:89:0,268,895:0:3586:89	0/0:49,0:0:49:0,148,454:0:1934:49	0/0:39,0:0:39:0,117,403:0:1575:39	0/0:45,0:0:45:0,135,377:0:1778:45	0/0:98,0:0:98:0,295,940:0:3882:98	./.:.:.:.:.:.:.:.	0/0:42,8:8:50:0,48,246:292:1706:42	0/0:38,0:0:38:0,114,326:0:1486:38	0/1:37,29:29:66:196,0,210:1141:1492:37	0/0:79,0:0:79:0,238,725:0:3179:79	0/1:14,6:6:20:67,0,317:224:532:14	0/1:14,11:11:25:21,0,153:441:574:14	0/0:6,2:2:8:0,5,29:82:246:6	0/1:24,27:27:51:123,0,138:1074:943:24	0/0:62,0:0:62:0,187,600:0:2458:62	0/0:26,0:0:26:0,78,386:0:1037:26	0/1:21,8:8:29:43,0,160:328:849:21	0/0:62,0:0:62:0,187,735:0:2491:62	0/0:79,0:0:79:0,238,782:0:3191:79	0/0:40,14:14:54:0,29,246:562:1596:40	0/0:24,0:0:24:0,72,230:0:980:24	0/0:17,4:4:21:0,12,82:164:697:17	0/0:36,1:1:37:0,83,251:39:1446:36	0/1:56,45:45:101:136,0,410:1778:2270:56	0/1:52,26:26:78:13,0,349:1002:2081:52	0/0:46,0:0:46:0,138,504:0:1754:46	0/0:22,0:0:22:0,66,253:0:849:22	0/0:35,0:0:35:0,105,310:0:1396:35	0/0:42,0:0:42:0,126,407:0:1673:42	0/1:22,17:17:39:16,0,81:681:848:22	0/0:10,0:0:10:0,30,103:0:394:10	0/0:8,0:0:8:0,24,96:0:295:8	0/0:43,2:2:45:0,120,350:82:1730:43	0/1:28,12:12:40:8,0,161:484:1124:28	0/0:83,0:0:83:0,250,781:0:3335:83	0/0:16,4:4:20:0,25,110:155:644:16	0/0:3,0:0:3:0,9,45:0:106:3	0/0:48,0:0:48:0,144,474:0:1929:48	1/1:0,18:18:18:205,54,0:723:0:0	0/1:6,5:5:11:48,0,78:198:242:6	0/0:15,0:0:15:0,45,239:0:578:15	0/0:31,0:0:31:0,93,298:0:1243:31	0/1:28,53:53:81:373,0,20:2086:1104:28	0/0:34,0:0:34:0,102,345:0:1340:34	0/0:35,12:12:47:0,30,153:488:1393:35	0/0:22,5:5:27:0,24,161:197:894:22	0/1:19,30:30:49:158,0,64:1212:767:19	0/0:85,0:0:85:0,256,783:0:3434:85	0/0:27,0:0:27:0,81,271:0:1099:27	0/0:134,0:0:134:0,403,1218:0:5391:134	0/0:19,0:0:19:0,57,304:0:712:19	0/0:95,0:0:95:0,286,966:0:3784:95	0/0:54,0:0:54:0,163,614:0:2176:54	0/0:25,0:0:25:0,75,228:0:1003:25	0/1:14,17:17:31:88,0,30:653:543:14	0/0:7,0:0:7:0,21,56:0:274:7	0/1:12,15:15:27:30,0,13:606:479:12	1/1:0,37:37:37:404,111,0:1482:0:0	0/1:21,34:34:55:394,0,20:1356:834:21	0/0:4,0:0:4:0,12,31:0:164:4	0/0:7,0:0:7:0,21,53:0:283:7	1/1:5,10:10:15:31,1,0:398:201:5	1/1:0,6:6:6:55,18,0:234:0:0	0/0:16,0:0:16:0,48,157:0:610:16	0/0:36,0:0:36:0,108,310:0:1441:36	0/0:39,0:0:39:0,117,311:0:1555:39	0/0:28,0:0:28:0,84,312:0:1140:28	0/0:97,0:0:97:0,292,1073:0:3900:97	0/0:35,0:0:35:0,105,339:0:1374:35	0/0:15,0:0:15:0,45,129:0:611:15	0/0:31,0:0:31:0,93,258:0:1248:31	0/0:90,0:0:90:0,271,832:0:3608:90	0/0:9,0:0:9:0,27,118:0:365:9	0/0:25,0:0:25:0,75,551:0:994:25
29104748	2953	29104748_2953	T	C	58915.7	.	AB=0.428479;ABP=413.641;AC=40;AF=0.217028;AN=222;AO=5979;CIGAR=1X;DP=141451;DPB=62144;DPRA=0.857559;EPP=328.716;EPPR=1600.13;GTI=219;LEN=1;MEANALT=1.0119;MQM=14.2054;MQMR=11.2077;NS=2112;NUMALT=1;ODDS=0.0120633;PAIRED=0.760328;PAIREDR=0.888036;PAO=0;PQA=0;PQR=0;PRO=0;PROBE=Intergenic|RAPIDGENOMICS_3404_55675;QA=232773;QR=2115062;RO=53178;RPL=1776;RPP=2142.28;RPPR=26157;RPR=4203;RUN=1;SAF=4284;SAP=2437.4;SAR=1695;SRF=34485;SRP=10186.5;SRR=18693;TYPE=snp;technology.illumina=1	GT:AD:AO:DP:PL:QA:QR:RO	1/1:0,18:18:18:321,54,0:697:0:0	1/1:0,4:4:4:43,12,0:164:0:0	0/0:1,0:0:1:0,3,13:0:41:1	0/0:71,21:21:92:0,34,451:847:2872:71	0/0:25,0:0:25:0,75,432:0:1002:25	0/1:24,13:13:37:20,0,149:519:931:24	0/1:6,4:4:10:76,0,77:158:200:6	0/0:8,0:0:8:0,24,63:0:324:8	0/0:45,0:0:45:0,135,431:0:1795:45	1/1:1,25:25:26:296,59,0:1010:32:1	0/0:6,0:0:6:0,18,49:0:246:6	0/1:21,16:16:37:62,0,94:626:812:21	1/1:4,20:20:24:242,37,0:816:164:4	0/1:13,17:17:30:201,0,32:659:529:13	0/0:49,0:0:49:0,148,475:0:1975:49	0/0:87,0:0:87:0,262,975:0:3463:87	0/0:5,1:1:6:0,11,114:32:205:5	0/0:70,28:28:98:0,40,595:1118:2780:70	0/0:38,10:10:48:0,51,299:393:1532:38	0/1:29,26:26:55:146,0,159:1047:1150:29	0/0:99,0:0:99:0,298,867:0:3957:99	0/0:85,0:0:85:0,256,772:0:3401:85	0/0:16,0:0:16:0,48,122:0:644:16	0/0:114,0:0:114:0,343,953:0:4545:114	0/0:25,0:0:25:0,75,284:0:1009:25	0/1:27,21:21:48:226,0,290:822:1040:27	0/0:41,6:6:47:0,77,291:236:1640:41	0/0:83,0:0:83:0,250,760:0:3365:83	0/0:80,0:0:80:0,241,742:0:3224:80	0/0:53,0:0:53:0,160,505:0:2139:53	0/0:35,0:0:35:0,105,388:0:1393:35	0/0:22,8:8:30:0,25,133:316:890:22	0/1:49,30:30:79:28,0,254:1194:1884:49	0/1:10,7:7:17:7,0,104:267:387:10	0/0:34,13:13:47:0,40,174:513:1327:34	0/0:13,0:0:13:0,39,143:0:529:13	0/1:21,9:9:30:69,0,118:338:844:21	0/0:30,0:0:30:0,90,265:0:1191:30	0/0:87,0:0:87:0,262,878:0:3518:87	0/0:48,0:0:48:0,144,446:0:1905:48	0/0:40,0:0:40:0,120,415:0:1603:40	0/0:44,0:0:44:0,132,379:0:1783:44	0/0:92,0:0:92:0,277,880:0:3674:92	./.:.:.:.:.:.:.:.	0/0:41,8:8:49:0,45,235:292:1655:41	0/0:37,0:0:37:0,111,319:0:1463:37	0/1:36,29:29:65:199,0,202:1141:1414:36	0/0:80,0:0:80:0,241,739:0:3215:80	0/1:14,7:7:21:101,0,349:265:562:14	0/1:14,11:11:25:21,0,153:441:574:14	0/0:6,2:2:8:0,5,29:82:242:6	0/1:24,27:27:51:123,0,138:1074:954:24	0/0:62,0:0:62:0,187,591:0:2434:62	0/0:26,0:0:26:0,78,385:0:1030:26	0/1:19,10:10:29:57,0,136:406:737:19	0/0:61,0:0:61:0,184,711:0:2443:61	0/0:92,0:0:92:0,277,918:0:3696:92	0/0:40,14:14:54:0,29,247:562:1592:40	0/0:24,0:0:24:0,72,230:0:980:24	0/0:18,4:4:22:0,15,89:164:711:18	0/0:36,1:1:37:0,83,251:39:1446:36	0/1:57,45:45:102:133,0,416:1778:2293:57	0/1:52,26:26:78:13,0,351:1002:2111:52	0/0:43,0:0:43:0,129,484:0:1702:43	0/0:22,0:0:22:0,66,257:0:846:22	0/0:35,0:0:35:0,105,300:0:1391:35	0/0:42,0:0:42:0,126,417:0:1698:42	0/1:22,17:17:39:16,0,83:681:865:22	0/0:10,0:0:10:0,30,103:0:398:10	0/0:8,0:0:8:0,24,120:0:328:8	0/0:43,2:2:45:0,120,350:82:1735:43	0/1:29,13:13:42:11,0,163:525:1138:29	0/0:82,0:0:82:0,247,760:0:3270:82	0/0:15,5:5:21:0,17,91:187:607:15	0/0:3,0:0:3:0,9,40:0:100:3	0/0:45,0:0:45:0,135,449:0:1821:45	1/1:0,18:18:18:205,54,0:723:0:0	0/1:8,5:5:13:42,0,84:198:302:8	0/0:13,0:0:13:0,39,170:0:507:13	0/0:29,0:0:29:0,87,273:0:1139:29	0/1:29,53:53:82:370,0,33:2086:1135:29	0/0:34,0:0:34:0,102,355:0:1336:34	0/0:34,12:12:46:0,27,145:488:1367:34	0/0:22,5:5:27:0,24,161:197:902:22	0/1:19,30:30:49:158,0,58:1212:744:19	0/0:85,0:0:85:0,256,781:0:3338:85	0/0:27,0:0:27:0,81,257:0:1066:27	0/0:132,0:0:132:0,397,1182:0:5338:132	0/0:18,0:0:18:0,54,299:0:679:18	0/0:95,0:0:95:0,286,966:0:3779:95	0/0:61,0:0:61:0,184,653:0:2427:61	0/0:25,0:0:25:0,75,227:0:1007:25	0/1:13,17:17:30:91,0,32:653:525:13	0/0:7,0:0:7:0,21,56:0:250:7	0/1:12,15:15:27:30,0,13:606:479:12	1/1:0,37:37:37:404,111,0:1482:0:0	0/1:22,34:34:56:391,0,36:1356:898:22	0/0:4,0:0:4:0,12,31:0:164:4	0/0:7,0:0:7:0,21,53:0:268:7	1/1:5,10:10:15:31,1,0:398:201:5	1/1:0,11:11:11:100,33,0:408:0:0	0/0:16,0:0:16:0,48,157:0:615:16	0/0:36,0:0:36:0,108,309:0:1432:36	0/0:39,0:0:39:0,117,309:0:1565:39	0/0:28,0:0:28:0,84,311:0:1103:28	0/0:98,0:0:98:0,295,1074:0:3911:98	0/0:30,0:0:30:0,90,283:0:1201:30	0/0:16,0:0:16:0,48,138:0:639:16	0/0:31,0:0:31:0,93,257:0:1267:31	0/0:89,0:0:89:0,268,837:0:3549:89	0/0:9,0:0:9:0,27,115:0:344:9	0/0:22,0:0:22:0,66,478:0:866:22
29104748	2962	29104748_2962	C	T	56696.4	.	AB=0.435324;ABP=315.072;AC=39;AF=0.216099;AN=220;AO=5700;CIGAR=1X;DP=131644;DPB=56462;DPRA=0.852257;EPP=100.55;EPPR=796.563;GTI=210;LEN=1;MEANALT=1.00666;MQM=14.1193;MQMR=11.2086;NS=2112;NUMALT=1;ODDS=0.0233487;PAIRED=0.762807;PAIREDR=0.890252;PAO=0;PQA=0;PQR=0;PRO=0;PROBE=Intergenic|RAPIDGENOMICS_3404_55675;QA=225681;QR=1929015;RO=48247;RPL=1571;RPP=2495.77;RPPR=26647.3;RPR=4129;RUN=1;SAF=4164;SAP=2634.07;SAR=1536;SRF=32866;SRP=13762.9;SRR=15381;TYPE=snp;technology.illumina=1	GT:AD:AO:DP:PL:QA:QR:RO	1/1:0,16:16:16:269,48,0:652:0:0	1/1:0,4:4:4:43,12,0:156:0:0	0/0:1,0:0:1:0,3,13:0:41:1	0/0:62,22:22:84:0,4,341:894:2512:62	0/0:24,0:0:24:0,72,414:0:953:24	0/1:20,15:15:35:39,0,91:611:812:20	0/1:6,4:4:10:54,0,105:164:242:6	0/0:8,0:0:8:0,24,63:0:314:8	0/0:45,0:0:45:0,135,451:0:1772:45	1/1:0,22:22:22:309,66,0:880:0:0	0/0:6,0:0:6:0,18,49:0:246:6	0/1:17,12:12:29:31,0,85:484:653:17	1/1:4,20:20:24:242,37,0:812:152:4	0/1:12,14:14:26:150,0,35:548:474:12	0/0:45,0:0:45:0,135,429:0:1810:45	0/0:72,0:0:72:0,217,841:0:2891:72	0/0:5,1:1:6:0,11,114:41:205:5	0/0:52,17:17:69:0,41,459:685:2099:52	0/0:35,8:8:43:0,70,304:320:1403:35	0/1:28,27:27:55:156,0,150:1083:1113:28	0/0:89,0:0:89:0,268,766:0:3563:89	0/0:72,0:0:72:0,217,668:0:2833:72	0/0:16,0:0:16:0,48,122:0:639:16	0/0:115,0:0:115:0,346,961:0:4535:115	0/0:25,0:0:25:0,75,284:0:1016:25	0/1:28,21:21:49:203,0,347:843:1091:28	0/0:40,5:5:45:0,78,301:205:1610:40	0/0:80,0:0:80:0,241,738:0:3214:80	0/0:76,0:0:76:0,229,672:0:3028:76	0/0:59,0:0:59:0,178,531:0:2387:59	0/0:30,0:0:30:0,90,318:0:1204:30	0/0:19,8:8:27:0,16,107:307:766:19	0/1:38,29:29:67:56,0,213:1120:1528:38	0/1:9,5:5:14:2,0,83:201:356:9	0/0:24,12:12:36:0,15,100:468:966:24	0/0:13,0:0:13:0,39,143:0:525:13	0/0:24,6:6:30:0,5,190:237:948:24	0/0:28,0:0:28:0,84,248:0:1105:28	0/0:79,0:0:79:0,238,757:0:3161:79	0/0:37,0:0:37:0,111,345:0:1467:37	0/0:34,0:0:34:0,102,323:0:1343:34	0/0:45,0:0:45:0,135,387:0:1797:45	0/0:81,0:0:81:0,244,791:0:3251:81	./.:.:.:.:.:.:.:.	0/0:41,6:6:47:0,75,274:227:1642:41	0/0:36,0:0:36:0,108,311:0:1452:36	0/1:33,22:22:55:168,0,210:834:1298:33	0/0:77,0:0:77:0,232,704:0:3082:77	0/1:15,7:7:22:109,0,324:273:567:15	0/1:14,10:10:24:16,0,156:410:570:14	0/0:5,1:1:6:0,8,30:41:205:5	0/1:25,24:24:49:105,0,157:913:1013:25	0/0:50,0:0:50:0,151,499:0:1978:50	0/0:24,0:0:24:0,72,370:0:968:24	0/0:19,7:7:26:0,31,180:287:749:19	0/0:53,0:0:53:0,160,584:0:2096:53	0/0:86,0:0:86:0,259,867:0:3462:86	0/0:34,14:14:48:0,11,173:565:1365:34	0/0:24,0:0:24:0,72,219:0:953:24	0/1:18,8:8:26:5,0,62:328:729:18	0/0:34,2:2:36:0,68,216:82:1299:34	0/1:56,42:42:98:121,0,431:1688:2181:56	0/1:44,23:23:67:3,0,248:921:1760:44	0/0:39,0:0:39:0,117,401:0:1511:39	0/0:22,0:0:22:0,66,258:0:867:22	0/0:34,0:0:34:0,102,301:0:1381:34	0/0:32,0:0:32:0,96,304:0:1280:32	0/1:18,15:15:33:19,0,67:601:725:18	0/0:7,0:0:7:0,21,79:0:283:7	0/0:8,0:0:8:0,24,113:0:316:8	0/0:33,2:2:35:0,90,276:82:1349:33	0/1:20,12:12:32:34,0,116:484:816:20	0/0:75,0:0:75:0,226,705:0:2967:75	0/0:14,5:5:19:0,13,61:196:551:14	./.:.:.:.:.:.:.:.	0/0:45,0:0:45:0,135,449:0:1837:45	1/1:0,11:11:11:143,33,0:428:0:0	0/1:6,5:5:11:48,0,76:201:234:6	0/0:14,0:0:14:0,42,207:0:554:14	0/0:27,0:0:27:0,81,265:0:1070:27	0/1:26,39:39:65:300,0,36:1574:1053:26	0/0:35,0:0:35:0,105,377:0:1397:35	0/0:29,13:13:42:0,6,96:525:1148:29	0/0:22,4:4:26:0,30,169:146:898:22	0/1:19,30:30:49:158,0,64:1197:779:19	0/0:57,0:0:57:0,172,557:0:2262:57	0/0:26,0:0:26:0,78,240:0:1050:26	0/0:113,0:0:113:0,340,1048:0:4557:113	0/0:17,0:0:17:0,51,278:0:667:17	0/0:81,0:0:81:0,244,833:0:3233:81	0/0:51,0:0:51:0,154,535:0:2035:51	0/0:24,0:0:24:0,72,197:0:966:24	0/1:14,16:16:30:66,0,41:628:551:14	0/0:6,0:0:6:0,18,49:0:242:6	0/1:12,9:9:21:3,0,31:369:488:12	1/1:0,35:35:35:385,105,0:1395:0:0	0/1:22,28:28:50:244,0,53:1123:871:22	0/0:4,0:0:4:0,12,31:0:145:4	0/0:7,0:0:7:0,21,53:0:275:7	1/1:4,10:10:14:42,9,0:378:164:4	1/1:0,12:12:12:109,36,0:479:0:0	0/0:16,0:0:16:0,48,154:0:630:16	0/0:36,0:0:36:0,108,303:0:1440:36	0/0:39,0:0:39:0,117,309:0:1552:39	0/0:27,0:0:27:0,81,297:0:1077:27	0/0:84,0:0:84:0,253,888:0:3319:84	0/0:30,0:0:30:0,90,283:0:1205:30	0/0:12,0:0:12:0,36,107:0:488:12	0/0:24,0:0:24:0,72,203:0:980:24	0/0:76,0:0:76:0,229,681:0:2998:76	0/0:6,0:0:6:0,18,94:0:237:6	0/0:24,0:0:24:0,72,567:0:945:24
29104748	2974	29104748_2974	C	T	49030.1	.	AB=0.441638;ABP=229.098;AC=39;AF=0.213932;AN=220;AO=5257;CIGAR=1X;DP=118844;DPB=49930;DPRA=0.859448;EPP=8.47306;EPPR=244.322;GTI=254;LEN=1;MEANALT=1.00809;MQM=13.8686;MQMR=11.1633;NS=2112;NUMALT=1;ODDS=0.0129416;PAIRED=0.771162;PAIREDR=0.894733;PAO=0;PQA=0;PQR=0;PRO=0;PROBE=Intergenic|RAPIDGENOMICS_3404_55675;QA=201887;QR=1695135;RO=42530;RPL=1508;RPP=2077.45;RPPR=25080.1;RPR=3749;RUN=1;SAF=4073;SAP=3450.57;SAR=1184;SRF=30038;SRP=15721.7;SRR=12492;TYPE=snp;technology.illumina=1	GT:AD:AO:DP:PL:QA:QR:RO	1/1:0,16:16:16:268,48,0:635:0:0	1/1:0,2:2:2:29,6,0:82:0:0	0/0:1,0:0:1:0,3,13:0:41:1	0/1:46,18:18:64:3,0,247:725:1812:46	0/0:22,0:0:22:0,66,391:0:862:22	0/1:22,17:17:39:59,0,102:654:857:22	0/1:6,5:5:11:74,0,95:182:219:6	0/0:8,0:0:8:0,24,63:0:316:8	0/0:37,0:0:37:0,111,346:0:1477:37	1/1:0,20:20:20:291,60,0:763:0:0	0/0:6,0:0:6:0,18,49:0:246:6	0/1:12,10:10:22:27,0,41:391:488:12	1/1:1,16:16:17:181,43,0:641:41:1	0/1:11,15:15:26:177,0,28:594:439:11	0/0:42,0:0:42:0,126,414:0:1660:42	0/0:61,0:0:61:0,184,560:0:2446:61	0/0:5,2:2:7:0,8,100:67:192:5	0/0:45,12:12:57:0,47,402:481:1724:45	0/0:27,7:7:34:0,50,232:267:1080:27	0/1:27,20:20:47:105,0,163:805:1073:27	0/0:80,0:0:80:0,241,679:0:3225:80	0/0:59,0:0:59:0,178,562:0:2353:59	0/0:13,0:0:13:0,39,95:0:529:13	0/0:94,0:0:94:0,283,792:0:3754:94	0/0:23,0:0:23:0,69,268:0:930:23	0/1:27,18:18:45:122,0,363:677:1008:27	0/0:36,5:5:41:0,66,272:202:1451:36	0/0:74,0:0:74:0,223,681:0:2957:74	0/0:65,0:0:65:0,196,578:0:2608:65	0/0:53,0:0:53:0,160,482:0:2147:53	0/0:26,0:0:26:0,78,281:0:1021:26	0/0:17,9:9:26:0,5,80:360:670:17	0/1:33,18:18:51:17,0,201:719:1308:33	0/0:10,5:5:15:0,1,112:194:374:10	0/1:19,13:13:32:6,0,57:522:762:19	0/0:12,0:0:12:0,36,134:0:488:12	0/1:20,5:5:25:2,0,162:194:794:20	0/0:15,0:0:15:0,45,131:0:598:15	0/0:74,0:0:74:0,223,720:0:2910:74	0/0:31,0:0:31:0,93,294:0:1228:31	0/0:32,0:0:32:0,96,309:0:1245:32	0/0:33,0:0:33:0,99,291:0:1333:33	0/0:68,0:0:68:0,205,675:0:2678:68	./.:.:.:.:.:.:.:.	0/0:39,7:7:46:0,49,240:253:1565:39	0/0:35,0:0:35:0,105,304:0:1392:35	0/1:23,12:12:35:80,0,131:445:935:23	0/0:79,0:0:79:0,238,718:0:3102:79	0/1:12,10:10:22:174,0,261:383:457:12	0/1:12,11:11:23:27,0,105:449:492:12	0/0:6,1:1:7:0,11,38:41:230:6	0/1:25,14:14:39:38,0,187:551:1005:25	0/0:41,0:0:41:0,123,428:0:1602:41	0/0:24,0:0:24:0,72,399:0:949:24	0/0:26,7:7:33:0,52,212:279:1017:26	0/0:57,0:0:57:0,172,625:0:2228:57	0/0:84,0:0:84:0,253,828:0:3401:84	0/0:32,11:11:43:0,25,186:445:1285:32	0/0:24,0:0:24:0,72,224:0:966:24	0/0:18,7:7:25:0,19,84:277:734:18	0/0:28,2:2:30:0,50,170:76:1108:28	0/1:38,35:35:73:136,0,162:1344:1532:38	0/1:43,24:24:67:29,0,228:911:1684:43	0/0:39,0:0:39:0,117,404:0:1514:39	0/0:21,0:0:21:0,63,230:0:830:21	0/0:31,0:0:31:0,93,272:0:1263:31	0/0:31,0:0:31:0,93,300:0:1228:31	0/1:18,15:15:33:19,0,69:595:726:18	0/0:6,0:0:6:0,18,71:0:242:6	0/0:4,0:0:4:0,12,79:0:164:4	0/0:26,7:7:33:0,35,165:287:1066:26	0/1:21,9:9:30:10,0,127:367:857:21	0/0:71,0:0:72:0,214,647:0:2860:71	0/0:14,4:4:18:0,17,68:154:566:14	./.:.:.:.:.:.:.:.	0/0:44,0:0:44:0,132,431:0:1788:44	1/1:0,11:11:11:146,33,0:426:0:0	0/1:4,5:5:9:54,0,28:202:164:4	0/0:11,0:0:11:0,33,152:0:434:11	0/0:29,0:0:29:0,87,285:0:1152:29	0/1:22,37:37:59:286,0,39:1428:867:22	0/0:30,0:0:30:0,90,327:0:1205:30	0/0:25,11:11:36:0,2,80:442:1009:25	0/0:14,3:3:17:0,25,128:123:574:14	0/1:12,26:26:38:152,0,31:1035:483:12	0/0:52,0:0:52:0,157,510:0:2028:52	0/0:29,0:0:29:0,87,261:0:1158:29	0/0:101,0:0:101:0,304,946:0:4023:101	0/0:14,0:0:14:0,42,199:0:552:14	0/0:73,0:0:73:0,220,725:0:2967:73	0/0:42,0:0:42:0,126,440:0:1670:42	0/0:26,0:0:26:0,78,211:0:1038:26	0/1:14,9:9:23:20,0,59:350:565:14	0/0:6,0:0:6:0,18,49:0:246:6	0/0:12,8:8:20:0,2,36:318:488:12	1/1:0,27:27:27:307,81,0:1073:0:0	0/1:22,26:26:48:231,0,60:1037:894:22	0/0:4,0:0:4:0,12,31:0:160:4	0/0:7,0:0:7:0,21,53:0:273:7	1/1:4,9:9:13:35,6,0:350:164:4	1/1:0,12:12:12:109,36,0:467:0:0	0/0:10,0:0:11:0,30,88:0:383:10	0/0:29,0:0:29:0,87,241:0:1144:29	0/0:27,0:0:27:0,81,219:0:1099:27	0/0:26,0:0:26:0,78,228:0:1017:26	0/0:71,0:0:71:0,214,739:0:2820:71	0/0:27,0:0:27:0,81,258:0:1069:27	0/0:12,0:0:12:0,36,107:0:466:12	0/0:24,0:0:24:0,72,203:0:966:24	0/0:62,0:0:62:0,187,580:0:2496:62	0/0:6,0:0:6:0,18,96:0:242:6	0/0:22,0:0:22:0,66,502:0:863:22
29109334	2668	29109334_2668	A	G	147356	.	AB=0.487035;ABP=22.1548;AC=58;AF=0.2613;AN=222;AO=10471;CIGAR=1X;DP=163458;DPB=62323;DPRA=0.96864;EPP=413.549;EPPR=28.6111;GTI=130;LEN=1;MEANALT=1.00531;MQM=13.7102;MQMR=11.914;NS=2112;NUMALT=1;ODDS=3.95375e-05;PAIRED=0.850922;PAIREDR=0.888609;PAO=0;PQA=0;PQR=0;PRO=0;PROBE=Intergenic|RAPIDGENOMICS_3404_54751;QA=415734;QR=1942476;RO=48478;RPL=6676;RPP=1724.29;RPPR=25162.8;RPR=3795;RUN=1;SAF=2152;SAP=7890.05;SAR=8319;SRF=11486;SRP=29143.3;SRR=36992;TYPE=snp;technology.illumina=1	GT:AD:AO:DP:PL:QA:QR:RO	0/0:37,0:0:37:0,111,399:0:1513:37	1/1:0,14:14:14:162,42,0:547:0:0	0/0:12,0:0:12:0,36,102:0:483:12	0/1:64,25:25:89:1,0,395:1009:2528:64	0/0:15,4:4:19:0,23,179:160:590:15	0/0:62,0:0:62:0,187,599:0:2495:62	0/0:7,0:0:7:0,21,167:0:283:7	0/0:14,1:1:15:0,34,141:41:574:14	0/1:30,19:19:49:45,0,167:762:1212:30	0/0:88,0:0:88:0,265,824:0:3545:88	0/0:4,0:0:4:0,12,38:0:164:4	0/1:28,13:13:41:18,0,110:533:1113:28	0/0:42,0:0:42:0,126,425:0:1663:42	0/0:26,0:0:26:0,78,212:0:1066:26	0/0:76,0:0:76:0,229,759:0:3067:76	0/0:72,0:0:72:0,217,599:0:2889:72	0/0:29,0:0:29:0,87,703:0:1124:29	0/0:34,0:0:34:0,102,355:0:1367:34	0/0:29,0:0:29:0,87,248:0:1163:29	0/1:16,30:30:46:137,0,25:1222:625:16	0/0:72,0:0:72:0,217,779:0:2866:72	0/0:78,0:0:79:0,235,737:0:3135:78	0/0:24,0:0:24:0,72,249:0:950:24	0/0:81,0:0:81:0,244,921:0:3246:81	0/0:17,0:0:17:0,51,129:0:679:17	0/0:60,0:0:60:0,181,1190:0:2307:60	0/0:66,0:0:66:0,199,685:0:2689:66	0/1:35,27:27:62:85,0,164:1107:1414:35	0/0:70,22:22:92:0,54,461:880:2824:70	0/1:34,20:20:54:51,0,191:820:1368:34	0/0:23,6:6:29:0,34,163:246:923:23	0/1:37,18:18:55:6,0,226:717:1472:37	0/0:126,0:0:126:0,379,1421:0:5052:126	0/0:38,0:0:38:0,114,404:0:1550:38	0/1:5,11:11:16:59,0,13:447:205:5	0/1:10,2:2:12:1,0,104:78:410:10	1/1:9,19:19:28:119,5,0:775:365:9	0/1:42,22:22:64:22,0,207:890:1689:42	0/0:27,0:0:27:0,81,269:0:1071:27	0/0:56,23:23:80:0,12,420:935:2243:56	0/1:19,16:16:35:71,0,84:656:766:19	0/0:47,0:0:47:0,141,460:0:1915:47	1/1:31,73:73:104:471,16,0:2922:1251:31	1/1:0,1:1:1:33,3,0:41:0:0	0/1:26,20:20:46:75,0,150:816:1036:26	0/1:7,5:5:12:20,0,21:196:287:7	0/0:54,0:0:54:0,163,593:0:2149:54	0/0:67,0:0:67:0,202,667:0:2671:67	1/1:0,34:34:34:612,102,0:1355:0:0	0/1:33,24:24:57:129,0,228:967:1336:33	0/0:10,0:0:10:0,30,176:0:401:10	0/0:49,1:1:50:0,141,503:41:1965:49	0/0:45,0:0:45:0,135,520:0:1819:45	0/0:43,0:0:43:0,129,588:0:1715:43	0/0:44,0:0:44:0,132,365:0:1788:44	0/1:37,34:34:71:99,0,141:1362:1517:37	0/0:55,0:0:55:0,166,547:0:2187:55	0/0:18,0:0:18:0,54,182:0:721:18	0/1:6,6:6:12:44,0,46:246:246:6	0/0:43,0:0:43:0,129,387:0:1737:43	1/1:10,28:28:38:217,3,0:1135:394:10	1/1:0,126:126:126:1287,379,0:5129:0:0	0/0:71,0:0:71:0,214,730:0:2786:71	0/1:43,26:26:69:39,0,221:1035:1751:43	0/0:39,0:0:39:0,117,375:0:1586:39	0/0:43,0:0:43:0,129,415:0:1688:43	0/0:9,0:0:9:0,27,92:0:351:9	0/1:21,39:39:60:191,0,82:1586:826:21	./.:.:.:.:.:.:.:.	0/1:13,16:16:29:214,0,154:619:474:13	0/1:30,44:44:74:265,0,54:1743:1202:30	0/0:29,0:0:29:0,87,250:0:1166:29	0/0:65,0:0:65:0,196,652:0:2625:65	0/0:52,0:0:52:0,157,486:0:2076:52	0/0:3,0:0:3:0,9,27:0:123:3	0/0:60,0:0:60:0,181,800:0:2418:60	0/0:39,0:0:39:0,117,471:0:1533:39	0/1:11,7:7:18:22,0,41:265:432:11	0/0:18,0:0:18:0,54,231:0:734:18	0/1:5,11:11:16:58,0,1:438:205:5	0/0:95,0:0:95:0,286,990:0:3793:95	0/0:51,0:0:51:0,154,466:0:2039:51	0/1:19,18:18:37:77,0,92:734:749:19	0/0:77,0:0:77:0,232,874:0:3039:77	0/0:49,0:0:49:0,148,407:0:1899:49	0/1:51,32:32:83:78,0,274:1281:2051:51	1/1:0,17:17:17:246,51,0:685:0:0	0/1:65,56:56:121:248,0,188:2236:2631:65	0/0:33,0:0:33:0,99,494:0:1315:33	0/0:96,0:0:96:0,289,1139:0:3872:96	1/1:2,21:21:23:197,51,0:852:82:2	0/1:23,15:15:38:90,0,71:606:920:23	1/1:14,43:43:57:245,19,0:1717:523:14	0/0:5,0:0:5:0,15,44:0:196:5	1/1:0,92:92:92:899,277,0:3688:0:0	0/0:36,0:0:36:0,108,357:0:1464:36	1/1:17,39:39:56:259,2,0:1540:689:17	0/1:7,7:7:14:14,0,21:287:287:7	0/0:31,0:0:31:0,93,319:0:1267:31	0/1:5,3:3:8:44,0,21:119:201:5	0/0:6,0:0:6:0,18,72:0:246:6	0/0:19,0:0:19:0,57,162:0:742:19	1/1:0,2:2:2:21,6,0:82:0:0	0/1:26,13:13:39:61,0,116:533:1043:26	0/1:11,30:30:41:249,0,3:1187:451:11	0/0:76,0:0:76:0,229,704:0:2968:76	0/0:56,0:0:56:0,169,621:0:2225:56	0/0:22,0:0:22:0,66,212:0:886:22	0/0:21,0:0:21:0,63,244:0:843:21	1/1:0,23:23:23:269,69,0:916:0:0	0/0:20,0:0:20:0,60,364:0:816:20	0/0:24,0:0:24:0,72,636:0:954:24
29113108	5044	29113108_5044	A	G	101859	.	AB=0.458626;ABP=144.781;AC=54;AF=0.234365;AN=224;AO=8217;CIGAR=1X;DP=158694;DPB=65163;DPRA=0.846762;EPP=881.253;EPPR=2290.39;GTI=131;LEN=1;MEANALT=1.00552;MQM=12.3527;MQMR=10.8012;NS=2112;NUMALT=1;ODDS=0.00948619;PAIRED=0.87964;PAIREDR=0.88803;PAO=0;PQA=0;PQR=0;PRO=0;PROBE=Intergenic|RAPIDGENOMICS_3404_54245;QA=323832;QR=1957162;RO=48763;RPL=4183;RPP=8.87727;RPPR=6.47665;RPR=4034;RUN=1;SAF=3808;SAP=98.4634;SAR=4409;SRF=23300;SRP=211.352;SRR=25463;TYPE=snp;technology.illumina=1	GT:AD:AO:DP:PL:QA:QR:RO	0/0:32,13:13:45:0,24,157:512:1295:32	0/0:17,0:0:17:0,51,279:0:662:17	0/0:5,0:0:5:0,15,63:0:205:5	0/0:62,0:0:62:0,187,559:0:2506:62	0/0:15,0:0:15:0,45,114:0:601:15	0/0:54,0:0:54:0,163,459:0:2173:54	1/1:0,6:6:6:121,18,0:242:0:0	0/0:15,0:0:15:0,45,175:0:615:15	0/0:31,10:10:41:0,30,197:410:1239:31	0/1:38,29:29:67:83,0,153:1172:1542:38	0/0:17,0:0:17:0,51,163:0:697:17	0/1:16,31:31:47:179,0,3:1246:638:16	0/0:44,0:0:44:0,132,412:0:1767:44	0/0:38,0:0:38:0,114,361:0:1528:38	0/0:62,0:0:62:0,187,616:0:2508:62	0/0:84,0:0:84:0,253,787:0:3339:84	0/1:15,12:12:27:68,0,169:476:588:15	0/0:26,0:0:26:0,78,232:0:1058:26	0/0:65,0:0:65:0,196,606:0:2533:65	0/1:47,24:24:71:33,0,196:962:1882:47	0/0:58,0:0:58:0,175,503:0:2301:58	0/0:30,14:14:44:0,15,123:562:1203:30	0/0:35,0:0:35:0,105,383:0:1413:35	0/0:38,6:6:44:0,83,328:242:1518:38	0/0:12,0:0:12:0,36,114:0:484:12	0/1:32,11:11:43:17,0,567:443:1259:32	0/0:71,0:0:71:0,214,690:0:2843:71	0/1:47,42:42:89:165,0,125:1683:1910:47	0/1:84,43:43:127:16,0,394:1709:3375:84	0/0:63,0:0:63:0,190,775:0:2490:63	0/0:9,4:4:13:0,9,42:164:369:9	0/0:23,3:3:26:0,55,253:115:912:23	0/0:174,0:0:174:0,524,1622:0:7020:174	1/1:0,13:13:13:169,39,0:533:0:0	0/1:3,5:5:8:32,0,70:205:119:3	1/1:0,6:6:6:49,18,0:242:0:0	0/0:40,0:0:40:0,120,401:0:1618:40	0/0:39,0:0:39:0,117,362:0:1561:39	0/0:70,0:0:70:0,211,832:0:2810:70	0/0:53,0:0:53:0,160,588:0:2134:53	0/1:30,22:22:52:20,0,76:847:1222:30	0/0:73,0:0:73:0,220,654:0:2920:73	0/1:66,42:42:108:68,0,260:1639:2673:66	0/0:16,2:2:18:0,37,161:82:622:16	1/1:0,38:38:38:397,114,0:1517:0:0	0/0:5,1:1:6:0,8,104:41:192:5	0/0:42,23:23:65:0,15,178:903:1696:42	0/0:76,0:0:76:0,229,748:0:3056:76	0/0:45,0:0:45:0,135,868:0:1765:45	0/1:27,19:19:46:40,0,122:779:1103:27	0/0:3,0:0:3:0,9,27:0:109:3	0/0:36,0:0:37:0,108,409:0:1460:36	0/0:143,0:0:143:0,430,1366:0:5770:143	0/0:38,0:0:38:0,114,568:0:1504:38	0/0:98,0:0:98:0,295,1050:0:3886:98	0/1:46,47:47:93:140,0,168:1878:1850:46	0/0:37,0:0:37:0,111,455:0:1501:37	0/1:23,30:30:53:85,0,39:1205:939:23	1/1:9,18:18:27:126,12,0:730:365:9	0/0:14,0:0:14:0,42,110:0:557:14	0/0:49,0:0:49:0,148,451:0:1964:49	0/1:109,71:71:180:51,0,349:2852:4396:109	0/0:100,0:0:100:0,301,928:0:3965:100	0/0:42,0:0:42:0,126,328:0:1704:42	0/1:14,18:18:32:47,0,51:710:557:14	1/1:0,35:35:35:364,105,0:1380:0:0	0/0:43,0:0:43:0,129,326:0:1735:43	0/0:46,17:17:63:0,21,237:638:1858:46	0/0:2,0:0:2:0,6,17:0:64:2	0/0:8,0:0:8:0,24,208:0:328:8	0/0:66,0:0:66:0,199,552:0:2667:66	0/0:54,10:10:64:0,77,372:374:2197:54	0/1:49,40:40:89:141,0,175:1608:1927:49	1/1:0,85:85:85:912,256,0:3379:0:0	0/0:3,0:0:3:0,9,28:0:123:3	0/1:9,4:4:13:35,0,50:156:369:9	0/1:20,14:14:34:20,0,102:530:807:20	0/0:11,3:3:14:0,15,57:114:443:11	0/0:24,0:0:24:0,72,369:0:980:24	0/1:28,21:21:49:43,0,101:821:1126:28	0/0:128,0:0:128:0,385,1051:0:5114:128	0/0:54,0:0:54:0,163,477:0:2181:54	0/0:32,0:0:32:0,96,350:0:1296:32	0/1:39,25:25:64:80,0,213:978:1556:39	0/0:40,0:0:40:0,120,350:0:1614:40	1/1:0,121:121:121:1150,364,0:4786:0:0	1/1:0,7:7:7:74,21,0:283:0:0	0/1:22,27:27:49:122,0,62:1071:902:22	0/0:23,0:0:23:0,69,324:0:912:23	0/1:31,25:25:56:37,0,170:1011:1241:31	0/0:27,11:11:38:0,18,132:424:1063:27	0/0:19,0:0:19:0,57,179:0:752:19	0/1:19,10:10:29:26,0,84:398:743:19	1/1:1,4:4:5:18,0,0:160:41:1	0/0:86,0:0:86:0,259,901:0:3456:86	0/0:45,0:0:45:0,135,445:0:1811:45	0/1:16,26:26:42:131,0,32:1045:640:16	1/1:0,9:9:9:108,27,0:337:0:0	0/0:41,0:0:41:0,123,371:0:1651:41	0/0:26,0:0:26:0,78,224:0:1058:26	0/0:18,4:4:22:0,37,239:160:698:18	0/1:8,14:14:22:75,0,3:544:319:8	0/0:33,0:0:33:0,99,339:0:1339:33	0/1:20,8:8:28:12,0,98:316:798:20	0/0:24,7:7:31:0,12,123:273:972:24	0/0:71,17:17:88:0,93,503:685:2881:71	0/1:15,24:24:39:119,0,67:972:598:15	1/1:0,19:19:19:177,57,0:767:0:0	0/0:15,1:1:16:0,40,111:32:615:15	0/0:28,0:0:28:0,84,247:0:1136:28	1/1:0,1:1:1:11,3,0:37:0:0	0/1:8,18:18:26:243,0,110:698:301:8
29114257	2639	29114257_2639	A	G	81106.1	.	AB=0.479622;ABP=32.7471;AC=51;AF=0.202108;AN=220;AO=6908;CIGAR=1X;DP=130373;DPB=47129;DPRA=1.01137;EPP=267.914;EPPR=983.801;GTI=154;LEN=1;MEANALT=1.00801;MQM=12.6443;MQMR=10.774;NS=2112;NUMALT=1;ODDS=0.00207555;PAIRED=0.858135;PAIREDR=0.894938;PAO=0;PQA=0;PQR=0;PRO=0;PROBE=Intergenic|RAPIDGENOMICS_3404_53754;QA=270388;QR=1459916;RO=36369;RPL=4738;RPP=2075.98;RPPR=17566.1;RPR=2170;RUN=1;SAF=1983;SAP=2723.75;SAR=4925;SRF=11504;SRP=10661.6;SRR=24865;TYPE=snp;technology.illumina=1	GT:AD:AO:DP:PL:QA:QR:RO	1/1:7,19:19:26:129,23,0:674:287:7	0/0:22,0:0:22:0,66,269:0:872:22	0/0:7,1:1:8:0,16,67:41:278:7	0/1:22,38:38:60:167,0,63:1473:888:22	0/0:22,0:0:22:0,66,199:0:853:22	0/0:50,0:0:50:0,151,480:0:2002:50	0/0:10,0:0:10:0,30,154:0:406:10	0/0:6,0:0:6:0,18,55:0:246:6	0/1:25,22:22:47:35,0,140:856:1005:25	0/0:63,0:0:63:0,190,504:0:2490:63	1/1:2,5:5:7:37,4,0:195:82:2	0/1:9,5:5:14:0,0,38:200:369:9	0/1:12,13:13:25:18,0,12:529:450:12	0/0:44,0:0:44:0,132,320:0:1773:44	1/1:19,34:34:53:197,18,0:1362:779:19	0/0:25,0:0:25:0,75,203:0:1009:25	0/1:14,9:9:23:146,0,251:364:552:14	0/0:18,0:0:18:0,54,170:0:734:18	0/0:19,8:8:27:0,12,79:322:754:19	0/0:29,0:0:29:0,87,239:0:1172:29	0/1:32,30:30:62:165,0,112:1156:1282:32	1/1:3,15:15:18:105,33,0:608:123:3	1/1:5,10:10:15:55,10,0:386:205:5	0/0:47,0:0:47:0,141,463:0:1883:47	0/0:7,0:0:7:0,21,54:0:247:7	0/0:67,0:0:67:0,202,1405:0:2660:67	0/1:22,34:34:56:177,0,72:1346:885:22	0/0:60,0:0:60:0,181,514:0:2401:60	0/0:28,0:0:28:0,84,274:0:1140:28	1/1:0,24:24:24:196,72,0:938:0:0	0/0:12,7:7:19:0,1,62:287:488:12	1/1:5,10:10:15:74,10,0:385:205:5	0/0:78,0:0:78:0,235,702:0:3169:78	0/0:8,0:0:8:0,24,100:0:309:8	0/0:12,0:0:12:0,36,198:0:452:12	1/1:1,10:10:11:137,3,0:410:41:1	0/0:6,0:0:6:0,18,47:0:238:6	0/0:9,3:3:12:0,5,83:122:346:9	0/0:8,2:2:10:0,13,74:81:310:8	0/0:45,0:0:45:0,135,372:0:1833:45	0/0:10,0:0:10:0,30,126:0:410:10	0/0:52,0:0:52:0,157,516:0:2051:52	0/1:24,26:26:50:73,0,19:1047:956:24	0/0:1,0:0:1:0,3,10:0:41:1	0/0:32,0:0:32:0,96,329:0:1266:32	0/1:7,8:8:15:24,0,41:320:273:7	0/0:32,0:0:32:0,96,432:0:1308:32	0/0:55,0:0:55:0,166,466:0:2197:55	0/0:46,0:0:46:0,138,762:0:1829:46	0/0:25,0:0:25:0,75,261:0:991:25	./.:.:.:.:.:.:.:.	1/1:3,7:7:10:58,6,0:282:123:3	1/1:0,55:55:55:549,166,0:2168:0:0	0/0:42,0:0:42:0,126,571:0:1694:42	0/0:57,0:0:57:0,172,478:0:2285:57	0/0:58,0:0:58:0,175,540:0:2365:58	0/1:13,19:19:32:48,0,35:755:515:13	0/0:18,0:0:18:0,54,152:0:702:18	0/0:15,0:0:15:0,45,139:0:586:15	0/1:11,12:12:23:36,0,13:481:447:11	0/0:21,11:11:32:0,24,118:429:848:21	0/0:106,0:0:106:0,319,925:0:4263:106	0/1:17,10:10:27:1,0,109:410:679:17	0/0:51,0:0:51:0,154,432:0:2030:51	0/0:16,0:0:16:0,48,158:0:648:16	0/1:15,13:13:28:61,0,32:515:578:15	0/0:33,0:0:33:0,99,461:0:1331:33	0/0:26,0:0:26:0,78,235:0:1054:26	./.:.:.:.:.:.:.:.	0/0:13,0:0:13:0,39,228:0:492:13	0/0:76,0:0:76:0,229,646:0:3068:76	1/1:6,36:36:42:317,61,0:1426:237:6	0/1:30,18:18:48:53,0,107:712:1195:30	0/0:43,0:0:43:0,129,422:0:1755:43	0/0:2,0:0:2:0,6,19:0:82:2	0/1:7,10:10:17:53,0,6:382:283:7	0/0:24,0:0:24:0,72,179:0:966:24	0/0:30,0:0:30:0,90,290:0:1185:30	0/0:24,0:0:24:0,72,310:0:971:24	0/1:10,21:21:31:160,0,28:805:383:10	0/1:42,30:30:72:30,0,168:1195:1702:42	0/1:14,21:21:35:126,0,16:841:558:14	0/0:21,0:0:21:0,63,203:0:849:21	0/1:10,13:13:23:75,0,3:523:397:10	0/1:9,5:5:14:33,0,36:200:360:9	0/1:43,17:17:60:12,0,204:679:1736:43	0/0:3,0:0:3:0,9,25:0:114:3	0/0:85,0:0:85:0,256,713:0:3456:85	0/0:28,1:1:29:0,59,278:31:1089:28	0/0:28,0:0:28:0,84,299:0:1113:28	0/1:16,8:8:24:32,0,72:320:633:16	0/1:32,18:18:50:81,0,145:701:1272:32	0/0:24,0:0:24:0,72,231:0:984:24	1/1:0,7:7:7:92,21,0:267:0:0	0/0:52,0:0:52:0,157,457:0:2114:52	0/1:11,11:11:22:62,0,63:414:447:11	0/0:30,0:0:30:0,90,275:0:1200:30	0/1:17,14:14:31:53,0,67:563:693:17	0/0:12,3:3:15:0,23,130:108:484:12	0/0:22,0:0:22:0,66,186:0:898:22	0/0:13,0:0:13:0,39,215:0:520:13	0/1:14,9:9:23:80,0,65:345:566:14	0/0:11,0:0:11:0,33,196:0:433:11	0/0:40,0:0:40:0,120,390:0:1610:40	0/0:27,0:0:27:0,81,240:0:1098:27	0/0:50,0:0:50:0,151,546:0:1991:50	0/0:61,0:0:61:0,184,468:0:2476:61	0/1:4,6:6:10:56,0,20:234:146:4	0/0:12,0:0:12:0,36,189:0:492:12	0/0:13,0:0:13:0,39,208:0:533:13	0/0:5,0:0:5:0,15,97:0:205:5	0/0:24,0:0:24:0,72,579:0:948:24
29126773	4320	29126773_4320	A	C	107284	.	AB=0.483267;ABP=20.0156;AC=70;AF=0.271995;AN=222;AO=6701;CIGAR=1X;DP=112086;DPB=45592;DPRA=0.971369;EPP=9.45278;EPPR=118.776;GTI=130;LEN=1;MEANALT=1.00519;MQM=12.996;MQMR=11.0592;NS=2112;NUMALT=1;ODDS=0.0122338;PAIRED=0.851067;PAIREDR=0.90035;PAO=0;PQA=0;PQR=0;PRO=0;PROBE=SNP|RAPIDGENOMICS_3404_19969||SNP|RAPIDGENOMICS_3404_19970||SNP|RAPIDGENOMICS_3404_19971;QA=261769;QR=1373512;RO=34541;RPL=3261;RPP=13.3932;RPPR=101.082;RPR=3440;RUN=1;SAF=2241;SAP=1598.63;SAR=4460;SRF=12376;SRP=6027.16;SRR=22165;TYPE=snp;technology.illumina=1	GT:AD:AO:DP:PL:QA:QR:RO	0/0:21,0:0:21:0,63,222:0:785:21	0/0:12,0:0:12:0,36,165:0:456:12	0/0:8,0:0:8:0,24,88:0:307:8	0/0:56,0:0:56:0,169,504:0:2253:56	1/1:0,10:10:10:110,30,0:393:0:0	0/0:67,0:0:67:0,202,638:0:2633:67	0/1:3,2:2:5:31,0,10:82:123:3	0/0:4,0:0:4:0,12,33:0:150:4	0/0:28,0:0:28:0,84,347:0:1132:28	0/0:53,0:0:53:0,160,538:0:2131:53	1/1:2,4:4:6:15,1,0:164:78:2	0/1:17,14:14:31:25,0,55:562:661:17	0/0:35,0:0:35:0,105,335:0:1369:35	0/0:13,2:2:15:0,30,115:82:501:13	0/0:30,0:0:30:0,90,255:0:1186:30	0/0:74,0:0:74:0,223,635:0:2901:74	0/1:13,7:7:20:155,0,291:280:521:13	1/1:0,67:67:67:597,202,0:2671:0:0	1/1:24,53:53:77:329,8,0:2094:945:24	0/1:16,19:19:35:71,0,30:752:633:16	0/0:56,0:0:56:0,169,523:0:2250:56	0/0:27,0:0:27:0,81,276:0:1088:27	0/0:7,0:0:7:0,21,55:0:287:7	1/1:0,44:44:44:458,132,0:1761:0:0	0/0:4,0:0:4:0,12,33:0:156:4	0/1:15,17:17:32:323,0,215:629:581:15	0/0:45,0:0:45:0,135,454:0:1799:45	0/1:25,18:18:43:75,0,105:702:983:25	0/1:25,17:17:42:90,0,139:666:989:25	0/1:12,20:20:32:112,0,42:770:492:12	0/0:10,0:0:10:0,30,107:0:401:10	0/0:18,6:6:24:0,18,115:230:712:18	0/0:91,0:0:91:0,274,946:0:3594:91	0/0:24,0:0:24:0,72,300:0:953:24	0/0:15,1:1:16:0,16,139:41:598:15	0/1:2,4:4:6:41,0,25:160:82:2	0/0:17,8:8:25:0,9,70:328:647:17	0/1:9,10:10:19:73,0,27:387:361:9	1/1:0,23:23:23:319,69,0:917:0:0	0/0:81,0:0:81:0,244,804:0:3225:81	0/0:61,0:0:61:0,184,571:0:2381:61	0/1:27,16:16:43:72,0,110:648:1071:27	0/1:27,26:26:53:74,0,94:1062:1099:27	0/0:11,0:0:11:0,33,134:0:420:11	0/0:32,0:0:32:0,96,326:0:1275:32	0/0:1,0:0:1:0,3,8:0:41:1	0/0:24,13:13:37:0,10,120:525:972:24	0/1:35,31:31:66:92,0,186:1237:1361:35	0/1:11,15:15:26:217,0,176:588:443:11	1/1:0,37:37:37:351,111,0:1445:0:0	./.:.:.:.:.:.:.:.	0/1:21,22:22:43:74,0,99:884:830:21	1/1:0,41:41:41:382,123,0:1621:0:0	0/1:11,18:18:29:118,0,67:722:439:11	0/1:20,29:29:49:127,0,43:1141:812:20	0/0:34,0:0:34:0,102,360:0:1314:34	0/1:21,13:13:34:39,0,92:510:853:21	0/1:23,10:10:33:19,0,96:392:894:23	0/0:26,0:0:26:0,78,252:0:1042:26	0/0:22,0:0:22:0,66,253:0:868:22	0/0:32,0:0:32:0,96,365:0:1280:32	0/0:118,0:0:118:0,355,1122:0:4766:118	0/1:47,33:33:80:59,0,233:1340:1889:47	0/1:11,12:12:23:54,0,28:492:439:11	0/0:29,0:0:29:0,87,283:0:1126:29	0/1:7,19:19:26:122,0,2:757:287:7	0/0:30,0:0:30:0,90,254:0:1194:30	1/1:0,32:32:32:315,96,0:1279:0:0	1/1:0,8:8:8:86,24,0:306:0:0	0/1:2,15:15:17:198,0,23:588:78:2	0/1:29,23:23:52:108,0,158:908:1136:29	0/0:53,0:0:53:0,160,518:0:2116:53	0/1:19,35:35:54:184,0,20:1418:771:19	0/1:22,12:12:34:42,0,138:465:885:22	0/0:2,0:0:2:0,6,17:0:82:2	1/1:0,39:39:39:319,117,0:1581:0:0	1/1:0,13:13:13:111,39,0:510:0:0	1/1:2,6:6:8:33,7,0:233:82:2	1/1:6,11:11:17:116,5,0:426:246:6	0/0:28,0:0:28:0,84,343:0:1111:28	0/0:37,0:0:37:0,111,318:0:1432:37	0/0:32,0:0:32:0,96,288:0:1277:32	1/1:4,16:16:20:98,31,0:652:164:4	0/0:57,0:0:57:0,172,510:0:2277:57	0/0:9,0:0:9:0,27,103:0:369:9	0/0:98,0:0:98:0,295,952:0:3915:98	0/1:9,8:8:17:52,0,34:300:369:9	0/0:52,0:0:52:0,157,523:0:2081:52	0/1:12,17:17:29:134,0,73:647:479:12	0/0:34,0:0:34:0,102,311:0:1356:34	0/1:14,22:22:36:103,0,2:884:543:14	0/1:15,23:23:38:160,0,11:901:597:15	0/0:32,0:0:32:0,96,275:0:1245:32	0/0:5,0:0:5:0,15,40:0:205:5	0/0:46,0:0:46:0,138,422:0:1825:46	0/1:9,9:9:18:53,0,21:365:365:9	0/0:38,0:0:38:0,114,352:0:1522:38	1/1:0,15:15:15:186,45,0:597:0:0	0/0:17,0:0:17:0,51,131:0:663:17	0/1:7,4:4:11:11,0,64:164:261:7	0/0:12,6:6:18:0,2,38:233:492:12	0/0:8,5:5:13:0,2,27:186:307:8	0/0:12,4:4:16:0,16,71:156:492:12	0/0:18,0:0:18:0,54,186:0:720:18	0/0:18,0:0:18:0,54,145:0:711:18	0/1:27,40:40:67:167,0,32:1596:1046:27	0/0:17,6:6:23:0,5,123:218:645:17	0/0:16,0:0:16:0,48,152:0:640:16	0/1:11,9:9:20:7,0,29:369:447:11	0/1:5,6:6:11:35,0,13:233:196:5	0/1:13,10:10:23:26,0,60:406:507:13	1/1:0,8:8:8:192,24,0:305:0:0
29130248	3277	29130248_3277	C	T	121742	.	AB=0.451374;ABP=219.049;AC=81;AF=0.389027;AN=224;AO=11628;CIGAR=1X;DP=137064;DPB=56477;DPRA=0.833229;EPP=1066.15;EPPR=931.282;GTI=92;LEN=1;MEANALT=1.00297;MQM=13.5138;MQMR=11.2452;NS=2112;NUMALT=1;ODDS=0.00365235;PAIRED=0.860337;PAIREDR=0.882996;PAO=0;PQA=0;PQR=0;PRO=0;PROBE=SNP|RAPIDGENOMICS_3404_07426||SNP|RAPIDGENOMICS_3404_07427;QA=462738;QR=1488637;RO=37204;RPL=5956;RPP=18.0724;RPPR=6.65821;RPR=5672;RUN=1;SAF=5845;SAP=3.72815;SAR=5783;SRF=17771;SRP=164.233;SRR=19433;TYPE=snp;technology.illumina=1	GT:AD:AO:DP:PL:QA:QR:RO	0/0:36,0:0:36:0,108,326:0:1437:36	0/1:11,3:3:14:2,0,43:123:447:11	0/0:10,0:0:10:0,30,85:0:392:10	0/0:73,0:0:73:0,220,661:0:2929:73	0/1:8,6:6:14:52,0,62:238:314:8	0/0:27,10:10:37:0,27,142:397:1091:27	0/1:8,2:2:10:7,0,101:82:309:8	1/1:0,6:6:6:55,18,0:227:0:0	0/0:53,0:0:53:0,160,580:0:2087:53	0/0:59,16:16:75:0,38,430:638:2362:59	1/1:0,9:9:9:77,27,0:355:0:0	0/0:79,0:0:79:0,238,829:0:3136:79	0/0:42,0:0:42:0,126,393:0:1686:42	0/0:15,0:0:15:0,45,198:0:593:15	1/1:0,60:60:60:665,181,0:2418:0:0	0/1:38,58:58:96:379,0,162:2345:1542:38	0/1:5,10:10:15:206,0,43:388:201:5	0/0:47,0:0:47:0,141,506:0:1897:47	0/1:32,19:19:51:61,0,230:775:1277:32	0/0:38,17:17:55:0,4,264:679:1537:38	0/1:32,41:41:73:274,0,117:1672:1300:32	0/0:33,0:0:33:0,99,278:0:1323:33	0/0:14,4:4:18:0,17,110:160:547:14	0/1:26,16:16:42:102,0,210:643:1024:26	1/1:0,6:6:6:78,18,0:246:0:0	1/1:0,29:29:29:566,87,0:1084:0:0	1/1:0,57:57:57:678,172,0:2264:0:0	0/1:28,47:47:75:275,0,30:1891:1107:28	0/0:71,25:25:96:0,43,423:1003:2833:71	0/0:48,0:0:48:0,144,393:0:1911:48	0/0:17,1:1:18:0,23,122:41:697:17	1/1:0,13:13:13:137,39,0:511:0:0	1/1:0,47:47:47:526,141,0:1863:0:0	0/0:19,0:0:19:0,57,226:0:763:19	0/1:11,3:3:14:46,0,43:119:447:11	0/0:4,0:0:4:0,12,125:0:164:4	0/0:41,0:0:41:0,123,384:0:1677:41	0/0:25,13:13:38:0,6,100:525:994:25	1/1:0,28:28:28:289,84,0:1128:0:0	0/0:49,0:0:50:0,148,610:0:1940:49	0/0:63,0:0:63:0,190,601:0:2516:63	0/0:55,0:0:55:0,166,646:0:2195:55	0/0:53,0:0:53:0,160,566:0:2123:53	0/0:2,0:0:2:0,6,17:0:82:2	1/1:19,44:44:63:274,14,0:1765:775:19	0/0:9,0:0:9:0,27,92:0:337:9	0/0:68,0:0:69:0,205,699:0:2644:68	1/1:0,62:62:62:644,187,0:2516:0:0	0/1:12,8:8:20:69,0,211:328:451:12	0/0:53,0:0:53:0,160,506:0:2116:53	0/0:2,1:1:3:0,1,8:41:82:2	0/1:44,22:22:66:58,0,287:898:1750:44	0/1:25,26:26:51:99,0,138:1041:1002:25	1/1:2,28:28:30:367,75,0:1127:82:2	0/1:43,22:22:65:39,0,200:877:1720:43	0/0:31,2:2:33:0,42,295:73:1222:31	0/0:29,8:8:37:0,33,200:328:1158:29	1/1:0,17:17:17:168,51,0:655:0:0	0/1:17,10:10:27:8,0,103:410:647:17	0/1:10,12:12:22:70,0,10:488:378:10	1/1:0,11:11:11:114,33,0:451:0:0	0/1:68,45:45:113:135,0,320:1836:2738:68	1/1:0,44:44:44:589,132,0:1777:0:0	0/0:49,0:0:49:0,148,496:0:1966:49	0/1:23,21:21:44:132,0,108:853:903:23	0/1:12,17:17:29:132,0,107:678:470:12	0/0:25,0:0:25:0,75,301:0:998:25	0/1:19,32:32:51:223,0,20:1275:766:19	0/0:6,0:0:6:0,18,77:0:232:6	0/1:7,5:5:12:128,0,108:196:270:7	0/0:76,0:0:77:0,229,900:0:3003:76	0/1:27,14:14:41:74,0,130:558:1099:27	0/0:82,0:0:82:0,247,877:0:3293:82	0/0:33,5:5:38:0,67,259:205:1323:33	0/0:3,0:0:3:0,9,24:0:109:3	1/1:0,16:16:16:145,48,0:635:0:0	0/1:9,6:6:15:41,0,59:238:356:9	1/1:0,11:11:11:113,33,0:451:0:0	0/1:9,6:6:15:8,0,100:234:365:9	1/1:0,27:27:27:302,81,0:1094:0:0	0/1:57,13:13:70:22,0,343:529:2289:57	0/1:27,10:10:37:50,0,242:393:1076:27	0/1:7,12:12:19:100,0,23:488:268:7	0/1:51,17:17:68:28,0,381:668:2021:51	0/0:42,0:0:42:0,126,368:0:1714:42	0/1:34,33:33:67:88,0,120:1322:1374:34	0/0:25,0:0:25:0,75,250:0:991:25	0/0:80,0:0:80:0,241,740:0:3121:80	1/1:1,12:12:13:138,7,0:483:32:1	0/0:45,20:20:65:0,30,306:797:1815:45	0/1:11,14:14:25:39,0,33:574:437:11	0/0:57,0:0:57:0,172,584:0:2272:57	1/1:0,14:14:14:131,42,0:561:0:0	0/0:14,0:0:14:0,42,129:0:547:14	0/1:30,19:19:49:200,0,182:758:1209:30	0/0:6,3:3:9:0,1,17:123:242:6	0/0:65,0:0:65:0,196,606:0:2557:65	1/1:0,9:9:9:86,27,0:369:0:0	1/1:7,17:17:24:114,21,0:693:287:7	0/0:14,2:2:16:0,26,118:82:557:14	1/1:2,6:6:8:55,5,0:246:82:2	0/0:8,1:1:9:0,17,66:41:328:8	0/0:24,0:0:24:0,72,231:0:939:24	0/1:15,25:25:40:224,0,31:981:584:15	0/0:38,10:10:48:0,36,246:393:1496:38	0/0:66,1:1:67:0,172,642:41:2648:66	0/1:26,7:7:33:50,0,167:270:1034:26	0/0:9,2:2:11:0,8,88:82:369:9	1/1:0,31:31:31:394,93,0:1262:0:0	0/0:65,0:0:65:0,196,555:0:2614:65	0/0:4,0:0:4:0,12,56:0:164:4	0/0:21,1:1:22:0,57,463:41:817:21
29130248	3364	29130248_3364	C	T	10124.7	.	AB=0.520492;ABP=3.90025;AC=8;AF=0.0136476;AN=222;AO=239;CIGAR=1X;DP=89502;DPB=34403;DPRA=0.895019;EPP=12.9046;EPPR=218.544;GTI=26;LEN=1;MEANALT=1;MQM=18.4561;MQMR=11.5231;NS=2112;NUMALT=1;ODDS=0.115225;PAIRED=0.594142;PAIREDR=0.901949;PAO=0;PQA=0;PQR=0;PRO=0;PROBE=SNP|RAPIDGENOMICS_3404_07426||SNP|RAPIDGENOMICS_3404_07427;QA=9489;QR=1343497;RO=33666;RPL=156;RPP=51.4278;RPPR=17478.2;RPR=83;RUN=1;SAF=53;SAP=163.727;SAR=186;SRF=9160;SRP=15192.8;SRR=24506;TYPE=snp;technology.illumina=1	GT:AD:AO:DP:PL:QA:QR:RO	0/0:19,0:0:19:0,57,152:0:762:19	0/0:9,0:0:9:0,27,68:0:369:9	0/0:3,0:0:3:0,9,30:0:123:3	0/0:47,0:0:47:0,141,445:0:1897:47	0/0:8,0:0:8:0,24,112:0:315:8	0/0:12,0:0:12:0,36,118:0:483:12	0/0:7,0:0:7:0,21,105:0:273:7	./.:.:.:.:.:.:.:.	0/0:34,0:0:34:0,102,403:0:1344:34	0/0:49,0:0:49:0,148,519:0:1951:49	0/0:8,0:0:8:0,24,67:0:328:8	0/0:45,0:0:45:0,135,462:0:1815:45	0/0:34,0:0:34:0,102,350:0:1350:34	0/0:6,0:0:6:0,18,49:0:237:6	0/0:26,0:0:26:0,78,260:0:1049:26	0/0:58,0:0:58:0,175,672:0:2274:58	0/0:7,0:0:7:0,21,164:0:279:7	0/0:25,0:0:25:0,75,248:0:1013:25	0/0:14,0:0:14:0,42,168:0:542:14	0/0:39,0:0:39:0,117,368:0:1559:39	0/0:63,0:0:63:0,190,681:0:2522:63	0/0:34,0:0:34:0,102,287:0:1373:34	0/0:11,0:0:11:0,33,129:0:442:11	0/0:13,0:0:13:0,39,178:0:521:13	0/0:6,0:0:6:0,18,77:0:237:6	0/0:36,0:0:36:0,108,908:0:1392:36	0/0:25,0:0:25:0,75,290:0:999:25	0/0:55,0:0:55:0,166,537:0:2239:55	0/0:44,0:0:44:0,132,386:0:1778:44	0/0:18,0:0:18:0,54,167:0:734:18	0/0:17,0:0:17:0,51,166:0:672:17	0/0:12,0:0:12:0,36,110:0:480:12	0/0:27,0:0:27:0,81,283:0:1081:27	0/0:9,0:0:9:0,27,87:0:365:9	0/1:11,3:3:14:46,0,43:119:443:11	0/0:4,0:0:4:0,12,125:0:164:4	0/0:24,0:0:24:0,72,199:0:967:24	0/0:22,0:0:22:0,66,198:0:898:22	0/0:15,0:0:15:0,45,141:0:597:15	0/0:23,0:0:23:0,69,240:0:921:23	0/0:36,0:0:36:0,108,370:0:1446:36	0/0:38,0:0:38:0,114,442:0:1514:38	0/0:36,0:0:36:0,108,406:0:1441:36	0/0:7,0:0:7:0,21,100:0:269:7	0/0:40,0:0:40:0,120,364:0:1624:40	0/0:8,0:0:8:0,24,82:0:301:8	0/0:38,0:0:38:0,114,424:0:1554:38	0/0:35,0:0:35:0,105,364:0:1373:35	0/0:16,0:0:16:0,48,421:0:638:16	0/0:21,0:0:21:0,63,165:0:822:21	0/0:2,0:0:2:0,6,16:0:78:2	0/0:52,0:0:52:0,157,503:0:2071:52	0/0:30,0:0:30:0,90,291:0:1169:30	0/0:20,0:0:20:0,60,232:0:762:20	0/0:28,0:0:28:0,84,320:0:1124:28	0/0:35,0:0:35:0,105,355:0:1391:35	0/0:23,0:0:23:0,69,228:0:916:23	0/0:12,0:0:12:0,36,117:0:453:12	0/0:16,0:0:16:0,48,155:0:631:16	0/0:19,0:0:19:0,57,184:0:762:19	0/0:19,0:0:19:0,57,202:0:766:19	0/0:92,0:0:92:0,277,864:0:3687:92	0/0:34,0:0:34:0,102,466:0:1355:34	0/0:27,0:0:27:0,81,297:0:1043:27	0/0:27,0:0:27:0,81,315:0:1058:27	0/1:8,8:8:16:66,0,87:309:305:8	0/0:23,0:0:23:0,69,276:0:923:23	0/0:28,0:0:28:0,84,301:0:1140:28	0/0:2,0:0:2:0,6,14:0:82:2	0/0:10,0:0:10:0,30,265:0:396:10	0/0:54,0:0:54:0,163,585:0:2153:54	0/0:25,0:0:25:0,75,342:0:1025:25	0/0:69,0:0:69:0,208,705:0:2746:69	0/0:31,0:0:31:0,93,331:0:1237:31	0/0:4,0:0:4:0,12,33:0:164:4	0/0:19,0:0:19:0,57,160:0:767:19	0/0:8,0:0:8:0,24,104:0:320:8	0/0:5,0:0:5:0,15,109:0:196:5	0/0:8,0:0:8:0,24,97:0:315:8	0/0:27,0:0:27:0,81,346:0:1055:27	0/0:22,0:0:22:0,66,224:0:898:22	0/0:33,0:0:33:0,99,347:0:1316:33	0/1:5,11:11:16:99,0,39:451:192:5	0/0:42,0:0:42:0,126,473:0:1656:42	0/0:36,0:0:36:0,108,310:0:1464:36	0/0:29,0:0:29:0,87,243:0:1167:29	0/0:12,0:0:12:0,36,123:0:480:12	0/0:34,0:0:34:0,102,339:0:1349:34	0/0:8,0:0:8:0,24,134:0:319:8	0/0:37,0:0:37:0,111,321:0:1491:37	0/0:23,0:0:23:0,69,181:0:917:23	0/0:25,0:0:25:0,75,255:0:967:25	0/0:7,0:0:7:0,21,69:0:283:7	0/0:8,0:0:8:0,24,74:0:328:8	0/1:29,10:10:39:121,0,207:401:1172:29	0/0:7,0:0:7:0,21,50:0:287:7	0/0:40,0:0:40:0,120,346:0:1591:40	0/0:8,0:0:8:0,24,76:0:306:8	1/1:4,17:17:21:245,34,0:684:164:4	0/0:15,0:0:15:0,45,127:0:582:15	0/0:4,0:0:4:0,12,37:0:156:4	0/0:12,0:0:12:0,36,141:0:469:12	0/0:13,0:0:13:0,39,123:0:494:13	1/1:7,14:14:21:81,0,0:570:283:7	0/0:32,0:0:32:0,96,317:0:1291:32	0/0:30,0:0:30:0,90,317:0:1226:30	0/0:8,0:0:8:0,24,74:0:328:8	0/0:6,0:0:6:0,18,86:0:246:6	0/0:14,0:0:14:0,42,157:0:533:14	0/0:42,0:0:42:0,126,380:0:1679:42	0/0:3,0:0:3:0,9,92:0:119:3	0/0:21,0:0:21:0,63,465:0:785:21
29130248	3369	29130248_3369	A	T	9594.34	.	AB=0.519313;ABP=3.76519;AC=8;AF=0.0130192;AN=222;AO=221;CIGAR=1X;DP=85921;DPB=32608;DPRA=0.903213;EPP=9.15134;EPPR=85.031;GTI=33;LEN=1;MEANALT=1;MQM=18.5611;MQMR=11.5044;NS=2112;NUMALT=1;ODDS=0.387057;PAIRED=0.59276;PAIREDR=0.903785;PAO=0;PQA=0;PQR=0;PRO=0;PROBE=SNP|RAPIDGENOMICS_3404_07426||SNP|RAPIDGENOMICS_3404_07427;QA=8763;QR=1275526;RO=31918;RPL=141;RPP=39.5716;RPPR=15400.3;RPR=80;RUN=1;SAF=43;SAP=182.083;SAR=178;SRF=8077;SRP=16909.4;SRR=23841;TYPE=snp;technology.illumina=1	GT:AD:AO:DP:PL:QA:QR:RO	0/0:18,0:0:18:0,54,145:0:730:18	0/0:9,0:0:9:0,27,68:0:357:9	0/0:3,0:0:3:0,9,30:0:123:3	0/0:49,0:0:49:0,148,483:0:1987:49	0/0:7,0:0:7:0,21,86:0:287:7	0/0:12,0:0:12:0,36,118:0:492:12	0/0:7,0:0:7:0,21,110:0:250:7	./.:.:.:.:.:.:.:.	0/0:34,0:0:34:0,102,407:0:1331:34	0/0:47,0:0:47:0,141,510:0:1876:47	0/0:7,0:0:7:0,21,58:0:278:7	0/0:43,0:0:43:0,129,424:0:1733:43	0/0:36,0:0:36:0,108,405:0:1448:36	0/0:6,0:0:6:0,18,49:0:246:6	0/0:26,0:0:26:0,78,262:0:1007:26	0/0:46,0:0:46:0,138,539:0:1845:46	0/0:7,0:0:7:0,21,155:0:248:7	0/0:29,0:0:29:0,87,294:0:1121:29	0/0:13,0:0:13:0,39,160:0:521:13	0/0:39,0:0:39:0,117,347:0:1583:39	0/0:62,0:0:62:0,187,679:0:2502:62	0/0:34,0:0:34:0,102,287:0:1356:34	0/0:13,0:0:13:0,39,149:0:520:13	0/0:14,0:0:14:0,42,203:0:547:14	0/0:4,0:0:4:0,12,61:0:151:4	0/0:37,0:0:37:0,111,914:0:1395:37	0/0:24,0:0:24:0,72,279:0:958:24	0/0:55,0:0:55:0,166,537:0:2196:55	0/0:44,0:0:44:0,132,385:0:1763:44	0/0:18,0:0:18:0,54,166:0:707:18	0/0:16,0:0:16:0,48,154:0:642:16	0/0:12,0:0:12:0,36,109:0:473:12	0/0:21,0:0:21:0,63,235:0:857:21	0/0:8,0:0:8:0,24,57:0:328:8	0/1:11,2:2:13:21,0,46:82:443:11	0/0:4,0:0:4:0,12,125:0:164:4	0/0:24,0:0:24:0,72,199:0:976:24	0/0:22,0:0:22:0,66,198:0:894:22	0/0:15,0:0:15:0,45,146:0:602:15	0/0:17,0:0:17:0,51,189:0:675:17	0/0:33,0:0:33:0,99,327:0:1318:33	0/0:34,0:0:34:0,102,379:0:1330:34	0/0:37,0:0:37:0,111,422:0:1488:37	0/0:7,0:0:7:0,21,99:0:255:7	0/0:40,0:0:40:0,120,363:0:1632:40	0/0:5,0:0:5:0,15,50:0:197:5	0/0:38,0:0:38:0,114,424:0:1545:38	0/0:34,0:0:34:0,102,336:0:1346:34	0/0:13,0:0:13:0,39,345:0:521:13	0/0:17,0:0:17:0,51,134:0:688:17	0/0:2,0:0:2:0,6,16:0:78:2	0/0:52,0:0:52:0,157,508:0:2090:52	0/0:26,0:0:26:0,78,252:0:1053:26	0/0:19,0:0:19:0,57,193:0:767:19	0/0:21,0:0:21:0,63,223:0:857:21	0/0:35,0:0:35:0,105,356:0:1381:35	0/0:23,0:0:23:0,69,231:0:925:23	0/0:12,0:0:12:0,36,117:0:479:12	0/0:13,0:0:13:0,39,125:0:529:13	0/0:23,0:0:23:0,69,253:0:916:23	0/0:21,0:0:21:0,63,215:0:833:21	0/0:86,0:0:86:0,259,813:0:3475:86	0/0:29,0:0:29:0,87,419:0:1177:29	0/0:23,0:0:23:0,69,263:0:917:23	0/0:27,0:0:27:0,81,312:0:1035:27	0/1:8,7:7:15:65,0,90:287:328:8	0/0:24,0:0:24:0,72,292:0:976:24	0/0:28,0:0:28:0,84,300:0:1092:28	0/0:2,0:0:2:0,6,14:0:78:2	0/0:10,0:0:10:0,30,274:0:406:10	0/0:45,0:0:45:0,135,396:0:1810:45	0/0:25,0:0:25:0,75,340:0:1003:25	0/0:68,0:0:68:0,205,698:0:2750:68	0/0:27,0:0:27:0,81,301:0:1080:27	0/0:4,0:0:4:0,12,33:0:164:4	0/0:19,0:0:19:0,57,160:0:761:19	0/0:4,0:0:4:0,12,75:0:164:4	0/0:4,0:0:4:0,12,90:0:137:4	0/0:8,0:0:8:0,24,97:0:324:8	0/0:25,0:0:25:0,75,325:0:955:25	0/0:20,0:0:20:0,60,185:0:816:20	0/0:32,0:0:32:0,96,319:0:1299:32	0/1:5,11:11:16:99,0,38:439:192:5	0/0:32,0:0:32:0,96,374:0:1303:32	0/0:36,0:0:36:0,108,310:0:1455:36	0/0:29,0:0:29:0,87,243:0:1134:29	0/0:12,0:0:12:0,36,122:0:442:12	0/0:34,0:0:34:0,102,337:0:1338:34	0/0:9,0:0:9:0,27,171:0:360:9	0/0:41,0:0:41:0,123,361:0:1629:41	0/0:21,0:0:21:0,63,166:0:840:21	0/0:19,0:0:19:0,57,187:0:766:19	0/0:6,0:0:6:0,18,60:0:237:6	0/0:11,0:0:11:0,33,109:0:451:11	0/1:30,9:9:39:93,0,217:361:1222:30	0/0:7,0:0:7:0,21,50:0:287:7	0/0:39,0:0:39:0,117,339:0:1546:39	0/0:7,0:0:7:0,21,66:0:255:7	1/1:4,13:13:17:188,22,0:524:164:4	0/0:16,0:0:16:0,48,157:0:640:16	0/0:2,0:0:2:0,6,19:0:82:2	0/0:11,0:0:11:0,33,140:0:443:11	0/0:12,0:0:12:0,36,115:0:462:12	1/1:7,14:14:21:81,0,0:543:287:7	0/0:26,0:0:26:0,78,263:0:1066:26	0/0:30,0:0:30:0,90,317:0:1213:30	0/0:12,0:0:12:0,36,103:0:479:12	0/0:7,0:0:7:0,21,92:0:279:7	0/0:12,0:0:12:0,36,127:0:488:12	0/0:42,0:0:42:0,126,343:0:1654:42	0/0:3,0:0:3:0,9,91:0:119:3	0/0:19,0:0:19:0,57,376:0:749:19
29136051	2434	29136051_2434	T	G	113457	.	AB=0.483486;ABP=21.6576;AC=72;AF=0.295285;AN=224;AO=7249;CIGAR=1X;DP=101619;DPB=37771;DPRA=1.02742;EPP=3.01779;EPPR=657.898;GTI=217;LEN=1;MEANALT=1.00594;MQM=13.3079;MQMR=11.4541;NS=2112;NUMALT=1;ODDS=0.0151208;PAIRED=0.849634;PAIREDR=0.906867;PAO=0;PQA=0;PQR=0;PRO=0;PROBE=Intergenic|RAPIDGENOMICS_3404_55415;QA=285269;QR=1089621;RO=27713;RPL=2539;RPP=1414.88;RPPR=13488.7;RPR=4710;RUN=1;SAF=6150;SAP=7645.43;SAR=1099;SRF=22575;SRP=23827;SRR=5138;TYPE=snp;technology.illumina=1	GT:AD:AO:DP:PL:QA:QR:RO	0/1:9,6:6:15:26,0,20:246:369:9	0/0:13,1:1:14:0,9,72:41:533:13	0/0:10,0:0:10:0,30,120:0:384:10	0/0:8,0:0:8:0,24,88:0:296:8	0/0:21,0:0:21:0,63,277:0:839:21	1/1:0,39:39:39:324,117,0:1564:0:0	0/1:7,1:1:8:11,0,163:41:274:7	0/0:5,0:0:5:0,15,61:0:205:5	0/1:14,18:18:32:130,0,49:721:551:14	0/1:11,15:15:26:86,0,35:588:425:11	0/0:14,0:0:14:0,42,136:0:529:14	0/0:30,0:0:30:0,90,283:0:1214:30	0/0:29,0:0:29:0,87,295:0:1131:29	0/0:19,0:0:19:0,57,212:0:722:19	0/0:47,0:0:47:0,141,484:0:1865:47	0/0:65,0:0:65:0,196,600:0:2615:65	0/1:10,1:1:11:1,0,266:41:393:10	0/0:22,0:0:22:0,66,202:0:871:22	0/1:12,21:21:33:107,0,22:823:479:12	0/1:11,15:15:26:72,0,39:603:438:11	0/0:21,0:0:21:0,63,266:0:841:21	0/0:33,0:0:33:0,99,347:0:1337:33	1/1:1,9:9:10:60,23,0:355:22:1	0/1:20,31:31:51:179,0,99:1254:780:20	0/1:15,11:11:26:65,0,78:426:607:15	0/1:15,21:21:36:390,0,96:776:615:15	0/0:28,0:0:28:0,84,308:0:1119:28	0/1:24,9:9:33:30,0,148:369:939:24	0/0:50,0:0:50:0,151,511:0:1975:50	1/1:0,6:6:6:83,18,0:242:0:0	0/0:8,0:0:8:0,24,66:0:315:8	0/0:17,0:0:17:0,51,198:0:693:17	0/0:41,0:0:41:0,123,428:0:1603:41	0/1:6,5:5:11:38,0,16:196:223:6	1/1:0,38:38:38:371,114,0:1525:0:0	0/0:2,0:0:2:0,6,16:0:78:2	0/0:21,2:2:23:0,48,201:82:831:21	0/1:11,5:5:16:1,0,33:201:434:11	0/0:13,0:0:13:0,39,110:0:510:13	1/1:0,38:38:38:335,114,0:1486:0:0	0/0:20,0:0:20:0,60,170:0:808:20	1/1:9,28:28:37:231,34,0:1120:355:9	0/1:21,35:35:56:146,0,16:1370:827:21	0/0:4,0:0:4:0,12,76:0:151:4	0/1:18,15:15:33:97,0,51:593:738:18	1/1:2,5:5:7:46,4,0:201:82:2	1/1:0,57:57:57:620,172,0:2255:0:0	0/0:53,0:0:53:0,160,500:0:2134:53	0/0:42,0:0:42:0,126,986:0:1602:42	0/0:53,0:0:53:0,160,447:0:2123:53	0/0:4,0:0:4:0,12,30:0:164:4	0/0:31,0:0:31:0,93,295:0:1234:31	0/0:43,8:8:51:0,87,308:311:1686:43	0/0:32,0:0:32:0,96,501:0:1254:32	0/1:14,8:8:22:13,0,125:324:548:14	0/0:32,0:0:32:0,96,301:0:1273:32	1/1:0,12:12:12:121,36,0:456:0:0	0/0:18,5:5:23:0,28,131:205:716:18	0/0:18,0:0:18:0,54,193:0:730:18	0/0:16,0:0:16:0,48,230:0:644:16	0/1:8,4:4:12:23,0,36:160:311:8	0/0:59,0:0:59:0,178,642:0:2331:59	0/1:21,37:37:58:181,0,41:1486:821:21	0/0:30,0:0:30:0,90,275:0:1206:30	0/0:16,1:1:17:0,43,168:41:624:16	0/0:14,0:0:14:0,42,147:0:534:14	0/0:9,1:1:10:0,21,95:41:334:9	0/0:32,0:0:32:0,96,298:0:1265:32	1/1:0,3:3:3:32,9,0:104:0:0	1/1:0,11:11:11:150,33,0:433:0:0	0/1:13,16:16:29:79,0,49:648:514:13	0/1:12,16:16:28:97,0,12:645:488:12	0/0:36,0:0:36:0,108,438:0:1413:36	0/0:47,0:0:47:0,141,479:0:1893:47	1/1:0,9:9:9:71,27,0:365:0:0	0/1:13,20:20:33:103,0,62:784:498:13	0/0:1,0:0:1:0,3,7:0:37:1	0/0:21,0:0:21:0,63,170:0:813:21	0/0:9,0:0:9:0,27,116:0:365:9	1/1:0,17:17:17:146,51,0:685:0:0	0/1:33,30:30:63:97,0,181:1175:1295:33	0/1:14,7:7:21:15,0,56:265:553:14	0/0:26,0:0:26:0,78,251:0:1058:26	1/1:0,13:13:13:152,39,0:529:0:0	1/1:0,40:40:40:407,120,0:1596:0:0	0/1:22,32:32:54:146,0,30:1288:885:22	0/0:10,0:0:10:0,30,184:0:379:10	0/0:40,0:0:40:0,120,370:0:1599:40	0/1:8,14:14:22:141,0,74:562:314:8	0/0:51,0:0:51:0,154,677:0:2030:51	0/1:12,10:10:22:17,0,57:392:458:12	0/1:10,12:12:22:26,0,21:484:396:10	0/0:34,0:0:34:0,102,274:0:1359:34	1/1:0,5:5:5:67,15,0:196:0:0	0/1:16,15:15:31:95,0,37:598:643:16	0/0:14,0:0:14:0,42,138:0:570:14	0/0:30,0:0:30:0,90,257:0:1183:30	1/1:1,3:3:4:22,4,0:123:41:1	0/0:37,0:0:37:0,111,382:0:1463:37	0/0:15,0:0:15:0,45,176:0:579:15	0/0:3,0:0:3:0,9,46:0:119:3	0/0:24,0:0:24:0,72,194:0:950:24	0/1:12,17:17:29:87,0,30:665:488:12	0/0:27,0:0:27:0,81,242:0:1099:27	0/1:37,7:7:44:20,0,324:287:1469:37	1/1:0,26:26:26:271,78,0:1010:0:0	0/0:31,0:0:31:0,93,291:0:1233:31	1/1:3,7:7:10:35,5,0:287:114:3	0/0:14,0:0:14:0,42,146:0:574:14	1/1:13,22:22:35:106,1,0:871:508:13	0/0:11,0:0:11:0,33,91:0:447:11	1/1:1,8:8:9:142,14,0:316:41:1
29136051	2516	29136051_2516	A	C	57273.3	.	AB=0.462414;ABP=88.2193;AC=19;AF=0.108359;AN=224;AO=4453;CIGAR=1X;DP=189853;DPB=78557;DPRA=0.984911;EPP=562.356;EPPR=3827.56;GTI=44;LEN=1;MEANALT=1;MQM=13.026;MQMR=11.3564;NS=2112;NUMALT=1;ODDS=0.0135242;PAIRED=0.844599;PAIREDR=0.877498;PAO=0;PQA=0;PQR=0;PRO=0;PROBE=Intergenic|RAPIDGENOMICS_3404_55415;QA=176972;QR=2769734;RO=70056;RPL=1797;RPP=362.832;RPPR=7401.89;RPR=2656;RUN=1;SAF=2492;SAP=140.506;SAR=1961;SRF=40533;SRP=3760.38;SRR=29523;TYPE=snp;technology.illumina=1	GT:AD:AO:DP:PL:QA:QR:RO	0/0:33,0:0:33:0,99,332:0:1333:33	0/0:25,11:11:36:0,9,103:438:1004:25	0/0:30,0:0:30:0,90,317:0:1171:30	0/0:50,0:0:50:0,151,475:0:1926:50	0/0:20,0:0:20:0,60,233:0:800:20	1/1:23,49:49:72:197,9,0:1975:916:23	0/0:19,0:0:19:0,57,452:0:717:19	0/0:33,0:0:33:0,99,330:0:1327:33	0/0:61,0:0:61:0,184,598:0:2422:61	0/0:84,0:0:84:0,253,723:0:3349:84	0/0:22,0:0:22:0,66,199:0:862:22	0/0:37,0:0:37:0,111,345:0:1476:37	0/0:80,0:0:80:0,241,778:0:3170:80	0/0:34,0:0:34:0,102,361:0:1350:34	0/0:75,0:0:75:0,226,822:0:2954:75	0/0:98,0:0:98:0,295,912:0:3846:98	0/0:31,0:0:31:0,93,783:0:1184:31	0/0:91,0:0:91:0,274,946:0:3673:91	0/1:44,63:63:107:288,0,59:2531:1673:44	0/1:10,25:25:35:171,0,37:988:402:10	0/0:87,0:0:87:0,262,868:0:3513:87	0/0:95,0:0:95:0,286,936:0:3826:95	0/0:18,0:0:18:0,54,152:0:707:18	0/0:105,0:0:105:0,316,1040:0:4267:105	0/0:33,0:0:33:0,99,400:0:1255:33	0/0:58,0:0:58:0,175,1207:0:2263:58	0/0:40,0:0:40:0,120,404:0:1611:40	0/0:71,0:0:71:0,214,738:0:2808:71	0/0:116,0:0:116:0,349,1209:0:4544:116	0/0:23,0:0:23:0,69,230:0:917:23	0/0:26,0:0:26:0,78,221:0:982:26	0/0:37,0:0:37:0,111,351:0:1490:37	0/0:115,0:0:115:0,346,1357:0:4527:115	0/1:19,11:11:30:79,0,79:413:743:19	1/1:0,37:37:37:417,111,0:1490:0:0	0/0:14,1:1:15:0,12,183:41:547:14	0/0:37,14:14:51:0,20,254:554:1487:37	0/1:22,17:17:39:46,0,56:684:880:22	0/0:28,0:0:28:0,84,233:0:1114:28	0/0:71,34:34:105:0,15,400:1377:2794:71	0/0:51,0:0:51:0,154,462:0:2019:51	0/0:66,0:0:66:0,199,635:0:2634:66	0/0:66,0:0:66:0,199,714:0:2628:66	0/0:8,0:0:8:0,24,104:0:306:8	0/0:74,0:0:74:0,223,642:0:2965:74	0/0:21,0:0:21:0,63,276:0:826:21	0/0:119,0:0:119:0,358,1243:0:4739:119	0/0:97,0:0:97:0,292,925:0:3852:97	0/0:55,0:0:55:0,166,1269:0:2098:55	0/0:74,0:0:74:0,223,685:0:2952:74	0/0:5,0:0:5:0,15,45:0:174:5	0/0:48,0:0:48:0,144,443:0:1923:48	0/0:75,0:0:75:0,226,839:0:2895:75	0/0:49,0:0:49:0,148,828:0:1930:49	0/0:76,0:0:76:0,229,852:0:3009:76	0/0:47,0:0:47:0,141,431:0:1830:47	1/1:13,25:25:38:114,7,0:1007:533:13	0/0:42,0:0:42:0,126,347:0:1702:42	0/0:23,0:0:23:0,69,241:0:914:23	0/0:41,0:0:41:0,123,455:0:1631:41	0/0:38,0:0:38:0,114,433:0:1414:38	0/0:136,0:0:136:0,409,1428:0:5395:136	0/0:137,0:0:137:0,412,1373:0:5418:137	0/0:94,0:0:94:0,283,831:0:3714:94	0/0:34,0:0:34:0,102,330:0:1346:34	0/0:25,0:0:25:0,75,211:0:1017:25	0/0:16,5:5:21:0,21,123:196:626:16	0/0:63,0:0:63:0,190,573:0:2506:63	0/0:17,0:0:17:0,51,170:0:681:17	0/0:16,0:0:16:0,48,380:0:644:16	0/0:78,0:0:78:0,235,806:0:3169:78	0/0:62,0:0:62:0,187,636:0:2487:62	0/0:116,0:0:116:0,349,1130:0:4579:116	0/0:94,0:0:94:0,283,900:0:3721:94	0/0:8,0:0:8:0,24,65:0:315:8	0/0:44,0:0:44:0,132,482:0:1754:44	0/0:28,0:0:28:0,84,227:0:1128:28	0/0:25,0:0:25:0,75,201:0:1013:25	0/0:16,0:0:16:0,48,263:0:639:16	1/1:0,39:39:39:337,117,0:1529:0:0	0/1:52,47:47:99:244,0,295:1902:2011:52	0/1:21,13:13:34:60,0,83:524:805:21	0/0:58,0:0:58:0,175,631:0:2285:58	0/0:42,0:0:42:0,126,427:0:1639:42	0/0:54,0:0:54:0,163,546:0:2140:54	0/1:62,66:66:128:145,0,211:2669:2455:62	0/0:11,0:0:11:0,33,106:0:425:11	0/0:74,0:0:74:0,223,639:0:2914:74	0/0:27,0:0:27:0,81,430:0:1095:27	0/0:83,0:0:83:0,250,976:0:3299:83	0/0:47,0:0:47:0,141,499:0:1874:47	0/1:43,27:27:70:101,0,171:1077:1724:43	0/0:43,0:0:43:0,129,374:0:1676:43	0/0:5,0:0:5:0,15,58:0:187:5	0/0:55,0:0:55:0,166,548:0:2195:55	0/0:25,0:0:25:0,75,228:0:983:25	0/0:50,0:0:50:0,151,486:0:2019:50	0/0:7,0:0:7:0,21,65:0:287:7	0/0:55,0:0:55:0,166,571:0:2185:55	0/0:28,0:0:28:0,84,397:0:1100:28	0/0:8,0:0:8:0,24,79:0:306:8	0/0:40,0:0:40:0,120,378:0:1606:40	0/0:53,0:0:53:0,160,486:0:2118:53	0/0:65,0:0:65:0,196,578:0:2517:65	0/0:65,0:0:65:0,196,778:0:2616:65	0/1:35,44:44:80:167,0,73:1772:1414:35	0/0:60,0:0:60:0,181,679:0:2392:60	0/0:25,0:0:25:0,75,234:0:987:25	0/0:33,0:0:33:0,99,340:0:1320:33	0/1:28,40:40:68:164,0,106:1614:1079:28	0/0:14,0:0:14:0,42,129:0:566:14	0/1:14,9:9:23:129,0,223:334:553:14
29136114	10541	29136114_10541	A	T	181860	.	AB=0.476219;ABP=83.67;AC=67;AF=0.277399;AN=224;AO=13113;CIGAR=1X;DP=195526;DPB=76631;DPRA=0.976037;EPP=1350.9;EPPR=3740.14;GTI=60;LEN=1;MEANALT=1.01403;MQM=12.8466;MQMR=11.4059;NS=2112;NUMALT=1;ODDS=0.000711782;PAIRED=0.870891;PAIREDR=0.888227;PAO=0;PQA=0;PQR=0;PRO=0;PROBE=Intergenic|RAPIDGENOMICS_3404_51324;QA=520852;QR=2079241;RO=51703;RPL=8273;RPP=1954.65;RPPR=12615.1;RPR=4840;RUN=1;SAF=4609;SAP=2515.29;SAR=8504;SRF=19971;SRP=5812.35;SRR=31732;TYPE=snp;technology.illumina=1	GT:AD:AO:DP:PL:QA:QR:RO	1/1:0,54:54:54:569,163,0:2191:0:0	0/0:24,0:0:24:0,72,207:0:961:24	0/1:1,1:1:2:3,0,3:41:41:1	0/1:75,44:44:119:126,0,394:1785:3022:75	0/0:19,0:0:19:0,57,273:0:757:19	0/1:36,48:48:84:304,0,237:1932:1438:36	0/0:12,0:0:12:0,36,281:0:469:12	0/0:45,0:0:45:0,135,399:0:1813:45	0/0:21,0:0:21:0,63,188:0:815:21	0/0:83,0:0:83:0,250,856:0:3365:83	0/0:17,0:0:17:0,51,159:0:680:17	1/1:0,63:63:64:676,190,0:2535:0:0	0/0:61,0:0:61:0,184,616:0:2402:61	0/1:18,19:19:37:67,0,72:768:716:18	0/1:40,34:34:74:108,0,184:1372:1623:40	0/0:125,0:0:125:0,376,1296:0:5018:125	0/0:33,0:0:33:0,99,766:0:1315:33	0/0:117,0:0:117:0,352,1064:0:4772:117	0/1:16,22:22:38:99,0,39:853:640:16	0/0:36,0:0:36:0,108,441:0:1441:36	0/0:97,0:0:97:0,292,939:0:3922:97	1/1:22,60:60:82:375,62,0:2413:890:22	0/0:23,0:0:23:0,69,272:0:907:23	0/0:97,0:0:97:0,292,904:0:3871:97	1/1:1,4:4:5:32,7,0:164:41:1	0/0:44,0:0:44:0,132,859:0:1716:44	0/0:89,0:0:89:0,268,821:0:3534:89	1/1:27,60:60:87:433,31,0:2386:1093:27	0/0:126,0:0:126:0,379,1423:0:5047:126	0/1:14,24:24:38:133,0,62:953:565:14	1/1:0,37:37:37:303,111,0:1483:0:0	0/0:57,17:17:74:0,25,352:690:2273:57	0/1:53,42:42:95:205,0,173:1652:2159:53	0/1:13,17:17:30:62,0,106:695:529:13	1/1:4,14:14:18:109,18,0:567:164:4	0/1:3,2:2:5:2,0,78:82:123:3	0/0:40,0:0:40:0,120,446:0:1547:40	0/0:47,0:0:47:0,141,420:0:1910:47	0/0:49,0:0:49:0,148,483:0:1963:49	0/0:110,0:0:110:0,331,1209:0:4429:110	0/1:40,47:47:87:250,0,169:1906:1597:40	1/1:1,81:81:82:736,214,0:3295:37:1	1/1:0,84:84:84:1110,253,0:3405:0:0	0/0:13,0:0:13:0,39,105:0:520:13	0/0:42,16:16:58:0,26,310:648:1705:42	0/0:15,0:0:15:0,45,161:0:603:15	0/1:32,36:36:68:126,0,88:1442:1259:32	0/1:75,33:33:108:39,0,416:1335:3008:75	0/1:13,22:22:35:403,0,222:862:524:13	0/0:43,0:0:43:0,129,552:0:1759:43	0/0:6,0:0:6:0,18,74:0:242:6	0/0:84,0:0:84:0,253,790:0:3384:84	0/1:46,31:31:77:85,0,202:1228:1869:46	0/1:29,21:21:50:107,0,207:850:1163:29	1/1:0,60:60:60:640,181,0:2368:0:0	1/1:1,64:64:65:717,186,0:2575:41:1	0/1:14,12:12:26:105,0,121:488:558:14	0/1:17,8:8:25:28,0,167:324:675:17	0/1:14,21:21:35:147,0,30:833:570:14	0/0:55,0:0:55:0,166,709:0:2180:55	0/0:49,5:5:54:0,67,480:203:1900:49	0/0:210,0:0:210:0,632,2199:0:8494:210	0/0:63,0:0:63:0,190,664:0:2516:63	0/1:41,54:54:95:206,0,98:2191:1664:41	0/0:32,10:10:42:0,41,238:408:1278:32	0/0:31,0:0:31:0,93,294:0:1255:31	0/0:21,0:0:21:0,63,203:0:834:21	0/0:79,0:0:79:0,238,828:0:3177:79	0/1:3,1:1:4:20,0,10:41:123:3	0/0:11,0:0:11:0,33,170:0:447:11	0/0:73,0:0:73:0,220,791:0:2945:73	1/1:0,65:65:65:595,196,0:2580:0:0	0/1:49,22:22:71:10,0,172:875:1997:49	1/1:0,63:63:63:626,190,0:2500:0:0	0/0:4,0:0:4:0,12,37:0:164:4	0/0:29,14:14:43:0,8,136:565:1144:29	0/0:26,0:0:26:0,78,238:0:1029:26	0/1:11,18:18:29:75,0,9:730:447:11	0/0:20,0:0:20:0,60,323:0:807:20	1/1:0,75:75:75:710,226,0:3007:0:0	0/1:45,71:71:116:316,0,50:2820:1818:45	0/1:26,15:15:41:15,0,160:613:1036:26	0/0:43,0:0:43:0,129,415:0:1737:43	1/1:0,82:82:82:794,247,0:3288:0:0	0/0:81,0:0:81:0,244,736:0:3288:81	0/1:48,59:59:107:257,0,217:2406:1932:48	0/0:21,0:0:21:0,63,229:0:838:21	0/1:44,37:37:81:101,0,211:1483:1752:44	1/1:2,29:29:31:358,53,0:1151:63:2	0/0:38,0:0:38:0,114,385:0:1558:38	0/1:11,13:13:24:65,0,19:524:435:11	0/1:15,22:22:37:96,0,15:900:607:15	0/0:36,0:0:36:0,108,341:0:1446:36	1/1:1,11:11:12:83,28,0:445:41:1	0/0:39,0:0:39:0,117,329:0:1586:39	0/0:55,0:0:55:0,166,612:0:2227:55	0/0:82,0:0:82:0,247,816:0:3346:82	0/0:12,0:0:12:0,36,140:0:492:12	1/1:6,28:28:34:242,29,0:1106:246:6	0/0:19,0:0:19:0,57,185:0:771:19	0/0:15,0:0:15:0,45,156:0:593:15	0/0:18,0:0:18:0,54,168:0:689:18	0/0:21,0:0:21:0,63,259:0:849:21	0/0:42,11:11:53:0,60,378:445:1690:42	0/0:63,0:0:63:0,190,618:0:2548:63	0/0:87,27:27:114:0,90,504:1066:3559:87	0/0:53,0:0:53:0,160,439:0:2152:53	0/0:33,0:0:33:0,99,356:0:1345:33	0/0:7,0:0:7:0,21,50:0:287:7	0/0:24,9:9:33:0,6,113:360:948:24	1/1:4,8:8:12:59,7,0:309:164:4	0/0:30,0:0:30:0,90,583:0:1206:30
29136114	10542	29136114_10542	C	A	182601	.	AB=0.477621;ABP=74.251;AC=66;AF=0.276471;AN=224;AO=13117;CIGAR=1X;DP=195367;DPB=76669;DPRA=0.978892;EPP=1446.61;EPPR=3686.03;GTI=63;LEN=1;MEANALT=1.01263;MQM=12.841;MQMR=11.373;NS=2112;NUMALT=1;ODDS=0.00419311;PAIRED=0.871083;PAIREDR=0.889632;PAO=0;PQA=0;PQR=0;PRO=0;PROBE=Intergenic|RAPIDGENOMICS_3404_51324;QA=520987;QR=2070835;RO=51709;RPL=8194;RPP=1774.26;RPPR=12442.4;RPR=4923;RUN=1;SAF=4618;SAP=2496.5;SAR=8499;SRF=20206;SRP=5362.39;SRR=31503;TYPE=snp;technology.illumina=1	GT:AD:AO:DP:PL:QA:QR:RO	1/1:0,54:54:54:569,163,0:2191:0:0	0/0:23,0:0:23:0,69,187:0:931:23	0/0:2,1:1:3:0,0,8:41:78:2	0/1:74,44:44:118:129,0,386:1785:2987:74	0/0:19,0:0:19:0,57,270:0:762:19	0/1:36,48:48:84:304,0,231:1932:1426:36	0/0:12,0:0:12:0,36,275:0:470:12	0/0:45,0:0:45:0,135,400:0:1809:45	0/0:21,0:0:21:0,63,188:0:844:21	0/0:83,0:0:83:0,250,856:0:3348:83	0/0:17,0:0:17:0,51,159:0:693:17	1/1:0,64:64:64:699,193,0:2559:0:0	0/0:59,0:0:59:0,178,601:0:2364:59	0/1:17,19:19:36:70,0,68:768:676:17	0/1:40,34:34:74:108,0,172:1372:1581:40	0/0:125,0:0:125:0,376,1281:0:4986:125	0/0:33,0:0:33:0,99,751:0:1296:33	0/0:116,0:0:116:0,349,1055:0:4724:116	0/1:16,22:22:38:99,0,38:853:640:16	0/0:36,0:0:36:0,108,443:0:1458:36	0/0:95,0:0:95:0,286,900:0:3833:95	1/1:22,60:60:82:375,62,0:2413:886:22	0/0:22,0:0:22:0,66,274:0:890:22	0/0:98,0:0:98:0,295,914:0:3890:98	1/1:1,4:4:5:32,7,0:164:41:1	0/0:43,0:0:43:0,129,866:0:1733:43	0/0:89,0:0:89:0,268,819:0:3542:89	1/1:27,60:60:87:433,31,0:2386:1086:27	0/0:126,0:0:126:0,379,1420:0:5076:126	0/1:14,24:24:38:133,0,65:953:574:14	1/1:0,37:37:37:303,111,0:1483:0:0	0/0:56,17:17:73:0,22,345:690:2259:56	0/1:52,42:42:94:208,0,168:1652:2092:52	0/1:15,17:17:32:56,0,113:695:602:15	1/1:4,14:14:18:109,18,0:567:164:4	0/1:3,2:2:5:2,0,77:82:119:3	0/0:40,0:0:40:0,120,444:0:1558:40	0/0:47,0:0:47:0,141,420:0:1901:47	0/0:49,0:0:49:0,148,486:0:1945:49	0/0:109,0:0:109:0,328,1194:0:4420:109	0/1:40,47:47:87:250,0,158:1906:1581:40	1/1:1,81:81:82:735,213,0:3295:41:1	1/1:0,84:84:84:1110,253,0:3405:0:0	0/0:11,0:0:11:0,33,89:0:438:11	0/0:41,16:16:57:0,23,302:648:1638:41	0/0:14,0:0:14:0,42,131:0:541:14	0/1:32,36:36:68:126,0,88:1442:1296:32	0/1:79,33:33:112:27,0,496:1335:3136:79	0/1:13,22:22:35:403,0,222:862:524:13	0/0:43,0:0:43:0,129,552:0:1751:43	0/0:6,0:0:6:0,18,75:0:246:6	0/0:83,0:0:83:0,250,805:0:3360:83	0/1:46,31:31:77:85,0,202:1228:1862:46	0/1:29,21:21:50:107,0,207:850:1154:29	1/1:0,60:60:60:640,181,0:2368:0:0	1/1:1,64:64:65:717,186,0:2575:41:1	0/1:14,12:12:26:105,0,121:488:562:14	0/1:17,8:8:25:28,0,170:324:688:17	0/1:14,21:21:35:147,0,30:833:570:14	0/0:55,0:0:55:0,166,703:0:2183:55	0/0:49,5:5:54:0,67,480:203:1920:49	0/0:210,0:0:210:0,632,2191:0:8422:210	0/0:62,0:0:62:0,187,653:0:2466:62	0/1:42,54:54:96:203,0,102:2191:1697:42	0/0:31,10:10:41:0,38,200:408:1222:31	0/0:31,0:0:31:0,93,293:0:1259:31	0/0:21,0:0:21:0,63,203:0:830:21	0/0:79,0:0:79:0,238,820:0:3116:79	0/1:3,1:1:4:20,0,10:41:123:3	0/0:11,0:0:11:0,33,161:0:429:11	0/0:73,0:0:73:0,220,791:0:2913:73	1/1:0,65:65:65:595,196,0:2580:0:0	0/1:49,22:22:71:10,0,172:875:1983:49	1/1:0,63:63:63:626,190,0:2500:0:0	0/0:4,0:0:4:0,12,37:0:164:4	0/0:29,14:14:43:0,8,136:565:1168:29	0/0:25,0:0:25:0,75,230:0:1013:25	0/1:11,18:18:29:75,0,9:730:438:11	0/0:19,0:0:19:0,57,293:0:739:19	1/1:0,75:75:75:710,226,0:3007:0:0	0/1:44,70:70:115:314,0,49:2796:1758:44	0/1:27,15:15:42:12,0,164:613:1065:27	0/0:43,0:0:43:0,129,411:0:1723:43	1/1:0,82:82:82:794,247,0:3288:0:0	0/0:75,0:0:75:0,226,697:0:3054:75	0/1:48,59:59:107:257,0,218:2406:1924:48	0/0:21,0:0:21:0,63,229:0:844:21	0/1:43,37:37:80:104,0,205:1483:1711:43	1/1:2,29:29:31:355,50,0:1151:78:2	0/0:45,0:0:45:0,135,441:0:1841:45	0/1:10,13:13:23:68,0,13:524:402:10	0/1:16,22:22:38:93,0,20:900:642:16	0/0:36,0:0:36:0,108,343:0:1464:36	1/1:1,11:11:12:83,28,0:445:41:1	0/0:40,0:0:40:0,120,337:0:1600:40	0/0:54,0:0:54:0,163,604:0:2181:54	0/0:84,0:0:84:0,253,845:0:3366:84	0/0:12,0:0:12:0,36,140:0:492:12	1/1:6,28:28:34:242,29,0:1106:246:6	0/0:18,0:0:18:0,54,177:0:738:18	0/0:14,0:0:14:0,42,152:0:570:14	0/0:17,0:0:17:0,51,162:0:667:17	0/0:21,0:0:21:0,63,253:0:834:21	0/0:39,11:11:53:0,53,308:445:1576:39	0/0:62,0:0:62:0,187,611:0:2497:62	0/0:87,27:27:114:0,90,504:1066:3518:87	0/0:53,0:0:53:0,160,439:0:2115:53	0/0:34,0:0:34:0,102,358:0:1357:34	0/0:7,0:0:7:0,21,50:0:287:7	0/0:24,9:9:33:0,6,113:360:947:24	1/1:4,8:8:12:59,7,0:309:164:4	0/0:29,0:0:29:0,87,543:0:1150:29
29136377	1941	29136377_1941	C	A	41407.5	.	AB=0.402863;ABP=552.697;AC=41;AF=0.147678;AN=220;AO=4463;CIGAR=1X;DP=138994;DPB=64579;DPRA=0.88056;EPP=15.0033;EPPR=938.655;GTI=150;LEN=1;MEANALT=1.00327;MQM=13.6048;MQMR=11.7452;NS=2112;NUMALT=1;ODDS=0.00587268;PAIRED=0.818732;PAIREDR=0.861229;PAO=0;PQA=0;PQR=0;PRO=0;PROBE=SNP|RAPIDGENOMICS_3404_56180;QA=176846;QR=2239133;RO=56042;RPL=2367;RPP=38.743;RPPR=29.9612;RPR=2096;RUN=1;SAF=2334;SAP=23.4576;SAR=2129;SRF=28626;SRP=59.7401;SRR=27416;TYPE=snp;technology.illumina=1	GT:AD:AO:DP:PL:QA:QR:RO	0/0:24,5:5:29:0,21,151:196:972:24	0/1:21,9:9:30:30,0,104:369:861:21	./.:.:.:.:.:.:.:.	0/0:97,0:0:97:0,292,935:0:3891:97	0/1:10,2:2:12:4,0,87:82:410:10	0/0:91,0:0:91:0,274,823:0:3611:91	0/0:10,0:0:10:0,30,160:0:406:10	0/0:11,0:0:11:0,33,122:0:431:11	0/1:27,21:21:48:72,0,144:840:1095:27	0/0:68,0:0:68:0,205,712:0:2737:68	0/1:4,2:2:6:1,0,12:82:164:4	0/0:35,13:13:48:0,39,336:533:1404:35	0/0:42,0:0:42:0,126,372:0:1677:42	0/1:7,5:5:12:10,0,24:205:255:7	0/0:26,6:6:32:0,43,209:246:1045:26	0/0:73,9:9:82:0,159,578:356:2870:73	0/0:23,0:0:23:0,69,454:0:881:23	0/0:111,0:0:111:0,334,1037:0:4461:111	0/1:23,12:12:35:43,0,198:479:913:23	0/0:26,3:3:29:0,60,201:123:1053:26	0/0:75,0:0:75:0,226,708:0:3011:75	0/0:66,0:0:66:0,199,662:0:2635:66	0/0:35,0:0:35:0,105,377:0:1407:35	0/0:59,4:4:63:0,153,543:155:2367:59	0/0:42,0:0:42:0,126,489:0:1696:42	0/0:41,0:0:41:0,123,964:0:1617:41	0/0:31,14:14:45:0,12,176:546:1222:31	0/0:63,10:10:73:0,93,522:406:2485:63	0/0:83,10:10:93:0,151,686:391:3318:83	0/1:21,17:17:38:37,0,56:671:849:21	1/1:2,8:8:10:70,15,0:324:78:2	0/0:21,10:10:31:0,13,134:406:816:21	0/0:131,0:0:131:0,394,1332:0:5272:131	0/0:27,4:4:31:0,36,261:145:1091:27	0/1:12,9:9:21:10,0,66:350:471:12	1/1:1,12:12:13:123,31,0:492:32:1	0/0:28,0:0:28:0,84,274:0:1122:28	0/1:7,18:18:25:147,0,4:722:275:7	1/1:2,18:18:20:134,34,0:730:82:2	0/1:33,26:26:59:101,0,185:1039:1345:33	0/0:43,16:16:59:0,23,214:656:1687:43	0/1:25,24:24:49:58,0,111:970:982:25	0/0:57,6:6:63:0,117,537:246:2154:57	0/0:19,0:0:19:0,57,199:0:756:19	0/0:61,0:0:61:0,184,619:0:2460:61	1/1:1,10:10:11:92,23,0:401:41:1	0/0:37,5:5:42:0,91,360:201:1500:37	0/0:71,0:0:71:0,214,687:0:2883:71	0/1:22,4:4:26:37,0,432:164:894:22	0/0:46,0:0:46:0,138,396:0:1829:46	0/0:3,0:0:3:0,9,48:0:123:3	0/0:68,0:0:68:0,205,693:0:2701:68	0/0:68,0:0:68:0,205,678:0:2688:68	0/1:13,6:6:19:41,0,123:242:479:13	0/0:68,0:0:68:0,205,689:0:2664:68	1/1:13,28:28:41:223,10,0:1122:533:13	0/0:29,5:5:34:0,61,213:205:1173:29	0/0:38,0:0:38:0,114,445:0:1532:38	0/0:19,0:0:19:0,57,184:0:771:19	0/1:4,3:3:7:4,0,43:123:155:4	0/0:70,0:0:70:0,211,713:0:2779:70	0/1:77,55:55:132:116,0,290:2243:3066:77	0/0:64,4:4:68:0,154,570:151:2576:64	0/0:46,0:0:46:0,138,447:0:1874:46	0/0:25,3:3:28:0,60,201:119:1002:25	0/0:33,0:0:33:0,99,293:0:1349:33	0/0:19,5:5:24:0,28,175:196:775:19	0/0:46,11:11:57:0,47,333:451:1854:46	./.:.:.:.:.:.:.:.	0/0:12,0:0:12:0,36,229:0:488:12	0/0:75,0:0:75:0,226,761:0:2972:75	0/1:19,8:8:27:5,0,95:314:761:19	0/1:42,30:30:72:53,0,176:1200:1697:42	0/0:38,0:0:38:0,114,393:0:1523:38	0/0:7,0:0:7:0,21,54:0:279:7	0/1:15,14:14:29:17,0,53:558:597:15	0/0:15,2:2:17:0,34,159:78:602:15	0/0:23,0:0:23:0,69,250:0:913:23	0/0:17,0:0:17:0,51,224:0:675:17	0/0:22,0:0:22:0,66,179:0:880:22	0/0:47,23:23:70:0,17,255:921:1899:47	0/0:10,1:1:11:0,20,111:41:382:10	0/0:26,1:1:27:0,73,218:41:1036:26	0/0:54,5:5:59:0,104,536:205:2169:54	1/1:7,35:35:42:311,50,0:1414:283:7	0/0:67,16:16:83:0,121,518:629:2685:67	0/0:5,0:0:5:0,15,39:0:193:5	1/1:14,37:37:51:199,36,0:1499:497:14	0/0:16,0:0:16:0,48,305:0:632:16	0/0:45,11:11:56:0,33,288:438:1792:45	0/1:14,6:6:20:5,0,158:246:556:14	0/0:32,9:9:41:0,28,218:365:1223:32	0/0:59,0:0:59:0,178,685:0:2362:59	0/0:15,0:0:15:0,45,124:0:603:15	0/1:21,17:17:38:37,0,82:697:857:21	0/0:20,0:0:20:0,60,192:0:789:20	0/0:33,5:5:38:0,76,250:205:1318:33	0/0:8,0:0:8:0,24,127:0:311:8	0/0:19,2:2:21:0,48,184:82:742:19	0/1:4,5:5:9:63,0,4:205:164:4	0/0:15,1:1:16:0,34,146:41:611:15	0/1:13,16:16:29:69,0,23:652:533:13	0/0:15,5:5:20:0,13,115:205:592:15	0/1:12,12:12:24:38,0,45:483:484:12	0/0:19,5:5:24:0,31,199:205:775:19	0/0:85,9:9:94:0,176,757:365:3404:85	1/1:8,18:18:26:116,5,0:716:319:8	0/0:7,1:1:8:0,14,49:41:287:7	0/0:28,0:0:28:0,84,356:0:1104:28	0/0:14,3:3:17:0,26,107:123:542:14	0/1:5,3:3:8:9,0,61:119:191:5	0/1:7,7:7:14:183,0,142:287:275:7
29137914	8919	29137914_8919	C	G	92723.9	.	AB=0.380758;ABP=909.27;AC=41;AF=0.233437;AN=224;AO=4898;CIGAR=1X;DP=112304;DPB=42780;DPRA=0.801589;EPP=49.5502;EPPR=1476.73;GTI=190;LEN=1;MEANALT=1.00594;MQM=21.9163;MQMR=11.3038;NS=2112;NUMALT=1;ODDS=0.00267129;PAIRED=0.45243;PAIREDR=0.875469;PAO=0;PQA=0;PQR=0;PRO=0;PROBE=Intergenic|RAPIDGENOMICS_3404_53579;QA=193241;QR=1550941;RO=38898;RPL=4669;RPP=8742.81;RPPR=2269.63;RPR=229;RUN=1;SAF=2600;SAP=43.4446;SAR=2298;SRF=18155;SRP=376.91;SRR=20743;TYPE=snp;technology.illumina=1	GT:AD:AO:DP:PL:QA:QR:RO	1/1:2,27:27:29:534,70,0:1081:78:2	1/1:0,2:2:2:15,6,0:82:0:0	0/0:6,0:0:6:0,18,46:0:246:6	0/0:46,0:0:46:0,138,418:0:1848:46	0/0:18,0:0:18:0,54,332:0:665:18	0/1:33,14:14:47:160,0,247:570:1323:33	0/0:6,0:0:6:0,18,146:0:242:6	1/1:0,8:8:8:114,24,0:314:0:0	0/0:55,0:0:55:0,166,502:0:2166:55	0/0:23,0:0:23:0,69,242:0:898:23	0/0:17,0:0:17:0,51,144:0:676:17	0/0:16,0:0:16:0,48,195:0:639:16	0/0:34,0:0:34:0,102,316:0:1328:34	0/0:13,0:0:13:0,39,152:0:533:13	0/0:21,8:8:29:0,23,152:328:853:21	0/1:19,16:16:35:211,0,72:624:748:19	0/0:21,0:0:21:0,63,411:0:821:21	0/0:35,0:0:35:0,105,376:0:1350:35	0/0:48,0:0:48:0,144,483:0:1902:48	0/0:54,0:0:54:0,163,583:0:2125:54	0/0:26,0:0:26:0,78,262:0:1016:26	0/0:48,0:0:48:0,144,474:0:1920:48	0/0:26,0:0:26:0,78,249:0:1006:26	0/0:47,0:0:47:0,141,439:0:1881:47	0/0:34,0:0:34:0,102,346:0:1344:34	0/0:34,0:0:34:0,102,641:0:1314:34	0/0:30,0:0:30:0,90,369:0:1182:30	0/0:47,0:0:47:0,141,427:0:1878:47	0/0:57,0:0:57:0,172,554:0:2267:57	0/0:60,0:0:60:0,181,567:0:2371:60	0/0:22,0:0:22:0,66,241:0:848:22	0/0:19,0:0:19:0,57,183:0:753:19	0/0:48,0:0:48:0,144,447:0:1920:48	0/0:18,0:0:18:0,54,256:0:697:18	0/0:19,0:0:19:0,57,220:0:775:19	0/0:6,0:0:6:0,18,79:0:246:6	0/1:5,4:4:9:87,0,64:151:201:5	0/0:19,1:1:20:0,30,150:41:771:19	0/1:6,12:12:18:189,0,3:483:246:6	0/0:36,0:0:36:0,108,337:0:1433:36	0/0:57,0:0:57:0,172,466:0:2317:57	0/0:23,0:0:23:0,69,231:0:915:23	0/0:45,0:0:45:0,135,502:0:1787:45	0/0:8,0:0:8:0,24,117:0:320:8	0/1:10,9:9:19:129,0,52:343:358:10	0/0:5,0:0:5:0,15,53:0:205:5	0/1:10,5:5:15:27,0,58:205:393:10	0/0:54,0:0:54:0,163,454:0:2206:54	0/0:30,0:0:30:0,90,603:0:1158:30	0/0:36,0:0:36:0,108,430:0:1400:36	0/0:5,0:0:5:0,15,37:0:201:5	0/0:11,0:0:11:0,33,118:0:451:11	0/0:47,0:0:47:0,141,434:0:1846:47	0/0:36,0:0:36:0,108,531:0:1440:36	0/1:14,5:5:19:46,0,103:201:539:14	0/1:16,12:12:28:157,0,36:488:629:16	0/0:17,0:0:17:0,51,204:0:681:17	0/0:17,0:0:17:0,51,233:0:663:17	0/0:11,0:0:11:0,33,118:0:447:11	0/0:14,0:0:14:0,42,188:0:512:14	0/1:17,7:7:24:130,0,129:287:674:17	0/1:27,61:61:88:785,0,10:2472:1046:27	0/1:8,18:18:26:137,0,5:726:328:8	0/0:43,0:0:43:0,129,494:0:1743:43	0/0:18,0:0:18:0,54,176:0:718:18	0/1:12,3:3:15:18,0,16:109:460:12	0/1:7,8:8:15:163,0,19:320:260:7	0/0:39,0:0:39:0,117,318:0:1551:39	0/0:16,0:0:16:0,48,165:0:594:16	0/0:10,0:0:10:0,30,200:0:379:10	0/0:39,4:4:43:0,12,212:160:1570:39	0/1:17,18:18:35:212,0,61:725:672:17	0/1:50,16:16:66:67,0,281:618:2025:50	0/0:32,0:0:32:0,96,338:0:1283:32	0/0:3,0:0:3:0,9,28:0:123:3	0/0:36,0:0:36:0,108,393:0:1422:36	0/0:13,3:3:16:0,25,98:104:510:13	0/1:5,2:2:7:20,0,29:82:205:5	0/1:12,7:7:19:80,0,94:273:474:12	0/0:48,0:0:48:0,144,480:0:1892:48	0/0:101,0:0:101:0,304,914:0:4044:101	0/0:23,0:0:23:0,69,211:0:927:23	0/0:25,0:0:25:0,75,232:0:1003:25	0/1:22,14:14:36:99,0,196:542:898:22	0/0:30,0:0:30:0,90,327:0:1178:30	0/0:42,0:0:42:0,126,403:0:1705:42	0/0:6,0:0:6:0,18,83:0:237:6	0/0:46,0:0:46:0,138,430:0:1851:46	0/0:17,0:0:17:0,51,300:0:684:17	0/0:74,0:0:74:0,223,729:0:2894:74	0/0:31,0:0:31:0,93,277:0:1255:31	0/1:21,13:13:34:128,0,119:525:830:21	0/0:31,0:0:31:0,93,300:0:1250:31	0/0:5,0:0:5:0,15,49:0:191:5	0/0:55,0:0:55:0,166,617:0:2172:55	0/0:47,0:0:47:0,141,522:0:1846:47	0/0:23,5:5:28:0,23,193:187:939:23	1/1:0,10:10:10:250,30,0:389:0:0	0/0:20,0:0:20:0,60,183:0:816:20	1/1:0,7:7:7:116,21,0:279:0:0	0/1:3,4:4:7:16,0,3:164:123:3	0/0:20,0:0:20:0,60,163:0:807:20	0/1:6,4:4:10:83,0,18:164:242:6	1/1:0,10:10:10:157,30,0:384:0:0	0/0:31,0:0:31:0,93,280:0:1253:31	0/0:83,0:0:83:0,250,881:0:3365:83	0/1:22,5:5:27:66,0,136:201:860:22	0/1:3,10:10:13:144,0,18:401:119:3	0/1:6,1:1:7:10,0,27:41:242:6	1/1:0,11:11:11:124,33,0:447:0:0	1/1:0,3:3:3:87,9,0:119:0:0	0/1:9,12:12:21:288,0,210:471:351:9
29140063	2556	29140063_2556	G	A	34716.4	.	AB=0.456017;ABP=67.383;AC=30;AF=0.140248;AN=218;AO=3409;CIGAR=1X;DP=102349;DPB=40075;DPRA=0.900664;EPP=47.7424;EPPR=859.113;GTI=150;LEN=1;MEANALT=1.00216;MQM=13.166;MQMR=10.6121;NS=2112;NUMALT=1;ODDS=0.014448;PAIRED=0.85773;PAIREDR=0.894735;PAO=0;PQA=0;PQR=0;PRO=0;PROBE=Intergenic|RAPIDGENOMICS_3404_53391;QA=136296;QR=1448188;RO=36242;RPL=1555;RPP=59.9571;RPPR=343.54;RPR=1854;RUN=1;SAF=1733;SAP=5.07986;SAR=1676;SRF=18622;SRP=63.1661;SRR=17620;TYPE=snp;technology.illumina=1	GT:AD:AO:DP:PL:QA:QR:RO	0/0:10,0:0:10:0,30,99:0:393:10	0/0:7,0:0:7:0,21,52:0:273:7	0/0:10,0:0:10:0,30,101:0:392:10	0/0:45,0:0:45:0,135,520:0:1783:45	0/0:12,0:0:12:0,36,151:0:446:12	0/0:19,0:0:19:0,57,141:0:771:19	0/1:12,1:1:13:2,0,195:41:469:12	./.:.:.:.:.:.:.:.	0/0:27,0:0:27:0,81,351:0:1063:27	0/0:56,0:0:56:0,169,478:0:2205:56	0/0:9,0:0:9:0,27,101:0:369:9	0/0:44,0:0:44:0,132,383:0:1725:44	0/0:7,0:0:7:0,21,78:0:287:7	0/1:15,9:9:24:33,0,102:369:593:15	0/0:22,0:0:22:0,66,195:0:864:22	0/0:44,0:0:44:0,132,446:0:1759:44	0/0:17,1:1:18:0,13,264:41:675:17	0/0:23,0:0:23:0,69,191:0:917:23	0/0:20,4:4:24:0,37,133:164:793:20	0/0:52,0:0:52:0,157,503:0:2081:52	0/0:61,0:0:61:0,184,547:0:2430:61	0/1:4,3:3:7:15,0,5:123:164:4	0/0:18,0:0:18:0,54,202:0:715:18	1/1:0,23:23:23:239,69,0:919:0:0	0/0:13,0:0:13:0,39,100:0:533:13	0/0:38,0:0:38:0,114,683:0:1502:38	0/0:58,0:0:58:0,175,566:0:2268:58	0/1:30,17:17:47:78,0,118:655:1230:30	0/0:58,9:9:67:0,101,480:361:2365:58	0/0:31,0:0:31:0,93,279:0:1259:31	0/1:7,7:7:14:54,0,82:287:283:7	1/1:0,14:14:14:143,42,0:557:0:0	0/0:63,0:0:63:0,190,596:0:2536:63	0/0:18,0:0:18:0,54,243:0:738:18	0/0:8,0:0:8:0,24,122:0:324:8	./.:.:.:.:.:.:.:.	0/0:8,0:0:8:0,24,88:0:328:8	0/1:27,15:15:42:19,0,88:599:1082:27	0/0:38,0:0:38:0,114,319:0:1532:38	0/0:26,0:0:26:0,78,244:0:1034:26	0/0:33,0:0:33:0,99,341:0:1310:33	0/1:22,5:5:27:24,0,178:205:853:22	0/1:34,23:23:57:51,0,140:935:1326:34	0/0:6,0:0:6:0,18,48:0:246:6	0/1:13,8:8:21:4,0,30:328:517:13	0/0:13,0:0:13:0,39,94:0:511:13	0/0:45,0:0:45:0,135,409:0:1810:45	0/0:42,0:0:42:0,126,397:0:1706:42	0/0:21,0:0:21:0,63,371:0:852:21	0/0:16,0:0:16:0,48,157:0:648:16	./.:.:.:.:.:.:.:.	0/0:36,0:0:36:0,108,303:0:1472:36	0/0:42,0:0:42:0,126,344:0:1693:42	0/0:33,0:0:33:0,99,342:0:1296:33	0/0:52,0:0:52:0,157,478:0:2079:52	0/0:55,0:0:55:0,166,434:0:2247:55	0/0:25,0:0:25:0,75,221:0:989:25	0/0:12,0:0:12:0,36,142:0:464:12	0/0:9,0:0:9:0,27,86:0:346:9	0/0:14,0:0:14:0,42,191:0:551:14	0/1:3,7:7:10:31,0,3:287:123:3	0/0:63,32:32:95:0,29,407:1292:2502:63	0/0:21,0:0:21:0,63,191:0:843:21	0/1:15,4:4:19:7,0,77:164:598:15	0/0:5,0:0:5:0,15,47:0:205:5	0/0:26,0:0:26:0,78,202:0:1043:26	1/1:12,35:35:47:355,51,0:1405:480:12	0/0:16,1:1:17:0,43,165:37:615:16	0/1:1,2:2:3:10,0,24:82:37:1	1/1:0,18:18:18:447,54,0:695:0:0	0/0:48,0:0:48:0,144,582:0:1956:48	0/1:15,12:12:27:95,0,55:457:611:15	0/1:18,27:27:45:91,0,113:1099:730:18	0/1:21,30:30:51:171,0,19:1218:819:21	0/0:2,0:0:2:0,6,21:0:82:2	0/0:30,0:0:30:0,90,284:0:1213:30	0/1:12,11:11:23:42,0,61:438:488:12	0/1:8,9:9:17:53,0,27:365:324:8	0/0:19,0:0:19:0,57,314:0:744:19	0/0:20,0:0:20:0,60,151:0:784:20	0/1:34,15:15:49:34,0,218:607:1394:34	0/0:23,0:0:23:0,69,333:0:926:23	0/0:29,0:0:29:0,87,300:0:1177:29	1/1:0,30:30:30:225,90,0:1199:0:0	0/0:10,0:0:10:0,30,105:0:402:10	0/0:58,0:0:58:0,175,460:0:2287:58	0/1:4,3:3:7:3,0,12:123:164:4	0/0:41,0:0:41:0,123,395:0:1663:41	0/0:16,0:0:16:0,48,223:0:648:16	0/0:50,0:0:50:0,151,439:0:1983:50	0/1:9,18:18:27:83,0,3:725:369:9	0/0:23,0:0:23:0,69,177:0:930:23	0/0:7,0:0:7:0,21,77:0:240:7	0/0:3,0:0:3:0,9,22:0:123:3	0/0:44,0:0:44:0,132,414:0:1770:44	0/0:13,0:0:13:0,39,174:0:524:13	0/0:48,0:0:48:0,144,451:0:1882:48	0/0:10,0:0:10:0,30,78:0:410:10	0/0:2,0:0:2:0,6,15:0:82:2	0/0:16,0:0:16:0,48,151:0:633:16	0/0:13,0:0:13:0,39,123:0:524:13	0/0:7,0:0:7:0,21,81:0:278:7	0/0:11,0:0:11:0,33,97:0:437:11	0/0:22,0:0:22:0,66,221:0:885:22	0/0:4,0:0:4:0,12,31:0:160:4	0/0:27,0:0:27:0,81,228:0:1085:27	0/0:38,0:0:38:0,114,282:0:1546:38	0/0:18,0:0:18:0,54,155:0:722:18	0/0:12,0:0:12:0,36,90:0:492:12	0/0:22,0:0:22:0,66,214:0:876:22	0/0:4,0:0:4:0,12,43:0:152:4	0/0:13,0:0:13:0,39,230:0:488:13
29149092	1430	29149092_1430	C	A	113831	.	AB=0.485804;ABP=19.1632;AC=38;AF=0.197026;AN=222;AO=7210;CIGAR=1X;DP=146758;DPB=49659;DPRA=0.968248;EPP=3.02114;EPPR=823.785;GTI=162;LEN=1;MEANALT=1.00481;MQM=12.73;MQMR=11.2506;NS=2112;NUMALT=1;ODDS=0.0020987;PAIRED=0.871983;PAIREDR=0.918527;PAO=0;PQA=0;PQR=0;PRO=0;PROBE=Intergenic|RAPIDGENOMICS_3404_53277;QA=277849;QR=1652190;RO=41425;RPL=2808;RPP=768.247;RPPR=15118.4;RPR=4402;RUN=1;SAF=6406;SAP=9454.61;SAR=804;SRF=34879;SRP=42083.1;SRR=6546;TYPE=snp;technology.illumina=1	GT:AD:AO:DP:PL:QA:QR:RO	0/0:34,0:0:34:0,102,265:0:1390:34	0/0:11,0:0:11:0,33,101:0:430:11	0/0:7,0:0:7:0,21,75:0:269:7	0/0:29,0:0:29:0,87,263:0:1145:29	0/0:17,0:0:17:0,51,226:0:675:17	0/0:86,0:0:86:0,259,847:0:3435:86	0/0:11,0:0:11:0,33,169:0:451:11	./.:.:.:.:.:.:.:.	0/0:38,0:0:38:0,114,402:0:1521:38	0/0:76,0:0:76:0,229,724:0:3064:76	0/0:8,2:2:10:0,15,87:82:320:8	0/0:41,0:0:41:0,123,379:0:1627:41	0/1:26,18:18:44:24,0,96:689:1024:26	0/0:30,0:0:30:0,90,301:0:1213:30	0/1:14,24:24:38:144,0,13:959:570:14	0/1:51,32:32:83:54,0,263:1278:2033:51	0/0:15,0:0:15:0,45,237:0:588:15	0/0:63,0:0:63:0,190,595:0:2550:63	0/0:27,0:0:27:0,81,283:0:1052:27	0/0:33,0:0:33:0,99,317:0:1315:33	0/1:24,15:15:39:68,0,118:603:963:24	1/1:0,40:40:40:448,120,0:1547:0:0	0/0:31,0:0:31:0,93,350:0:1250:31	0/1:28,39:39:67:175,0,59:1565:1102:28	1/1:0,18:18:18:289,54,0:706:0:0	0/0:63,0:0:63:0,190,1314:0:2478:63	0/0:34,0:0:34:0,102,345:0:1298:34	0/0:58,0:0:58:0,175,546:0:2324:58	1/1:0,25:25:25:263,75,0:953:0:0	1/1:9,22:22:31:154,1,0:890:365:9	0/0:19,0:0:19:0,57,237:0:761:19	0/0:23,0:0:23:0,69,309:0:897:23	0/1:43,58:58:101:262,0,141:2275:1718:43	0/0:21,0:0:21:0,63,181:0:832:21	0/0:13,0:0:13:0,39,121:0:533:13	0/0:8,0:0:8:0,24,177:0:328:8	0/0:21,0:0:21:0,63,205:0:857:21	1/1:0,40:40:40:407,120,0:1606:0:0	0/0:18,0:0:18:0,54,193:0:726:18	0/0:55,0:0:55:0,166,559:0:2175:55	0/0:28,0:0:28:0,84,245:0:1131:28	0/0:31,11:11:42:0,19,188:428:1245:31	0/1:32,15:15:47:82,0,150:570:1259:32	0/0:1,0:0:1:0,3,7:0:41:1	0/0:37,0:0:37:0,111,342:0:1475:37	0/1:11,12:12:23:73,0,14:479:434:11	0/0:53,0:0:53:0,160,518:0:2146:53	0/1:33,27:27:60:114,0,84:1068:1285:33	1/1:0,39:39:39:666,117,0:1489:0:0	0/1:11,7:7:18:2,0,35:283:451:11	0/0:6,0:0:6:0,18,57:0:246:6	0/0:37,0:0:37:0,111,395:0:1504:37	1/1:0,83:83:83:822,250,0:3239:0:0	0/1:16,22:22:38:187,0,92:846:629:16	0/1:41,27:27:68:92,0,152:1063:1638:41	0/0:47,0:0:47:0,141,575:0:1872:47	0/0:25,0:0:25:0,75,235:0:1003:25	0/0:27,0:0:27:0,81,226:0:1103:27	0/1:9,8:8:17:14,0,24:301:369:9	0/1:10,9:9:19:24,0,72:369:410:10	0/0:70,0:0:70:0,211,699:0:2784:70	0/1:38,22:22:60:22,0,175:867:1522:38	0/0:46,0:0:46:0,138,400:0:1840:46	0/0:26,0:0:26:0,78,263:0:1020:26	0/0:43,0:0:43:0,129,450:0:1742:43	0/0:36,0:0:36:0,108,458:0:1458:36	0/0:25,0:0:25:0,75,354:0:1006:25	0/1:14,18:18:32:69,0,64:686:547:14	0/0:1,0:0:1:0,3,30:0:32:1	0/0:6,0:0:6:0,18,138:0:238:6	0/0:66,0:0:66:0,199,550:0:2655:66	0/0:31,0:0:31:0,93,247:0:1259:31	0/0:67,0:0:67:0,202,695:0:2696:67	0/1:36,26:26:62:51,0,197:1021:1425:36	0/0:11,0:0:11:0,33,102:0:439:11	0/0:63,0:0:63:0,190,614:0:2521:63	0/0:16,0:0:16:0,48,148:0:647:16	0/0:10,0:0:10:0,30,78:0:410:10	0/0:24,0:0:24:0,72,262:0:930:24	0/0:46,0:0:46:0,138,519:0:1839:46	0/0:73,0:0:73:0,220,768:0:2896:73	0/0:36,0:0:36:0,108,276:0:1378:36	0/0:22,0:0:22:0,66,240:0:886:22	0/0:31,0:0:31:0,93,359:0:1182:31	0/0:39,0:0:39:0,117,327:0:1578:39	0/0:86,0:0:86:0,259,836:0:3420:86	0/0:16,0:0:16:0,48,146:0:640:16	0/0:52,0:0:52:0,157,524:0:2055:52	0/1:4,10:10:14:101,0,97:368:164:4	0/0:27,14:14:41:0,1,181:548:1058:27	0/0:22,0:0:22:0,66,175:0:902:22	1/1:4,25:25:29:246,10,0:1021:164:4	0/0:34,0:0:34:0,102,354:0:1349:34	0/0:2,0:0:2:0,6,15:0:82:2	0/0:27,0:0:27:0,81,379:0:1060:27	0/0:20,0:0:20:0,60,230:0:775:20	0/1:29,21:21:50:86,0,73:861:1189:29	0/0:11,0:0:11:0,33,115:0:429:11	0/0:5,0:0:5:0,15,36:0:201:5	0/1:10,11:11:21:29,0,16:423:410:10	0/0:8,0:0:8:0,24,84:0:315:8	0/0:22,0:0:22:0,66,219:0:890:22	0/0:5,0:0:5:0,15,44:0:201:5	1/1:0,22:22:22:187,66,0:866:0:0	0/0:17,0:0:17:0,51,177:0:689:17	0/0:62,0:0:62:0,187,526:0:2444:62	0/0:50,0:0:50:0,151,468:0:1990:50	0/0:11,0:0:11:0,33,85:0:451:11	0/0:14,0:0:14:0,42,162:0:548:14	0/0:26,4:4:30:0,56,257:160:1066:26	0/0:10,0:0:10:0,30,98:0:410:10	0/0:22,1:1:23:0,28,445:41:884:22
29151026	2552	29151026_2552	G	T	33090.7	.	AB=0.489285;ABP=9.10627;AC=37;AF=0.157488;AN=220;AO=4706;CIGAR=1X;DP=119703;DPB=47951;DPRA=1.00241;EPP=155.039;EPPR=1401.68;GTI=142;LEN=1;MEANALT=1.00199;MQM=12.1269;MQMR=11.1162;NS=2112;NUMALT=1;ODDS=0.000398934;PAIRED=0.875478;PAIREDR=0.884347;PAO=0;PQA=0;PQR=0;PRO=0;PROBE=Intergenic|RAPIDGENOMICS_3404_54201;QA=181218;QR=1650757;RO=41417;RPL=2082;RPP=138.561;RPPR=267.727;RPR=2624;RUN=1;SAF=2856;SAP=469.99;SAR=1850;SRF=23047;SRP=1149.87;SRR=18370;TYPE=snp;technology.illumina=1	GT:AD:AO:DP:PL:QA:QR:RO	0/0:21,0:0:21:0,63,180:0:848:21	0/0:6,0:0:6:0,18,69:0:242:6	0/0:2,0:0:2:0,6,15:0:82:2	0/0:86,0:0:86:0,259,868:0:3456:86	0/1:3,7:7:10:27,0,22:268:123:3	0/0:72,0:0:72:0,217,718:0:2888:72	0/0:5,0:0:5:0,15,88:0:196:5	0/0:33,0:0:33:0,99,390:0:1313:33	0/0:29,8:8:37:0,47,165:324:1181:29	0/0:37,0:0:37:0,111,361:0:1449:37	0/0:16,0:0:16:0,48,131:0:639:16	0/0:28,0:0:28:0,84,297:0:1120:28	0/0:24,0:0:24:0,72,227:0:950:24	0/0:27,0:0:27:0,81,338:0:1069:27	0/0:60,0:0:60:0,181,615:0:2401:60	0/1:36,29:29:65:56,0,115:1139:1395:36	0/1:11,2:2:13:39,0,167:82:434:11	0/1:12,25:25:37:134,0,37:1008:478:12	0/0:33,0:0:33:0,99,358:0:1286:33	0/0:49,0:0:49:0,148,500:0:1993:49	0/0:52,0:0:52:0,157,488:0:2037:52	0/0:47,0:0:47:0,141,465:0:1868:47	0/0:25,0:0:25:0,75,238:0:999:25	0/1:15,26:26:41:111,0,62:1009:611:15	0/0:26,0:0:26:0,78,248:0:1027:26	0/0:34,0:0:34:0,102,630:0:1332:34	0/0:41,0:0:41:0,123,473:0:1665:41	0/0:51,0:0:51:0,154,550:0:1977:51	0/1:31,39:39:70:131,0,133:1555:1212:31	0/1:12,13:13:25:65,0,36:515:480:12	0/0:12,0:0:12:0,36,111:0:484:12	0/1:24,11:11:35:0,0,159:429:980:24	0/0:101,0:0:101:0,304,972:0:4040:101	0/0:7,0:0:7:0,21,111:0:283:7	1/1:6,12:12:18:63,5,0:470:233:6	./.:.:.:.:.:.:.:.	1/1:0,28:28:28:260,84,0:1118:0:0	0/0:25,0:0:25:0,75,342:0:994:25	1/1:4,10:10:14:46,13,0:401:156:4	0/1:24,23:23:47:84,0,99:912:952:24	0/0:54,0:0:54:0,163,481:0:2167:54	0/0:30,0:0:30:0,90,248:0:1222:30	0/1:32,27:27:59:104,0,108:1068:1312:32	0/0:7,0:0:7:0,21,179:0:283:7	0/1:48,36:36:84:46,0,247:1434:1897:48	0/0:5,0:0:5:0,15,42:0:201:5	0/0:78,0:0:78:0,235,760:0:3118:78	0/1:18,22:22:40:75,0,36:859:671:18	0/0:20,0:0:20:0,60,403:0:767:20	0/0:62,0:0:62:0,187,603:0:2515:62	1/1:0,10:10:10:88,30,0:387:0:0	0/0:60,0:0:60:0,181,533:0:2443:60	0/0:55,0:0:55:0,166,573:0:2199:55	0/0:29,0:0:29:0,87,339:0:1147:29	0/0:46,0:0:46:0,138,472:0:1832:46	0/1:21,22:22:43:85,0,51:857:834:21	0/1:14,25:25:39:131,0,47:1017:560:14	0/1:6,5:5:11:4,0,13:205:232:6	0/1:7,12:12:19:88,0,20:455:287:7	0/0:8,0:0:8:0,24,90:0:287:8	0/0:22,0:0:22:0,66,185:0:893:22	0/0:135,0:0:135:0,406,1281:0:5365:135	1/1:0,34:34:34:309,102,0:1290:0:0	0/0:60,0:0:60:0,181,699:0:2367:60	0/1:17,9:9:26:37,0,78:365:674:17	0/0:18,0:0:18:0,54,165:0:698:18	0/0:19,0:0:19:0,57,163:0:771:19	0/0:26,0:0:26:0,78,317:0:1031:26	./.:.:.:.:.:.:.:.	1/1:1,3:3:4:83,4,0:110:41:1	0/0:55,0:0:55:0,166,522:0:2180:55	0/0:59,0:0:59:0,178,525:0:2384:59	0/0:46,8:8:54:0,69,371:320:1834:46	0/0:26,0:0:26:0,78,280:0:1018:26	0/0:2,0:0:2:0,6,21:0:74:2	0/0:27,0:0:27:0,81,257:0:1086:27	0/0:11,0:0:11:0,33,93:0:429:11	0/0:8,0:0:8:0,24,61:0:311:8	0/0:21,0:0:21:0,63,259:0:840:21	0/0:13,0:0:13:0,39,112:0:503:13	0/1:20,15:15:35:7,0,85:569:794:20	0/1:16,12:12:28:2,0,70:447:629:16	0/0:47,0:0:47:0,141,462:0:1847:47	0/0:25,0:0:25:0,75,229:0:986:25	0/0:33,0:0:33:0,99,327:0:1337:33	0/0:89,0:0:89:0,268,842:0:3576:89	0/0:7,0:0:7:0,21,117:0:265:7	0/0:89,0:0:89:0,268,781:0:3572:89	0/1:10,9:9:19:67,0,32:338:410:10	0/0:24,0:0:24:0,72,235:0:926:24	0/0:23,0:0:23:0,69,254:0:889:23	0/1:16,8:8:24:44,0,116:315:644:16	0/0:31,0:0:31:0,93,295:0:1196:31	0/0:5,0:0:5:0,15,41:0:205:5	0/0:29,0:0:29:0,87,258:0:1181:29	0/0:54,0:0:54:0,163,535:0:2144:54	0/0:27,0:0:27:0,81,253:0:1062:27	0/0:9,3:3:12:0,11,88:109:332:9	0/0:14,0:0:14:0,42,136:0:566:14	0/0:13,0:0:13:0,39,122:0:524:13	0/0:24,0:0:24:0,72,372:0:930:24	0/0:11,0:0:11:0,33,94:0:420:11	0/1:7,11:11:18:55,0,13:417:287:7	0/0:20,0:0:20:0,60,381:0:799:20	0/0:12,0:0:12:0,36,150:0:480:12	0/0:50,0:0:50:0,151,421:0:1960:50	0/0:23,0:0:23:0,69,239:0:922:23	0/0:11,0:0:11:0,33,155:0:438:11	0/1:11,5:5:16:91,0,78:190:422:11	0/0:22,0:0:22:0,66,253:0:885:22	0/1:7,3:3:10:15,0,58:110:255:7	0/1:10,13:13:23:201,0,226:497:406:10
29155649	3716	29155649_3716	G	A	19661.5	.	AB=0.433829;ABP=105.317;AC=15;AF=0.0693069;AN=222;AO=1791;CIGAR=1X;DP=120897;DPB=41454;DPRA=0.882226;EPP=285.858;EPPR=2115.96;GTI=129;LEN=1;MEANALT=1.00413;MQM=13.2479;MQMR=11.8274;NS=2112;NUMALT=1;ODDS=0.0233205;PAIRED=0.839754;PAIREDR=0.912047;PAO=0;PQA=0;PQR=0;PRO=0;PROBE=Intergenic|RAPIDGENOMICS_3404_54964;QA=71263;QR=1586432;RO=39760;RPL=1223;RPP=523.176;RPPR=13362.2;RPR=568;RUN=1;SAF=88;SAP=3165.32;SAR=1703;SRF=4744;SRP=50051.4;SRR=35016;TYPE=snp;technology.illumina=1	GT:AD:AO:DP:PL:QA:QR:RO	0/0:40,0:0:40:0,120,332:0:1605:40	0/0:10,0:0:10:0,30,94:0:406:10	0/0:1,0:0:1:0,3,8:0:41:1	0/0:40,0:0:40:0,120,425:0:1584:40	0/0:13,0:0:13:0,39,222:0:515:13	0/0:34,0:0:34:0,102,357:0:1352:34	0/0:10,0:0:10:0,30,207:0:406:10	./.:.:.:.:.:.:.:.	0/1:5,6:6:11:39,0,30:237:201:5	0/0:54,0:0:54:0,163,553:0:2109:54	0/0:6,0:0:6:0,18,73:0:224:6	0/0:26,0:0:26:0,78,242:0:1036:26	0/0:37,0:0:37:0,111,437:0:1492:37	0/0:9,0:0:9:0,27,96:0:365:9	0/0:25,0:0:25:0,75,267:0:1013:25	0/0:49,0:0:49:0,148,448:0:1977:49	0/0:19,0:0:19:0,57,438:0:766:19	0/0:23,0:0:23:0,69,214:0:903:23	0/0:36,0:0:36:0,108,331:0:1468:36	0/0:56,0:0:56:0,169,624:0:2235:56	0/0:37,0:0:37:0,111,390:0:1487:37	0/0:47,0:0:47:0,141,437:0:1884:47	0/0:16,0:0:16:0,48,207:0:622:16	0/0:59,0:0:59:0,178,684:0:2351:59	0/0:10,3:3:13:0,14,60:114:383:10	0/0:42,1:1:43:0,88,855:41:1684:42	0/0:40,0:0:40:0,120,500:0:1574:40	0/0:74,0:0:74:0,223,769:0:2978:74	0/0:77,0:0:77:0,232,917:0:3108:77	0/0:22,7:7:29:0,8,134:275:854:22	0/0:14,1:1:15:0,38,101:41:552:14	0/0:20,0:0:20:0,60,246:0:782:20	0/0:56,0:0:56:0,169,544:0:2272:56	0/0:9,0:0:9:0,27,118:0:349:9	0/0:41,0:0:41:0,123,400:0:1658:41	0/0:2,0:0:2:0,6,25:0:82:2	0/0:28,0:0:28:0,84,277:0:1118:28	0/1:17,15:15:32:22,0,47:611:685:17	0/0:27,0:0:27:0,81,274:0:1064:27	0/0:30,0:0:30:0,90,348:0:1183:30	0/0:29,0:0:29:0,87,301:0:1147:29	0/0:58,0:0:58:0,175,675:0:2298:58	0/1:36,22:22:58:64,0,276:867:1445:36	0/0:9,0:0:9:0,27,97:0:369:9	0/0:20,7:7:27:0,15,101:270:776:20	0/1:6,6:6:12:29,0,30:238:232:6	0/0:43,0:0:43:0,129,447:0:1739:43	0/0:49,0:0:49:0,148,487:0:1972:49	0/0:22,0:0:22:0,66,544:0:837:22	0/0:42,0:0:42:0,126,408:0:1641:42	0/0:14,0:0:14:0,42,141:0:574:14	0/0:27,0:0:27:0,81,283:0:1067:27	0/0:56,0:0:56:0,169,607:0:2243:56	0/0:28,0:0:28:0,84,338:0:1104:28	0/0:40,0:0:40:0,120,340:0:1614:40	0/0:51,0:0:51:0,154,576:0:2045:51	1/1:3,11:11:14:76,11,0:434:114:3	0/0:13,0:0:13:0,39,128:0:521:13	0/0:23,0:0:23:0,69,254:0:925:23	0/0:12,0:0:12:0,36,132:0:483:12	0/0:17,0:0:17:0,51,170:0:676:17	0/0:108,0:0:108:0,325,1223:0:4310:108	1/1:3,8:8:11:47,7,0:328:110:3	0/0:42,0:0:44:0,126,481:0:1700:42	0/0:26,0:0:26:0,78,352:0:1041:26	0/0:36,0:0:36:0,108,350:0:1433:36	0/0:24,0:0:24:0,72,237:0:948:24	0/0:19,0:0:19:0,57,213:0:763:19	1/1:0,5:5:5:100,15,0:201:0:0	0/0:14,0:0:14:0,42,411:0:560:14	0/0:31,6:6:37:0,60,234:246:1253:31	0/1:19,16:16:35:74,0,67:652:762:19	0/0:68,0:0:68:0,205,658:0:2731:68	0/0:33,0:0:33:0,99,306:0:1328:33	0/0:1,0:0:1:0,3,10:0:41:1	0/0:24,0:0:24:0,72,230:0:949:24	0/0:18,0:0:18:0,54,167:0:734:18	0/0:14,0:0:14:0,42,178:0:561:14	0/0:16,0:0:16:0,48,237:0:622:16	0/0:41,0:0:41:0,123,411:0:1646:41	0/0:58,0:0:58:0,175,867:0:2349:58	0/0:37,0:0:37:0,111,434:0:1463:37	0/0:25,0:0:25:0,75,208:0:980:25	0/0:32,0:0:32:0,96,272:0:1308:32	0/0:33,0:0:33:0,99,381:0:1319:33	0/0:51,0:0:51:0,154,471:0:2033:51	0/0:25,0:0:25:0,75,238:0:995:25	0/0:38,0:0:38:0,114,401:0:1537:38	0/0:9,0:0:9:0,27,130:0:361:9	0/0:52,0:0:52:0,157,593:0:2030:52	0/0:26,0:0:26:0,78,232:0:1043:26	0/0:35,0:0:35:0,105,356:0:1400:35	0/0:23,0:0:23:0,69,250:0:885:23	0/0:3,0:0:3:0,9,25:0:123:3	0/0:17,0:0:17:0,51,171:0:697:17	0/1:5,3:3:8:58,0,14:123:201:5	0/0:45,0:0:45:0,135,396:0:1796:45	0/0:4,0:0:4:0,12,41:0:151:4	0/0:12,0:0:12:0,36,129:0:488:12	0/0:25,0:0:25:0,75,269:0:993:25	0/1:3,3:3:6:10,0,4:119:123:3	0/0:31,0:0:31:0,93,378:0:1259:31	0/0:4,0:0:4:0,12,34:0:155:4	0/0:20,0:0:20:0,60,216:0:794:20	0/0:26,0:0:26:0,78,276:0:1049:26	0/0:33,0:0:33:0,99,296:0:1317:33	0/0:25,0:0:25:0,75,259:0:1009:25	0/1:15,6:6:21:17,0,92:242:597:15	0/0:27,0:0:27:0,81,242:0:1086:27	0/0:29,0:0:29:0,87,283:0:1172:29	0/0:11,0:0:11:0,33,100:0:447:11	0/1:10,6:6:16:97,0,212:242:371:10
29155649	3819	29155649_3819	T	C	62709.1	.	AB=0.442038;ABP=194.322;AC=17;AF=0.0696163;AN=224;AO=4135;CIGAR=1X;DP=271897;DPB=114656;DPRA=0.951147;EPP=350.115;EPPR=4097.4;GTI=60;LEN=1;MEANALT=1.01071;MQM=13.4631;MQMR=11.6905;NS=2112;NUMALT=1;ODDS=0.0655147;PAIRED=0.825635;PAIREDR=0.883076;PAO=0;PQA=0;PQR=0;PRO=0;PROBE=Intergenic|RAPIDGENOMICS_3404_54964;QA=162300;QR=4363161;RO=109242;RPL=2593;RPP=583.085;RPPR=10448.9;RPR=1542;RUN=1;SAF=1564;SAP=535.533;SAR=2571;SRF=46126;SRP=5740.89;SRR=63116;TYPE=snp;technology.illumina=1	GT:AD:AO:DP:PL:QA:QR:RO	0/0:69,0:0:69:0,208,763:0:2783:69	0/0:25,0:0:25:0,75,329:0:980:25	0/0:9,0:0:9:0,27,76:0:352:9	0/0:129,0:0:129:0,388,1277:0:5184:129	0/0:30,0:0:30:0,90,362:0:1157:30	0/0:105,0:0:105:0,316,994:0:4217:105	0/0:18,0:0:18:0,54,300:0:687:18	0/0:1,0:0:1:0,3,8:0:41:1	0/1:49,23:23:72:67,0,310:943:1961:49	0/0:112,0:0:112:0,337,1149:0:4440:112	0/0:30,0:0:30:0,90,302:0:1196:30	0/0:77,0:0:77:0,232,802:0:3116:77	0/0:63,0:0:63:0,190,764:0:2532:63	0/0:39,0:0:39:0,117,424:0:1570:39	0/0:100,0:0:100:0,301,1000:0:3997:100	0/0:147,0:0:147:0,443,1420:0:5900:147	0/0:28,2:2:30:0,18,559:82:1085:28	0/0:100,0:0:100:0,301,952:0:4009:100	0/0:96,0:0:96:0,289,1070:0:3858:96	0/0:100,0:0:100:0,301,966:0:3977:100	0/0:109,0:0:109:0,328,1078:0:4357:109	0/0:131,0:0:131:0,394,1403:0:5169:131	0/0:43,0:0:43:0,129,483:0:1665:43	0/0:125,0:0:125:0,376,1300:0:5003:125	0/0:21,5:5:26:0,43,161:183:840:21	0/0:70,2:2:72:0,141,1572:82:2776:70	0/0:120,0:0:120:0,361,1241:0:4722:120	0/0:172,0:0:172:0,518,1682:0:6932:172	0/0:167,0:0:167:0,503,1682:0:6702:167	0/1:25,18:18:43:72,0,144:716:994:25	0/1:18,14:14:32:55,0,93:570:717:18	0/0:48,0:0:48:0,144,532:0:1929:48	0/0:165,0:0:165:0,497,1506:0:6572:165	0/0:28,0:0:28:0,84,312:0:1079:28	0/0:88,0:0:88:0,265,897:0:3490:88	0/0:8,0:0:8:0,24,97:0:328:8	0/0:47,0:0:47:0,141,471:0:1901:47	0/1:37,47:47:84:182,0,201:1849:1505:37	0/0:60,0:0:60:0,181,601:0:2425:60	0/0:83,0:0:83:0,250,1052:0:3254:83	0/0:65,0:0:65:0,196,696:0:2640:65	0/0:89,0:0:89:0,268,1082:0:3528:89	0/1:64,46:46:110:122,0,401:1785:2568:64	0/0:9,0:0:9:0,27,80:0:369:9	0/0:43,11:11:54:0,58,331:425:1735:43	0/1:24,15:15:39:31,0,117:598:962:24	0/0:110,0:0:110:0,331,1039:0:4343:110	0/0:98,0:0:98:0,295,975:0:3850:98	0/0:61,4:4:65:0,98,1336:142:2405:61	0/0:91,0:0:91:0,274,947:0:3670:91	0/0:42,0:0:42:0,126,497:0:1681:42	0/0:49,0:0:49:0,148,514:0:1974:49	0/0:137,0:0:137:0,412,1405:0:5483:137	0/0:69,0:0:69:0,208,915:0:2729:69	0/0:107,0:0:107:0,322,1092:0:4266:107	0/0:157,0:0:157:0,473,1741:0:6323:157	0/1:14,21:21:35:141,0,81:857:552:14	0/0:40,0:0:40:0,120,422:0:1606:40	0/0:34,0:0:34:0,102,377:0:1356:34	0/0:43,0:0:43:0,129,480:0:1751:43	0/0:57,0:0:57:0,172,566:0:2283:57	0/0:313,0:0:313:0,942,3280:0:12534:313	1/1:20,53:53:73:390,28,0:2119:800:20	0/0:88,0:0:88:0,265,976:0:3511:88	0/0:51,0:0:51:0,154,656:0:2033:51	0/0:59,0:0:59:0,178,570:0:2350:59	0/0:51,0:0:51:0,154,460:0:2049:51	0/0:58,0:0:58:0,175,687:0:2305:58	0/1:5,4:4:9:6,0,28:150:201:5	0/0:23,0:0:23:0,69,540:0:917:23	0/0:61,23:23:84:0,50,426:939:2464:61	0/0:43,16:16:59:0,16,263:628:1755:43	0/0:179,0:0:179:0,539,1751:0:7141:179	0/0:63,0:0:63:0,190,685:0:2519:63	1/1:1,3:3:4:20,1,0:119:41:1	0/0:42,0:0:42:0,126,454:0:1693:42	0/0:74,1:1:75:0,216,685:37:2916:74	0/0:25,0:0:25:0,75,248:0:1006:25	0/0:25,1:1:26:0,38,272:41:987:25	0/0:107,0:0:107:0,322,1203:0:4272:107	0/0:183,0:0:183:0,551,2094:0:7385:183	0/0:45,0:0:45:0,135,472:0:1760:45	0/0:58,0:0:58:0,175,580:0:2306:58	0/0:113,0:0:117:0,340,1059:0:4523:113	0/0:124,0:0:124:0,373,1281:0:4930:124	0/0:148,0:0:148:0,446,1337:0:5970:148	0/0:15,0:0:15:0,45,156:0:583:15	0/0:118,0:0:118:0,355,1330:0:4644:118	0/0:36,0:0:36:0,108,481:0:1429:36	0/0:132,0:0:132:0,397,1379:0:5232:132	0/0:67,0:0:67:0,202,713:0:2688:67	0/0:64,0:0:64:0,193,577:0:2544:64	0/0:46,0:0:46:0,138,504:0:1847:46	0/0:28,0:0:28:0,84,282:0:1124:28	0/0:74,0:0:74:0,223,818:0:2967:74	0/1:33,24:24:57:78,0,165:971:1317:33	0/0:73,0:0:73:0,220,748:0:2938:73	0/0:16,0:0:16:0,48,173:0:624:16	0/0:21,0:0:21:0,63,328:0:848:21	0/0:41,0:0:41:0,123,354:0:1642:41	0/1:4,7:7:11:25,0,17:283:122:4	0/0:83,0:0:83:0,250,849:0:3282:83	0/1:52,23:23:75:8,0,262:914:2096:52	0/0:64,0:0:64:0,193,704:0:2536:64	0/0:80,0:0:80:0,241,778:0:3179:80	0/0:145,0:0:145:0,436,1272:0:5787:145	0/0:60,0:0:60:0,181,606:0:2430:60	0/1:14,25:25:39:142,0,70:1001:548:14	0/0:26,0:0:26:0,78,316:0:1031:26	0/0:59,0:0:59:0,178,607:0:2383:59	0/0:25,0:0:25:0,75,269:0:1008:25	0/1:13,13:13:26:269,0,143:494:506:13
29155649	3983	29155649_3983	T	C	212001	.	AB=0.461997;ABP=188.024;AC=99;AF=0.40743;AN=222;AO=13797;CIGAR=1X;DP=142726;DPB=51764;DPRA=0.881561;EPP=3.71681;EPPR=1751.37;GTI=258;LEN=1;MEANALT=1.00902;MQM=12.949;MQMR=11.2994;NS=2112;NUMALT=1;ODDS=0.00468716;PAIRED=0.863231;PAIREDR=0.917752;PAO=0;PQA=0;PQR=0;PRO=0;PROBE=Intergenic|RAPIDGENOMICS_3404_54964;QA=539760;QR=1459340;RO=36378;RPL=4721;RPP=2988.02;RPPR=19636.5;RPR=9076;RUN=1;SAF=11647;SAP=14198.2;SAR=2150;SRF=29990;SRP=33254.7;SRR=6388;TYPE=snp;technology.illumina=1	GT:AD:AO:DP:PL:QA:QR:RO	0/0:16,0:0:16:0,48,149:0:648:16	1/1:0,10:10:10:95,30,0:397:0:0	0/0:3,0:0:3:0,9,25:0:123:3	0/1:33,24:24:57:39,0,156:972:1341:33	1/1:0,17:17:17:253,51,0:663:0:0	0/1:17,12:12:29:29,0,49:488:697:17	0/1:12,2:2:14:11,0,251:82:488:12	./.:.:.:.:.:.:.:.	1/1:0,36:36:36:343,108,0:1442:0:0	1/1:0,66:66:66:638,199,0:2624:0:0	0/0:9,0:0:9:0,27,107:0:351:9	0/1:19,35:35:54:195,0,78:1393:767:19	0/1:9,9:9:18:43,0,17:354:360:9	0/0:21,0:0:21:0,63,223:0:842:21	0/0:35,18:18:53:0,17,182:722:1364:35	0/0:96,6:6:102:0,252,1009:234:3850:96	0/1:10,13:13:23:264,0,95:525:398:10	0/0:27,0:0:27:0,81,238:0:1091:27	1/1:0,48:48:48:564,144,0:1875:0:0	0/0:32,0:0:32:0,96,331:0:1282:32	0/1:35,33:33:68:64,0,113:1327:1418:35	1/1:0,19:19:19:175,57,0:733:0:0	1/1:2,5:5:7:43,1,0:201:82:2	1/1:0,53:53:53:705,160,0:2062:0:0	0/0:13,5:5:18:0,6,102:205:529:13	0/1:21,25:25:46:515,0,382:1011:853:21	0/0:53,0:0:53:0,160,493:0:2140:53	0/0:80,0:0:80:0,241,728:0:3226:80	0/0:42,0:0:42:0,126,413:0:1691:42	0/1:27,14:14:41:39,0,145:570:1058:27	0/1:28,8:8:36:55,0,124:328:1136:28	0/1:16,9:9:25:4,0,100:346:648:16	0/0:54,0:0:54:0,163,494:0:2155:54	1/1:2,7:7:9:69,12,0:287:78:2	0/1:24,25:25:49:112,0,68:1013:972:24	0/0:1,0:0:1:0,3,10:0:41:1	0/1:11,12:12:23:70,0,72:458:443:11	1/1:0,22:22:22:179,66,0:862:0:0	0/0:34,0:0:34:0,102,348:0:1359:34	0/0:34,12:12:46:0,37,247:456:1367:34	0/1:13,18:18:31:110,0,43:694:533:13	0/1:14,18:18:32:96,0,37:705:562:14	1/1:16,42:42:58:215,36,0:1686:652:16	0/1:6,6:6:12:12,0,12:242:238:6	0/0:20,9:9:29:0,5,99:365:812:20	0/0:4,2:2:6:0,5,26:82:164:4	0/1:28,37:37:65:134,0,36:1483:1135:28	0/0:72,0:0:72:0,217,770:0:2923:72	0/1:17,14:14:31:206,0,329:539:679:17	1/1:5,23:23:28:247,31,0:939:205:5	0/1:3,4:4:7:12,0,4:160:123:3	1/1:7,17:17:24:75,7,0:634:287:7	0/1:30,18:18:48:57,0,153:702:1221:30	0/1:28,15:15:43:45,0,349:590:1135:28	0/0:46,0:0:46:0,138,418:0:1851:46	0/1:33,44:44:77:305,0,30:1766:1289:33	1/1:1,26:26:27:319,51,0:1017:32:1	1/1:4,9:9:13:39,7,0:348:164:4	0/0:12,0:0:12:0,36,92:0:465:12	0/1:25,3:3:28:6,0,255:123:991:25	0/0:56,0:0:56:0,169,532:0:2272:56	1/1:0,103:103:103:1054,310,0:4038:0:0	1/1:0,32:32:32:339,96,0:1276:0:0	0/1:14,19:19:33:59,0,46:775:562:14	0/1:11,18:18:29:77,0,3:675:451:11	0/1:14,18:18:32:75,0,46:722:574:14	0/1:9,6:6:15:6,0,22:201:369:9	1/1:0,29:29:29:260,87,0:1177:0:0	0/1:7,4:4:11:8,0,34:164:238:7	1/1:1,13:13:14:374,34,0:517:41:1	1/1:0,38:38:38:416,114,0:1511:0:0	0/1:35,19:19:54:15,0,176:771:1397:35	0/0:58,0:0:58:0,175,611:0:2285:58	0/1:28,18:18:46:26,0,123:710:1131:28	1/1:0,1:1:1:15,3,0:37:0:0	0/0:35,0:0:35:0,105,373:0:1410:35	0/0:25,0:0:25:0,75,317:0:995:25	1/1:0,10:10:10:104,30,0:375:0:0	1/1:0,15:15:15:197,45,0:589:0:0	0/0:59,0:0:59:0,178,695:0:2373:59	0/0:87,0:0:87:0,262,903:0:3549:87	0/0:49,0:0:49:0,148,475:0:1970:49	0/0:11,0:0:11:0,33,107:0:451:11	0/1:14,28:28:42:179,0,1:1081:574:14	0/1:13,24:24:37:143,0,17:957:533:13	0/0:46,0:0:46:0,138,451:0:1851:46	0/0:14,0:0:14:0,42,195:0:574:14	0/0:71,0:0:71:0,214,765:0:2903:71	0/0:22,0:0:22:0,66,340:0:848:22	1/1:0,47:47:47:537,141,0:1854:0:0	0/0:45,0:0:45:0,135,456:0:1825:45	0/1:40,21:21:61:68,0,200:822:1628:40	0/0:30,0:0:30:0,90,325:0:1201:30	0/0:4,0:0:4:0,12,37:0:164:4	0/1:16,8:8:24:17,0,54:328:640:16	0/0:19,8:8:27:0,3,96:328:771:19	0/0:35,0:0:35:0,105,351:0:1378:35	0/1:8,13:13:21:57,0,28:533:328:8	1/1:0,22:22:22:249,66,0:890:0:0	0/0:14,0:0:14:0,42,129:0:562:14	1/1:0,11:11:11:98,33,0:421:0:0	0/0:25,0:0:25:0,75,248:0:1012:25	1/1:0,21:21:21:197,63,0:843:0:0	1/1:0,14:14:14:138,42,0:570:0:0	1/1:0,33:33:33:373,99,0:1336:0:0	0/1:45,26:26:71:5,0,228:1000:1837:45	0/1:8,7:7:15:23,0,35:287:301:8	0/1:14,14:14:28:101,0,24:574:570:14	0/1:23,13:13:36:10,0,94:517:931:23	0/1:17,12:12:29:11,0,54:492:689:17	0/0:11,5:5:16:0,10,82:205:451:11	0/1:15,6:6:21:124,0,208:237:589:15
29155649	3994	29155649_3994	T	C	193617	.	AB=0.467068;ABP=125.152;AC=95;AF=0.404703;AN=224;AO=12434;CIGAR=1X;DP=126228;DPB=43983;DPRA=0.884817;EPP=28.762;EPPR=2684.26;GTI=321;LEN=1;MEANALT=1.00725;MQM=12.872;MQMR=11.2795;NS=2112;NUMALT=1;ODDS=0.000630407;PAIRED=0.864887;PAIREDR=0.920307;PAO=0;PQA=0;PQR=0;PRO=0;PROBE=Intergenic|RAPIDGENOMICS_3404_54964;QA=489926;QR=1227767;RO=30881;RPL=4787;RPP=1431.49;RPPR=14879.2;RPR=7647;RUN=1;SAF=11188;SAP=17265;SAR=1246;SRF=26684;SRP=35560.1;SRR=4197;TYPE=snp;technology.illumina=1	GT:AD:AO:DP:PL:QA:QR:RO	0/0:15,0:0:15:0,45,141:0:611:15	1/1:0,3:3:3:34,9,0:114:0:0	0/0:3,0:0:3:0,9,25:0:123:3	0/1:29,20:20:49:25,0,144:775:1163:29	1/1:0,17:17:17:231,51,0:676:0:0	0/1:14,10:10:24:28,0,35:410:562:14	0/1:11,2:2:13:10,0,243:74:443:11	0/0:1,0:0:1:0,3,8:0:41:1	1/1:0,29:29:29:282,87,0:1168:0:0	1/1:0,52:52:52:522,157,0:2073:0:0	0/0:7,0:0:7:0,21,71:0:279:7	0/1:11,35:35:46:219,0,23:1406:402:11	0/1:8,9:9:17:48,0,13:355:304:8	0/0:9,0:0:9:0,27,69:0:346:9	0/1:19,17:17:36:48,0,45:684:762:19	0/0:78,7:7:85:0,192,855:283:3129:78	0/1:11,13:13:24:274,0,99:520:430:11	0/0:21,0:0:21:0,63,190:0:827:21	1/1:0,43:43:43:494,129,0:1723:0:0	0/0:33,0:0:33:0,99,332:0:1300:33	0/1:33,33:33:66:70,0,84:1318:1289:33	1/1:0,9:9:9:99,27,0:365:0:0	0/1:2,4:4:6:16,0,2:164:69:2	1/1:0,45:45:45:603,135,0:1760:0:0	0/1:10,5:5:15:3,0,57:205:410:10	0/1:21,24:24:45:503,0,376:948:813:21	0/0:48,0:0:48:0,144,453:0:1934:48	0/0:59,0:0:59:0,178,527:0:2321:59	0/0:34,0:0:34:0,102,307:0:1331:34	0/1:29,13:13:42:28,0,160:524:1111:29	0/1:23,11:11:34:83,0,88:442:921:23	0/1:16,9:9:25:4,0,81:355:635:16	0/0:36,0:0:36:0,108,338:0:1450:36	1/1:2,8:8:10:88,15,0:300:78:2	0/1:24,20:20:44:59,0,83:765:980:24	0/0:1,0:0:1:0,3,10:0:32:1	0/1:11,8:8:19:30,0,84:324:443:11	1/1:0,12:12:12:94,36,0:475:0:0	0/0:28,0:0:28:0,84,260:0:1114:28	0/0:30,8:8:38:0,46,239:328:1157:30	0/1:12,17:17:29:112,0,30:697:484:12	0/1:15,12:12:27:66,0,76:483:563:15	0/1:16,33:33:49:137,0,9:1320:647:16	0/1:4,6:6:10:18,0,3:238:164:4	0/0:16,6:6:22:0,14,86:246:652:16	0/0:4,2:2:6:0,5,26:82:164:4	0/1:24,30:30:54:90,0,36:1213:945:24	0/0:61,0:0:62:0,184,655:0:2430:61	0/1:14,14:14:28:192,0,261:562:552:14	1/1:5,17:17:22:165,13,0:697:197:5	0/1:3,4:4:7:12,0,4:155:123:3	0/1:7,10:10:17:31,0,14:406:287:7	0/1:24,12:12:36:33,0,116:492:944:24	0/1:29,11:11:40:15,0,303:451:1094:29	0/0:44,0:0:44:0,132,397:0:1736:44	0/1:12,17:17:30:94,0,18:669:492:12	1/1:0,19:19:19:238,57,0:750:0:0	1/1:4,8:8:12:31,4,0:324:164:4	0/0:8,0:0:8:0,24,59:0:301:8	0/1:18,3:3:21:27,0,165:123:702:18	0/0:50,0:0:50:0,151,477:0:1953:50	1/1:0,73:73:73:769,220,0:2938:0:0	1/1:0,31:31:31:337,93,0:1253:0:0	0/1:13,15:15:28:38,0,26:611:529:13	0/0:17,6:6:23:0,2,72:209:697:17	0/1:8,13:13:21:62,0,27:512:328:8	0/1:9,9:9:18:19,0,13:356:369:9	1/1:0,23:23:23:202,69,0:905:0:0	0/1:2,2:2:4:9,0,1:82:73:2	1/1:1,14:14:15:402,37,0:551:41:1	1/1:0,33:33:33:334,99,0:1312:0:0	0/1:32,19:19:51:22,0,153:750:1253:32	0/0:42,0:0:42:0,126,443:0:1661:42	0/1:26,15:15:41:18,0,101:579:1062:26	1/1:0,1:1:1:15,3,0:41:0:0	0/0:23,0:0:23:0,69,255:0:908:23	0/0:20,0:0:20:0,60,191:0:788:20	1/1:0,10:10:10:103,30,0:379:0:0	1/1:0,14:14:14:190,42,0:552:0:0	0/0:46,0:0:46:0,138,532:0:1845:46	0/0:64,0:0:64:0,193,618:0:2561:64	0/0:44,0:0:44:0,132,414:0:1761:44	0/0:10,0:0:10:0,30,99:0:406:10	0/1:14,25:25:39:169,0,10:994:566:14	0/1:13,23:23:36:139,0,20:921:513:13	0/0:42,0:0:42:0,126,416:0:1665:42	0/0:12,0:0:13:0,36,127:0:469:12	0/0:62,0:0:62:0,187,650:0:2458:62	0/0:15,0:0:15:0,45,230:0:597:15	1/1:0,38:38:38:450,114,0:1465:0:0	0/0:41,0:0:41:0,123,422:0:1677:41	0/0:34,11:11:45:0,9,205:451:1281:34	0/0:29,0:0:29:0,87,317:0:1143:29	0/0:4,0:0:4:0,12,37:0:164:4	0/1:14,8:8:22:21,0,42:319:558:14	0/1:18,8:8:26:0,0,87:328:738:18	0/0:26,0:0:26:0,78,239:0:1015:26	0/1:8,11:11:19:50,0,34:447:324:8	1/1:0,15:15:15:180,45,0:599:0:0	0/0:13,0:0:13:0,39,122:0:521:13	1/1:0,3:3:3:34,9,0:119:0:0	0/0:27,0:0:27:0,81,263:0:1080:27	1/1:0,18:18:18:173,54,0:738:0:0	1/1:0,13:13:13:130,39,0:533:0:0	1/1:0,25:25:25:274,75,0:995:0:0	0/0:40,19:19:59:0,4,224:748:1573:40	0/1:5,5:5:10:20,0,6:205:196:5	0/1:13,12:12:25:94,0,25:467:501:13	0/0:21,12:12:33:0,9,98:488:831:21	0/1:16,12:12:28:14,0,39:483:647:16	0/0:9,5:5:14:0,4,45:205:361:9	0/1:8,6:6:14:153,0,113:237:287:8
29157070	1354	29157070_1354	A	G	39145.8	.	AB=0.477051;ABP=22.2458;AC=33;AF=0.095356;AN=222;AO=2853;CIGAR=1X;DP=118175;DPB=42223;DPRA=0.906156;EPP=209.609;EPPR=2158.2;GTI=143;LEN=1;MEANALT=1;MQM=12.6723;MQMR=11.0457;NS=2112;NUMALT=1;ODDS=0.0350644;PAIRED=0.860147;PAIREDR=0.878849;PAO=0;PQA=0;PQR=0;PRO=0;PROBE=Intergenic|RAPIDGENOMICS_3404_53206;QA=112141;QR=1425435;RO=35790;RPL=1865;RPP=588.409;RPPR=7056.29;RPR=988;RUN=1;SAF=1097;SAP=333.55;SAR=1756;SRF=15117;SRP=1875.92;SRR=20673;TYPE=snp;technology.illumina=1	GT:AD:AO:DP:PL:QA:QR:RO	0/0:14,0:0:14:0,42,134:0:534:14	0/0:12,0:0:12:0,36,92:0:483:12	1/1:3,7:7:10:69,5,0:283:123:3	0/1:26,19:19:45:70,0,100:770:1058:26	0/0:17,0:0:17:0,51,239:0:673:17	0/0:39,0:0:39:0,117,403:0:1575:39	0/1:3,1:1:4:29,0,49:41:123:3	./.:.:.:.:.:.:.:.	0/0:21,0:0:21:0,63,190:0:817:21	0/0:19,0:0:19:0,57,153:0:771:19	0/0:6,0:0:6:0,18,78:0:228:6	0/0:23,8:8:31:0,21,171:324:939:23	0/0:21,0:0:21:0,63,275:0:857:21	0/1:11,13:13:24:56,0,38:524:451:11	0/0:30,0:0:30:0,90,332:0:1181:30	0/0:56,0:0:56:0,169,642:0:2248:56	0/1:4,11:11:15:198,0,44:427:164:4	0/0:47,0:0:47:0,141,572:0:1891:47	0/0:56,0:0:56:0,169,602:0:2243:56	0/0:40,0:0:40:0,120,376:0:1532:40	0/0:27,0:0:27:0,81,329:0:1091:27	0/0:36,0:0:36:0,108,419:0:1427:36	0/0:26,0:0:26:0,78,340:0:1046:26	0/0:63,0:0:63:0,190,612:0:2490:63	0/0:16,0:0:16:0,48,125:0:626:16	0/0:37,0:0:37:0,111,711:0:1464:37	0/0:72,0:0:72:0,217,839:0:2901:72	1/1:14,32:32:46:194,26,0:1256:570:14	0/0:24,0:0:24:0,72,198:0:968:24	0/1:10,16:16:26:42,0,46:634:397:10	0/0:9,0:0:9:0,27,102:0:342:9	0/0:30,0:0:30:0,90,270:0:1152:30	0/0:47,11:11:58:0,29,351:433:1894:47	1/1:3,13:13:16:140,27,0:529:123:3	0/0:41,0:0:41:0,123,342:0:1645:41	0/1:1,6:6:7:45,0,10:238:37:1	0/0:21,0:0:21:0,63,185:0:849:21	0/0:39,0:0:39:0,117,427:0:1579:39	0/0:34,0:0:34:0,102,349:0:1377:34	0/0:21,0:0:21:0,63,236:0:857:21	1/1:12,28:28:40:168,35,0:1129:488:12	0/0:45,0:0:45:0,135,390:0:1806:45	0/0:47,0:0:47:0,141,500:0:1859:47	0/0:11,0:0:11:0,33,101:0:429:11	0/0:44,0:0:44:0,132,429:0:1738:44	1/1:2,20:20:22:139,40,0:792:82:2	0/0:39,2:2:41:0,106,393:82:1553:39	0/0:29,0:0:29:0,87,235:0:1158:29	0/0:25,0:0:25:0,75,585:0:1017:25	0/0:34,0:0:34:0,102,393:0:1377:34	0/0:1,0:0:1:0,3,10:0:41:1	0/0:45,0:0:45:0,135,453:0:1792:45	0/0:30,7:7:37:0,57,212:283:1194:30	0/0:30,0:0:30:0,90,377:0:1201:30	0/0:39,0:0:39:0,117,360:0:1533:39	0/0:49,0:0:49:0,148,405:0:1984:49	0/0:36,0:0:36:0,108,295:0:1440:36	0/0:9,0:0:9:0,27,58:0:360:9	0/0:18,0:0:18:0,54,171:0:724:18	0/0:17,0:0:17:0,51,177:0:672:17	0/0:2,0:0:2:0,6,32:0:78:2	0/1:23,45:45:68:262,0,47:1809:903:23	0/0:73,0:0:73:0,220,700:0:2917:73	0/0:31,0:0:31:0,93,278:0:1248:31	0/0:13,0:0:13:0,39,136:0:507:13	0/0:14,0:0:14:0,42,141:0:546:14	0/0:23,0:0:23:0,69,258:0:939:23	0/0:8,0:0:8:0,24,68:0:324:8	1/1:1,2:2:3:30,0,0:82:27:1	0/0:9,0:0:9:0,27,209:0:369:9	0/0:53,0:0:53:0,160,587:0:2112:53	0/0:43,0:0:43:0,129,419:0:1683:43	0/1:20,34:34:54:183,0,9:1366:796:20	0/1:23,21:21:44:48,0,86:830:908:23	1/1:0,4:4:4:33,12,0:164:0:0	0/0:17,0:0:17:0,51,148:0:676:17	0/0:19,0:0:19:0,57,208:0:761:19	0/0:27,0:0:27:0,81,250:0:1066:27	0/0:15,0:0:15:0,45,115:0:611:15	0/0:26,0:0:26:0,78,251:0:1032:26	0/0:57,0:0:57:0,172,570:0:2261:57	0/1:8,9:9:17:49,0,20:361:305:8	0/0:26,0:0:26:0,78,292:0:1057:26	0/0:19,0:0:19:0,57,230:0:771:19	0/1:11,24:24:35:134,0,2:949:438:11	0/1:30,28:28:58:65,0,52:1136:1167:30	0/0:19,0:0:19:0,57,190:0:767:19	0/0:43,0:0:43:0,129,414:0:1713:43	0/0:17,0:0:17:0,51,215:0:677:17	0/0:62,0:0:62:0,187,615:0:2525:62	1/1:4,8:8:12:67,6,0:328:164:4	0/0:16,0:0:16:0,48,134:0:648:16	0/0:26,0:0:26:0,78,277:0:1041:26	0/0:15,0:0:15:0,45,110:0:615:15	0/1:15,19:19:34:93,0,15:779:598:15	0/0:15,0:0:15:0,45,196:0:607:15	0/1:10,13:13:23:54,0,62:506:391:10	0/0:3,0:0:3:0,9,22:0:123:3	0/0:2,0:0:2:0,6,37:0:68:2	0/1:1,2:2:3:8,0,25:82:41:1	0/0:16,0:0:16:0,48,129:0:638:16	0/0:17,10:10:27:0,1,99:410:669:17	0/0:11,0:0:11:0,33,131:0:442:11	0/0:28,0:0:28:0,84,415:0:1127:28	0/0:62,0:0:62:0,187,615:0:2507:62	0/0:22,0:0:22:0,66,233:0:880:22	0/0:16,0:0:16:0,48,212:0:652:16	0/0:5,0:0:5:0,15,61:0:201:5	0/0:10,0:0:10:0,30,89:0:410:10	1/1:11,44:44:55:376,56,0:1764:451:11	0/0:10,0:0:10:0,30,221:0:406:10	0/0:30,0:0:30:0,90,652:0:1169:30
29157070	1387	29157070_1387	C	T	8759.09	.	AB=0.495674;ABP=3.14182;AC=8;AF=0.0176361;AN=224;AO=628;CIGAR=1X;DP=127304;DPB=46298;DPRA=0.91715;EPP=16.3019;EPPR=1195.69;GTI=54;LEN=1;MEANALT=1.01235;MQM=11.9315;MQMR=11.0445;NS=2112;NUMALT=1;ODDS=0.0378511;PAIRED=0.871019;PAIREDR=0.880526;PAO=0;PQA=0;PQR=0;PRO=0;PROBE=Intergenic|RAPIDGENOMICS_3404_53206;QA=24251;QR=1766118;RO=44269;RPL=336;RPP=9.70452;RPPR=578.418;RPR=292;RUN=1;SAF=275;SAP=24.0473;SAR=353;SRF=21772;SRP=28.7931;SRR=22497;TYPE=snp;technology.illumina=1	GT:AD:AO:DP:PL:QA:QR:RO	0/0:16,0:0:16:0,48,160:0:616:16	0/0:12,0:0:12:0,36,92:0:476:12	0/0:7,0:0:7:0,21,100:0:270:7	0/0:38,0:0:38:0,114,359:0:1500:38	0/0:16,0:0:16:0,48,213:0:624:16	0/0:42,0:0:42:0,126,557:0:1692:42	0/0:3,0:0:3:0,9,88:0:123:3	0/0:1,0:0:1:0,3,34:0:41:1	1/1:4,17:17:21:121,28,0:642:164:4	0/0:21,0:0:21:0,63,189:0:849:21	0/0:5,0:0:5:0,15,71:0:196:5	0/0:28,0:0:28:0,84,294:0:1131:28	0/0:35,0:0:35:0,105,422:0:1397:35	0/0:22,0:0:22:0,66,223:0:830:22	0/0:28,0:0:28:0,84,312:0:1128:28	0/0:57,0:0:57:0,172,642:0:2311:57	0/0:17,0:0:17:0,51,420:0:661:17	0/0:53,0:0:53:0,160,609:0:2140:53	0/1:32,15:15:47:36,0,207:611:1281:32	0/0:36,0:0:36:0,108,337:0:1441:36	0/0:33,0:0:33:0,99,397:0:1329:33	0/0:46,0:0:46:0,138,477:0:1860:46	0/0:23,0:0:23:0,69,313:0:907:23	0/0:64,0:0:64:0,193,582:0:2545:64	0/0:11,0:0:11:0,33,85:0:451:11	0/0:42,0:0:42:0,126,796:0:1661:42	0/0:72,0:0:72:0,217,853:0:2878:72	0/0:43,0:0:43:0,129,401:0:1747:43	0/0:30,0:0:30:0,90,285:0:1210:30	0/0:31,0:0:31:0,93,326:0:1219:31	0/0:15,0:0:15:0,45,164:0:548:15	0/0:35,0:0:35:0,105,322:0:1395:35	0/0:91,0:0:91:0,274,894:0:3638:91	0/0:17,0:0:17:0,51,169:0:665:17	0/0:57,0:0:57:0,172,497:0:2262:57	0/0:5,0:0:5:0,15,86:0:177:5	0/0:39,0:0:39:0,117,385:0:1531:39	0/0:48,0:0:48:0,144,529:0:1951:48	0/0:39,0:0:39:0,117,383:0:1557:39	0/0:30,0:0:30:0,90,353:0:1213:30	0/0:40,0:0:40:0,120,340:0:1615:40	0/0:46,0:0:46:0,138,391:0:1811:46	0/0:49,0:0:49:0,148,624:0:1931:49	0/0:18,0:0:18:0,54,211:0:679:18	0/0:33,0:0:33:0,99,348:0:1332:33	0/0:17,0:0:17:0,51,129:0:697:17	0/0:43,0:0:43:0,129,406:0:1688:43	0/0:31,0:0:31:0,93,234:0:1241:31	0/0:31,0:0:31:0,93,658:0:1232:31	0/0:43,0:0:43:0,129,499:0:1734:43	0/0:3,0:0:3:0,9,29:0:123:3	0/0:38,0:0:38:0,114,361:0:1532:38	1/1:15,30:30:45:157,17,0:1179:615:15	0/0:41,0:0:41:0,123,546:0:1589:41	0/1:13,16:16:29:71,0,15:639:525:13	0/0:47,0:0:47:0,141,364:0:1901:47	0/0:38,0:0:38:0,114,310:0:1527:38	0/0:6,3:3:9:0,11,27:123:242:6	0/0:14,0:0:14:0,42,135:0:570:14	0/0:19,0:0:19:0,57,195:0:735:19	0/0:2,0:0:2:0,6,32:0:78:2	0/0:85,0:0:85:0,256,884:0:3435:85	0/0:84,0:0:84:0,253,763:0:3339:84	0/0:38,0:0:38:0,114,334:0:1533:38	0/1:7,6:6:13:25,0,33:227:279:7	0/0:13,0:0:13:0,39,134:0:516:13	0/0:25,0:0:25:0,75,269:0:1009:25	0/0:13,0:0:13:0,39,126:0:521:13	0/0:3,0:0:3:0,9,47:0:123:3	0/0:14,0:0:14:0,42,282:0:543:14	0/0:51,0:0:51:0,154,636:0:2044:51	0/0:32,0:0:32:0,96,319:0:1277:32	0/0:66,0:0:66:0,199,681:0:2602:66	0/0:47,0:0:47:0,141,427:0:1901:47	0/0:6,0:0:6:0,18,48:0:242:6	0/0:14,0:0:14:0,42,126:0:547:14	0/0:26,0:0:26:0,78,267:0:1049:26	0/0:28,0:0:28:0,84,286:0:1118:28	0/0:18,0:0:18:0,54,166:0:720:18	0/0:34,0:0:34:0,102,316:0:1335:34	0/0:77,0:0:77:0,232,717:0:3073:77	0/0:19,0:0:19:0,57,197:0:752:19	0/0:28,0:0:28:0,84,286:0:1107:28	0/0:27,0:0:27:0,81,368:0:1062:27	0/0:28,13:13:41:0,1,172:525:1114:28	0/0:59,0:0:59:0,178,477:0:2323:59	0/0:16,0:0:16:0,48,161:0:624:16	0/0:37,0:0:37:0,111,366:0:1500:37	0/0:14,0:0:14:0,42,165:0:540:14	0/0:72,0:0:72:0,217,701:0:2860:72	0/0:12,0:0:12:0,36,118:0:475:12	0/0:18,0:0:18:0,54,154:0:684:18	0/0:26,0:0:26:0,78,277:0:1036:26	0/0:15,0:0:15:0,45,111:0:611:15	0/0:27,0:0:27:0,81,255:0:1095:27	0/0:9,0:0:9:0,27,127:0:351:9	0/0:18,0:0:18:0,54,137:0:712:18	0/0:5,0:0:5:0,15,37:0:205:5	0/1:1,1:1:2:7,0,26:41:41:1	0/0:8,0:0:8:0,24,85:0:328:8	0/0:18,0:0:18:0,54,143:0:730:18	0/0:28,0:0:28:0,84,266:0:1079:28	0/0:12,0:0:12:0,36,139:0:480:12	0/0:36,0:0:36:0,108,498:0:1443:36	0/0:62,0:0:62:0,187,595:0:2467:62	0/0:33,0:0:33:0,99,358:0:1287:33	0/0:22,0:0:22:0,66,258:0:866:22	0/0:9,0:0:9:0,27,94:0:361:9	0/0:20,0:0:20:0,60,173:0:803:20	0/0:52,0:0:52:0,157,581:0:2100:52	0/0:10,0:0:10:0,30,221:0:402:10	0/0:29,0:0:29:0,87,642:0:1124:29
29157070	1454	29157070_1454	A	G	38879.6	.	AB=0.489684;ABP=6.54965;AC=36;AF=0.0993808;AN=224;AO=2806;CIGAR=1X;DP=108653;DPB=38592;DPRA=0.933273;EPP=296.659;EPPR=1679.17;GTI=126;LEN=1;MEANALT=1.003;MQM=12.8047;MQMR=11.271;NS=2112;NUMALT=1;ODDS=0.00697367;PAIRED=0.849608;PAIREDR=0.878149;PAO=0;PQA=0;PQR=0;PRO=0;PROBE=Intergenic|RAPIDGENOMICS_3404_53206;QA=110507;QR=1288318;RO=32310;RPL=1021;RPP=454.714;RPPR=8232.99;RPR=1785;RUN=1;SAF=1786;SAP=457.082;SAR=1020;SRF=20402;SRP=4851.9;SRR=11908;TYPE=snp;technology.illumina=1	GT:AD:AO:DP:PL:QA:QR:RO	0/0:19,0:0:19:0,57,206:0:757:19	0/0:7,0:0:7:0,21,57:0:257:7	1/1:0,7:7:7:97,21,0:287:0:0	0/1:27,7:7:34:14,0,179:265:1085:27	0/0:7,0:0:7:0,21,142:0:283:7	0/0:33,0:0:33:0,99,511:0:1336:33	0/0:2,0:0:2:0,6,19:0:82:2	0/0:1,0:0:1:0,3,34:0:41:1	0/0:26,0:0:28:0,78,272:0:1031:26	0/0:16,0:0:16:0,48,144:0:634:16	0/0:4,0:0:4:0,12,58:0:150:4	0/1:16,11:11:27:56,0,65:447:652:16	0/0:35,0:0:35:0,105,306:0:1385:35	0/1:8,8:8:16:69,0,33:324:319:8	0/0:20,0:0:20:0,60,279:0:796:20	0/0:63,0:0:63:0,190,689:0:2520:63	0/1:4,7:7:11:103,0,62:279:128:4	0/0:57,0:0:57:0,172,705:0:2282:57	0/0:18,0:0:18:0,54,169:0:738:18	0/0:50,0:0:50:0,151,491:0:1992:50	0/0:31,0:0:31:0,93,387:0:1233:31	0/0:37,0:0:37:0,111,336:0:1459:37	0/0:11,0:0:11:0,33,184:0:442:11	0/0:42,0:0:42:0,126,392:0:1714:42	0/0:9,0:0:9:0,27,106:0:360:9	0/0:40,0:0:40:0,120,801:0:1539:40	0/0:55,0:0:55:0,166,730:0:2221:55	1/1:10,35:35:45:317,64,0:1393:397:10	0/0:34,0:0:34:0,102,313:0:1360:34	0/1:7,16:16:23:70,0,27:643:270:7	0/0:13,0:0:13:0,39,152:0:512:13	0/0:31,0:0:31:0,93,359:0:1200:31	0/0:76,24:24:100:0,49,523:961:3032:76	1/1:6,9:9:15:70,1,0:369:246:6	0/0:40,0:0:40:0,120,362:0:1610:40	0/1:2,6:6:8:31,0,37:237:82:2	0/0:41,0:0:41:0,123,383:0:1624:41	0/0:23,0:0:23:0,69,237:0:935:23	0/0:24,0:0:24:0,72,234:0:971:24	0/0:36,0:0:36:0,108,372:0:1423:36	1/1:7,20:20:27:145,30,0:806:269:7	0/0:59,0:0:59:0,178,534:0:2312:59	0/0:47,0:0:47:0,141,639:0:1843:47	0/0:12,0:0:12:0,36,187:0:474:12	0/0:21,0:0:21:0,63,277:0:811:21	1/1:1,9:9:10:52,16,0:365:41:1	0/0:56,1:1:57:0,163,491:41:2235:56	0/0:39,0:0:39:0,117,326:0:1556:39	0/0:26,0:0:26:0,78,655:0:1020:26	0/0:28,0:0:28:0,84,318:0:1114:28	0/0:2,0:0:2:0,6,20:0:82:2	0/0:31,0:0:31:0,93,282:0:1187:31	0/1:23,21:21:44:40,0,88:861:918:23	0/0:39,0:0:39:0,117,458:0:1464:39	0/0:23,1:1:24:0,64,207:22:917:23	0/0:38,0:0:38:0,114,294:0:1541:38	0/0:34,0:0:34:0,102,302:0:1349:34	0/0:6,0:0:6:0,18,44:0:246:6	0/0:6,0:0:6:0,18,46:0:246:6	0/0:12,0:0:12:0,36,141:0:471:12	0/0:4,0:0:4:0,12,94:0:160:4	0/1:41,48:48:89:182,0,126:1917:1624:41	0/0:59,0:0:59:0,178,546:0:2407:59	0/0:21,0:0:21:0,63,193:0:824:21	0/0:9,0:0:9:0,27,95:0:365:9	0/0:12,0:0:12:0,36,130:0:450:12	0/0:25,0:0:25:0,75,238:0:1017:25	0/0:14,0:0:14:0,42,133:0:561:14	1/1:1,3:3:4:15,3,0:123:37:1	0/0:17,0:0:17:0,51,452:0:663:17	0/0:51,0:0:51:0,154,663:0:2051:51	0/0:44,0:0:44:0,132,475:0:1758:44	0/1:26,39:39:65:200,0,107:1561:1024:26	0/1:15,22:22:37:115,0,10:858:603:15	1/1:0,4:4:4:31,12,0:164:0:0	0/0:13,0:0:13:0,39,114:0:525:13	0/0:24,0:0:24:0,72,209:0:962:24	0/0:22,0:0:22:0,66,250:0:873:22	0/0:16,0:0:16:0,48,177:0:652:16	0/0:23,0:0:23:0,69,179:0:939:23	0/0:75,0:0:75:0,226,699:0:3007:75	0/1:8,6:6:14:23,0,41:217:320:8	0/0:14,0:0:14:0,42,133:0:562:14	0/0:24,0:0:24:0,72,306:0:968:24	0/1:7,8:8:15:45,0,12:306:287:7	1/1:15,47:47:62:288,42,0:1858:607:15	0/0:4,0:0:4:0,12,33:0:164:4	0/0:29,0:0:29:0,87,318:0:1139:29	0/0:16,0:0:16:0,48,242:0:626:16	0/0:60,0:0:60:0,181,531:0:2413:60	0/1:3,4:4:7:39,0,2:160:119:3	0/0:10,0:0:10:0,30,80:0:410:10	0/0:36,0:0:36:0,108,351:0:1428:36	0/0:6,0:0:6:0,18,46:0:234:6	0/1:12,15:15:27:73,0,16:594:492:12	0/0:10,0:0:10:0,30,70:0:375:10	0/1:8,10:10:18:26,0,3:388:328:8	0/0:2,0:0:2:0,6,15:0:82:2	0/0:10,0:0:10:0,30,91:0:383:10	1/1:2,7:7:9:39,12,0:287:82:2	0/0:20,0:0:20:0,60,150:0:820:20	0/1:13,15:15:28:55,0,17:584:508:13	0/0:3,0:0:3:0,9,49:0:119:3	0/0:34,0:0:34:0,102,389:0:1356:34	0/0:42,0:0:42:0,126,405:0:1677:42	0/0:20,0:0:20:0,60,220:0:804:20	0/0:21,0:0:21:0,63,171:0:838:21	0/0:7,0:0:7:0,21,79:0:270:7	0/0:24,0:0:24:0,72,222:0:971:24	1/1:14,48:48:62:412,41,0:1916:530:14	0/0:5,0:0:5:0,15,111:0:201:5	0/0:19,0:0:19:0,57,355:0:759:19
29161972	6944	29161972_6944	T	G	12116.1	.	AB=0.428346;ABP=201.237;AC=17;AF=0.0846249;AN=222;AO=2565;CIGAR=1X;DP=112753;DPB=42706;DPRA=0.963564;EPP=89.1589;EPPR=5.90382;GTI=162;LEN=1;MEANALT=1.00637;MQM=13.5653;MQMR=13.8097;NS=2112;NUMALT=1;ODDS=0.0193797;PAIRED=0.854191;PAIREDR=0.80224;PAO=0;PQA=0;PQR=0;PRO=0;PROBE=Intergenic|RAPIDGENOMICS_3404_54403;QA=99057;QR=1539166;RO=39012;RPL=1779;RPP=837.778;RPPR=36921.6;RPR=786;RUN=1;SAF=656;SAP=1332.15;SAR=1909;SRF=12855;SRP=9851.96;SRR=26157;TYPE=snp;technology.illumina=1	GT:AD:AO:DP:PL:QA:QR:RO	0/0:23,0:0:23:0,69,258:0:913:23	0/1:3,3:3:6:7,0,38:123:123:3	0/0:2,0:0:2:0,6,61:0:82:2	0/0:44,0:0:44:0,132,597:0:1726:44	0/1:10,4:4:14:36,0,79:164:402:10	0/0:24,0:0:24:0,72,245:0:955:24	0/0:15,0:0:15:0,45,244:0:574:15	0/0:1,0:0:1:0,3,33:0:37:1	0/1:10,9:9:19:46,0,131:351:402:10	0/1:44,19:19:63:20,0,483:753:1761:44	0/0:9,0:0:9:0,27,175:0:361:9	0/0:31,0:0:31:0,93,353:0:1245:31	0/0:49,0:0:49:0,148,475:0:1961:49	0/1:7,14:14:21:95,0,141:556:287:7	0/0:45,3:3:48:0,119,555:114:1770:45	0/0:54,0:0:54:0,163,860:0:2168:54	0/0:15,0:0:15:0,45,254:0:585:15	0/1:19,27:27:46:92,0,206:1066:762:19	0/0:24,0:0:24:0,72,252:0:931:24	0/0:47,0:0:47:0,141,603:0:1906:47	0/0:41,0:0:41:0,123,474:0:1653:41	0/0:32,12:12:44:0,17,273:480:1249:32	0/0:23,0:0:23:0,69,320:0:890:23	0/0:57,0:0:57:0,172,673:0:2280:57	0/0:6,0:0:6:0,18,66:0:210:6	0/0:30,0:0:30:0,90,804:0:1178:30	0/0:49,13:13:62:0,16,310:488:1888:49	0/0:55,0:0:55:0,166,692:0:2160:55	0/0:38,0:0:38:0,114,357:0:1442:38	0/0:37,0:0:37:0,111,516:0:1473:37	0/0:15,0:0:15:0,45,259:0:573:15	0/0:27,0:0:27:0,81,346:0:1066:27	0/0:24,3:3:27:0,40,214:123:927:24	0/0:19,0:0:19:0,57,238:0:771:19	0/0:23,0:0:23:0,69,407:0:917:23	0/0:3,0:0:3:0,9,70:0:114:3	0/0:28,0:0:28:0,84,411:0:1091:28	0/0:34,0:0:34:0,102,400:0:1329:34	0/0:27,0:0:27:0,81,287:0:1057:27	0/0:43,0:0:43:0,129,562:0:1710:43	0/0:38,0:0:38:0,114,353:0:1537:38	0/0:28,10:10:38:0,9,200:394:1109:28	0/0:65,0:0:65:0,196,927:0:2575:65	0/0:8,0:0:8:0,24,106:0:305:8	0/0:55,0:0:55:0,166,688:0:2154:55	0/0:10,0:0:10:0,30,151:0:380:10	0/0:30,0:0:30:0,90,508:0:1209:30	0/0:31,0:0:31:0,93,471:0:1240:31	0/0:21,0:0:21:0,63,427:0:794:21	0/0:40,0:0:40:0,120,368:0:1565:40	1/1:1,2:2:3:10,2,0:82:27:1	0/0:29,0:0:29:0,87,268:0:1127:29	0/0:30,0:0:30:0,90,359:0:1200:30	0/0:32,0:0:32:0,96,529:0:1254:32	0/0:48,0:0:48:0,144,524:0:1916:48	0/0:59,10:10:69:0,124,554:410:2360:59	0/0:32,0:0:32:0,96,380:0:1259:32	0/0:15,0:0:15:0,45,195:0:585:15	0/0:13,0:0:13:0,39,188:0:503:13	0/0:28,0:0:28:0,84,274:0:1100:28	0/0:49,0:0:49:0,148,449:0:1979:49	0/0:67,0:0:67:0,202,913:0:2618:67	0/0:54,0:0:54:0,163,531:0:2058:54	0/0:20,0:0:20:0,60,243:0:802:20	0/1:20,12:12:32:5,0,227:492:773:20	0/0:10,0:0:10:0,30,174:0:402:10	0/0:29,0:0:29:0,87,465:0:1177:29	0/0:35,1:1:36:0,98,559:41:1388:35	0/0:5,0:0:5:0,15,60:0:205:5	0/0:5,2:2:7:0,5,120:78:196:5	0/0:54,0:0:54:0,163,657:0:2097:54	0/0:49,0:0:49:0,148,474:0:1902:49	0/0:55,0:0:55:0,166,826:0:2190:55	0/1:11,28:28:39:160,0,80:1112:442:11	./.:.:.:.:.:.:.:.	0/0:12,0:0:12:0,36,119:0:470:12	0/0:26,4:4:30:0,45,334:164:1022:26	0/0:14,0:0:14:0,42,122:0:553:14	0/0:17,0:0:17:0,51,218:0:681:17	0/0:41,0:0:41:0,123,480:0:1636:41	0/0:30,11:11:42:0,31,257:451:1175:30	0/0:12,0:0:12:0,36,205:0:475:12	0/0:13,5:5:18:0,8,96:205:529:13	0/1:19,29:29:48:196,0,143:1159:743:19	0/1:13,7:7:20:14,0,181:269:515:13	0/0:51,0:0:51:0,154,515:0:2031:51	0/0:4,0:0:4:0,12,50:0:151:4	0/0:65,0:0:65:0,196,831:0:2560:65	0/0:16,4:4:20:0,27,159:150:630:16	0/1:36,29:29:65:110,0,274:1181:1446:36	0/0:14,4:4:18:0,21,88:164:556:14	0/0:19,5:5:24:0,25,187:205:771:19	0/0:29,0:0:29:0,87,316:0:1088:29	0/0:2,0:0:2:0,6,17:0:59:2	0/0:56,0:0:56:0,169,842:0:2272:56	0/0:17,0:0:17:0,51,246:0:662:17	0/0:22,3:3:25:0,48,250:123:883:22	0/1:6,1:1:7:12,0,72:41:246:6	0/0:12,0:0:12:0,36,149:0:480:12	1/1:1,6:6:7:60,11,0:242:37:1	0/0:6,0:0:6:0,18,51:0:246:6	0/0:17,0:0:17:0,51,263:0:675:17	0/0:28,9:9:37:0,15,306:369:1094:28	0/0:46,0:0:46:0,138,502:0:1821:46	0/0:39,0:0:39:0,117,612:0:1516:39	0/0:67,3:3:70:0,188,688:123:2679:67	0/0:20,7:7:27:0,21,175:279:820:20	0/0:9,0:0:9:0,27,77:0:356:9	0/0:5,0:0:5:0,15,85:0:201:5	0/0:18,6:6:24:0,23,256:237:702:18	0/0:2,0:0:2:0,6,20:0:82:2	0/1:9,2:2:11:14,0,215:82:347:9
29166838	6464	29166838_6464	G	T	172197	.	AB=0.481524;ABP=41.4447;AC=83;AF=0.35316;AN=224;AO=11974;CIGAR=1X;DP=165881;DPB=77068;DPRA=0.951423;EPP=286.368;EPPR=1991.56;GTI=82;LEN=1;MEANALT=1.00519;MQM=13.0027;MQMR=11.647;NS=2112;NUMALT=1;ODDS=0.0269961;PAIRED=0.860448;PAIREDR=0.889202;PAO=0;PQA=0;PQR=0;PRO=0;PROBE=Intergenic|RAPIDGENOMICS_3404_53565;QA=474603;QR=1955619;RO=48990;RPL=3915;RPP=3117.27;RPPR=16377;RPR=8059;RUN=1;SAF=8301;SAP=3887.21;SAR=3673;SRF=30873;SRP=7215.35;SRR=18117;TYPE=snp;technology.illumina=1	GT:AD:AO:DP:PL:QA:QR:RO	0/1:30,21:21:51:88,0,172:831:1218:30	0/0:26,5:5:31:0,47,336:185:1035:26	0/0:13,0:0:13:0,39,116:0:525:13	0/0:76,0:0:76:0,229,754:0:3021:76	0/0:18,0:0:18:0,54,239:0:710:18	0/1:49,29:29:78:113,0,295:1140:1924:49	0/1:2,6:6:8:80,0,19:246:78:2	0/0:13,0:0:13:0,39,125:0:512:13	0/1:32,29:29:61:159,0,98:1165:1277:32	0/1:22,38:38:60:179,0,23:1523:875:22	1/1:0,9:9:9:150,27,0:365:0:0	0/0:69,0:0:69:0,208,690:0:2672:69	0/0:30,0:0:30:0,90,301:0:1226:30	1/1:7,26:26:33:201,35,0:1046:287:7	1/1:0,60:60:60:648,181,0:2422:0:0	0/0:120,0:0:120:0,361,1208:0:4851:120	0/1:7,5:5:12:56,0,94:205:279:7	0/1:45,22:22:67:100,0,213:864:1811:45	1/1:0,78:78:78:812,235,0:3125:0:0	0/1:27,21:21:48:103,0,86:849:1071:27	0/1:23,45:45:68:254,0,9:1814:922:23	0/1:57,32:32:89:47,0,305:1287:2239:57	0/0:15,0:0:15:0,45,153:0:598:15	1/1:0,70:70:70:673,211,0:2781:0:0	1/1:0,25:25:25:276,75,0:988:0:0	0/0:54,0:0:54:0,163,1114:0:2141:54	0/0:53,0:0:53:0,160,533:0:2156:53	1/1:0,85:85:88:761,256,0:3456:0:0	0/1:51,52:52:103:248,0,151:2080:2015:51	0/1:27,23:23:50:125,0,103:895:1095:27	0/0:33,14:14:47:0,19,217:570:1318:33	0/1:15,22:22:37:152,0,72:886:611:15	1/1:0,173:173:173:1885,521,0:6921:0:0	0/0:50,0:0:51:0,151,489:0:2003:50	0/0:68,0:0:68:0,205,740:0:2682:68	0/0:10,1:1:11:0,1,224:41:406:10	0/0:24,11:11:35:0,22,177:437:953:24	0/1:20,23:23:43:130,0,56:905:808:20	0/1:16,19:19:35:78,0,21:771:613:16	0/0:68,0:0:68:0,205,753:0:2678:68	0/0:75,0:0:75:0,226,920:0:3031:75	0/1:31,43:43:74:316,0,173:1742:1237:31	0/1:64,51:51:115:199,0,369:2034:2523:64	0/1:20,10:10:30:20,0,76:369:816:20	0/1:35,47:47:82:200,0,242:1887:1382:35	0/0:17,0:0:17:0,51,159:0:647:17	0/0:95,0:0:95:0,286,923:0:3752:95	1/1:0,112:112:112:1215,337,0:4512:0:0	0/1:13,30:30:43:556,0,116:1188:516:13	0/1:41,49:49:90:190,0,193:1987:1646:41	1/1:0,4:4:4:35,12,0:160:0:0	0/1:19,10:10:29:11,0,111:389:767:19	0/1:32,42:42:74:158,0,52:1688:1268:32	0/1:25,26:26:51:218,0,158:1009:974:25	0/0:94,0:0:94:0,283,1182:0:3768:94	0/0:94,0:0:94:0,283,988:0:3722:94	0/1:16,25:25:41:122,0,66:1013:648:16	0/0:24,0:0:24:0,72,244:0:971:24	1/1:0,31:31:31:367,93,0:1248:0:0	0/1:9,12:12:21:97,0,12:492:365:9	0/0:23,5:5:28:0,40,149:205:897:23	0/0:140,0:0:142:0,421,1404:0:5563:140	1/1:0,86:86:86:800,259,0:3425:0:0	0/1:44,43:43:87:108,0,147:1740:1780:44	0/0:22,2:2:24:0,48,239:63:866:22	0/1:16,20:20:36:55,0,45:797:652:16	0/0:38,0:0:38:0,114,438:0:1519:38	1/1:0,42:42:42:410,126,0:1707:0:0	0/1:7,2:2:9:1,0,76:82:269:7	0/1:8,6:6:14:117,0,152:237:324:8	0/0:61,0:0:61:0,184,622:0:2467:61	0/1:38,44:44:82:250,0,208:1740:1528:38	0/1:24,40:40:64:217,0,92:1539:975:24	1/1:0,73:73:73:661,220,0:2923:0:0	1/1:0,22:22:22:208,66,0:864:0:0	0/1:22,22:22:44:87,0,85:898:889:22	1/1:4,14:14:18:107,23,0:574:150:4	0/0:12,0:0:12:0,36,140:0:479:12	0/0:18,0:0:18:0,54,253:0:708:18	0/0:68,0:0:68:0,205,661:0:2733:68	0/0:105,0:0:105:0,316,1199:0:4200:105	0/0:32,0:0:32:0,96,372:0:1250:32	0/1:19,10:10:29:26,0,70:406:752:19	0/0:95,0:0:95:0,286,1014:0:3773:95	1/1:23,84:84:107:593,124,0:3389:931:23	0/1:65,57:57:122:172,0,294:2291:2627:65	0/1:21,9:9:30:32,0,104:346:844:21	0/1:34,46:46:80:237,0,100:1825:1368:34	0/0:14,0:0:14:0,42,262:0:557:14	0/1:73,59:59:132:188,0,457:2378:2952:73	0/1:18,22:22:40:111,0,49:878:730:18	0/1:29,18:18:47:75,0,105:713:1176:29	0/0:47,0:0:47:0,141,426:0:1884:47	0/1:6,7:7:13:61,0,10:279:246:6	0/0:76,0:0:76:0,229,761:0:2954:76	0/1:6,17:17:23:76,0,5:689:228:6	0/0:75,0:0:75:0,226,719:0:3005:75	0/0:21,0:0:21:0,63,258:0:848:21	0/0:14,0:0:14:0,42,166:0:574:14	1/1:0,31:31:31:282,93,0:1224:0:0	0/0:18,4:4:22:0,11,102:150:734:18	1/1:0,17:17:17:184,51,0:693:0:0	0/0:46,0:0:46:0,138,428:0:1853:46	0/0:64,0:0:64:0,193,603:0:2545:64	0/0:38,0:0:38:0,114,413:0:1540:38	0/0:115,0:0:115:0,346,1136:0:4605:115	0/0:28,0:0:28:0,84,239:0:1124:28	0/0:26,5:5:31:0,52,235:205:1035:26	0/0:51,0:0:51:0,154,434:0:2038:51	0/0:37,2:2:39:0,100,391:82:1482:37	1/1:3,14:14:17:217,29,0:543:123:3	0/1:8,7:7:15:104,0,75:269:324:8
29167589	804	29167589_804	A	G	127737	.	AB=0.446333;ABP=263.588;AC=69;AF=0.35396;AN=218;AO=9011;CIGAR=1X;DP=114829;DPB=45422;DPRA=0.898701;EPP=1380.67;EPPR=1518.93;GTI=143;LEN=1;MEANALT=1.00215;MQM=18.469;MQMR=11.1381;NS=2112;NUMALT=1;ODDS=0.00192387;PAIRED=0.657419;PAIREDR=0.890109;PAO=0;PQA=0;PQR=0;PRO=0;PROBE=Intergenic|RAPIDGENOMICS_3404_55533;QA=357217;QR=1249772;RO=31240;RPL=3711;RPP=611.466;RPPR=1468.72;RPR=5300;RUN=1;SAF=5297;SAP=606.88;SAR=3714;SRF=17945;SRP=1505.98;SRR=13295;TYPE=snp;technology.illumina=1	GT:AD:AO:DP:PL:QA:QR:RO	1/1:7,21:21:28:243,29,0:857:251:7	0/0:16,0:0:16:0,48,147:0:633:16	1/1:2,6:6:8:52,10,0:246:68:2	0/1:20,38:38:58:235,0,13:1522:803:20	0/1:10,13:13:23:190,0,38:498:406:10	0/0:36,0:0:36:0,108,328:0:1442:36	0/1:1,6:6:7:178,0,20:242:41:1	0/1:2,1:1:3:19,0,6:37:59:2	0/0:24,0:0:24:0,72,224:0:943:24	0/0:80,0:0:80:0,241,769:0:3228:80	0/0:13,1:1:14:0,30,151:41:515:13	1/1:0,28:28:28:389,84,0:1126:0:0	0/0:45,0:0:45:0,135,402:0:1816:45	0/0:20,0:0:20:0,60,179:0:816:20	0/0:21,0:0:21:0,63,216:0:853:21	0/0:67,0:0:67:0,202,654:0:2656:67	0/0:15,0:0:15:0,45,265:0:580:15	0/0:34,0:0:34:0,102,313:0:1341:34	1/1:0,28:28:28:519,84,0:1112:0:0	0/1:21,14:14:35:47,0,83:570:861:21	0/0:38,0:0:38:0,114,349:0:1513:38	0/0:41,0:0:41:0,123,369:0:1646:41	0/0:30,0:0:30:0,90,351:0:1199:30	0/1:19,15:15:34:109,0,123:599:779:19	0/0:4,0:0:4:0,12,32:0:164:4	0/1:18,19:19:37:273,0,166:766:707:18	0/1:23,15:15:38:83,0,102:607:910:23	1/1:0,39:39:39:697,117,0:1579:0:0	1/1:0,52:52:52:713,157,0:2076:0:0	0/0:34,0:0:34:0,102,334:0:1365:34	1/1:8,17:17:25:142,3,0:681:308:8	0/0:44,0:0:44:0,132,429:0:1784:44	0/0:122,0:0:122:0,367,1352:0:4865:122	0/0:18,0:0:18:0,54,169:0:707:18	0/0:23,0:0:23:0,69,176:0:894:23	1/1:0,5:5:5:149,15,0:205:0:0	0/0:42,0:0:42:0,126,415:0:1661:42	0/0:46,0:0:46:0,138,441:0:1820:46	1/1:1,15:15:16:159,14,0:611:41:1	0/1:21,18:18:39:184,0,92:716:826:21	0/1:30,13:13:43:51,0,129:524:1222:30	0/0:59,0:0:59:0,178,610:0:2371:59	0/1:37,23:23:60:168,0,192:897:1474:37	0/1:5,5:5:10:29,0,41:205:205:5	0/0:60,0:0:60:0,181,527:0:2412:60	./.:.:.:.:.:.:.:.	0/0:49,0:0:49:0,148,461:0:1942:49	0/1:32,22:22:54:135,0,97:902:1295:32	0/0:32,0:0:32:0,96,528:0:1226:32	0/1:9,4:4:13:34,0,32:160:351:9	0/0:12,3:3:15:0,21,67:114:471:12	0/0:14,0:0:14:0,42,110:0:570:14	0/1:31,52:52:83:317,0,37:2119:1218:31	0/1:24,17:17:41:108,0,131:680:984:24	0/0:30,10:10:40:0,8,156:406:1213:30	0/0:49,0:0:49:0,148,533:0:1962:49	0/1:11,6:6:17:17,0,56:246:439:11	0/1:9,11:11:20:52,0,12:433:369:9	1/1:0,38:38:38:593,114,0:1546:0:0	0/0:17,0:0:17:0,51,157:0:670:17	0/1:21,6:6:27:50,0,191:224:835:21	0/1:55,37:37:92:228,0,234:1505:2160:55	0/1:25,21:21:46:99,0,158:847:1004:25	0/0:30,0:0:30:0,90,308:0:1194:30	1/1:0,11:11:11:152,33,0:438:0:0	0/1:8,16:16:24:76,0,16:621:324:8	0/0:24,0:0:24:0,72,237:0:958:24	0/0:9,0:0:9:0,27,86:0:343:9	1/1:0,5:5:5:60,15,0:196:0:0	0/0:4,0:0:4:0,12,151:0:164:4	0/1:32,18:18:50:71,0,179:738:1282:32	0/0:36,0:0:36:0,108,362:0:1433:36	0/0:53,0:0:53:0,160,454:0:2132:53	0/0:44,0:0:44:0,132,444:0:1752:44	./.:.:.:.:.:.:.:.	1/1:0,35:35:35:635,105,0:1390:0:0	0/1:7,5:5:12:70,0,37:201:283:7	0/1:3,7:7:10:88,0,2:287:119:3	0/1:5,4:4:9:82,0,42:156:201:5	0/0:46,0:0:46:0,138,472:0:1860:46	0/0:90,0:0:90:0,271,942:0:3608:90	0/0:51,0:0:51:0,154,548:0:2033:51	1/1:0,15:15:15:218,45,0:603:0:0	0/0:62,0:0:62:0,187,566:0:2466:62	0/1:5,2:2:7:2,0,17:78:201:5	0/1:28,16:16:44:30,0,139:652:1130:28	./.:.:.:.:.:.:.:.	1/1:0,42:42:42:583,126,0:1634:0:0	0/0:18,0:0:18:0,54,206:0:718:18	0/0:28,8:8:36:0,43,185:328:1148:28	0/0:27,0:0:27:0,81,294:0:1099:27	0/0:21,0:0:21:0,63,169:0:830:21	0/1:25,14:14:39:87,0,104:570:1017:25	1/1:0,11:11:11:124,33,0:451:0:0	1/1:9,23:23:32:244,22,0:926:338:9	0/0:22,0:0:22:0,66,187:0:875:22	0/0:37,0:0:37:0,111,329:0:1473:37	0/0:16,0:0:16:0,48,159:0:639:16	0/0:14,0:0:14:0,42,126:0:551:14	0/0:17,0:0:17:0,51,157:0:689:17	0/0:9,0:0:9:0,27,122:0:361:9	0/0:17,0:0:17:0,51,139:0:680:17	0/0:28,0:0:28:0,84,231:0:1148:28	0/0:23,0:0:23:0,69,240:0:934:23	0/0:17,0:0:17:0,51,163:0:697:17	1/1:5,30:30:35:376,68,0:1216:205:5	0/0:23,0:0:23:0,69,232:0:939:23	0/0:46,0:0:46:0,138,443:0:1829:46	1/1:4,9:9:13:158,6,0:351:150:4	1/1:1,41:41:42:446,113,0:1637:41:1	0/0:10,0:0:10:0,30,73:0:398:10	0/0:21,0:0:21:0,63,519:0:808:21
29167589	816	29167589_816	G	T	131853	.	AB=0.443101;ABP=307.696;AC=70;AF=0.356037;AN=218;AO=9319;CIGAR=1X;DP=119163;DPB=47452;DPRA=0.898733;EPP=1198.43;EPPR=2127.09;GTI=130;LEN=1;MEANALT=1.00214;MQM=18.3814;MQMR=11.1264;NS=2112;NUMALT=1;ODDS=0.00458027;PAIRED=0.658654;PAIREDR=0.888787;PAO=0;PQA=0;PQR=0;PRO=0;PROBE=Intergenic|RAPIDGENOMICS_3404_55533;QA=368999;QR=1306369;RO=32577;RPL=4095;RPP=300.022;RPPR=329.452;RPR=5224;RUN=1;SAF=5178;SAP=253.588;SAR=4141;SRF=18098;SRP=876.023;SRR=14479;TYPE=snp;technology.illumina=1	GT:AD:AO:DP:PL:QA:QR:RO	1/1:7,21:21:28:243,29,0:837:283:7	0/0:18,0:0:18:0,54,165:0:730:18	1/1:2,6:6:8:52,10,0:246:82:2	1/1:20,38:38:58:240,6,0:1499:816:20	0/1:9,13:13:22:193,0,34:506:356:9	0/0:36,0:0:36:0,108,323:0:1464:36	0/1:1,6:6:7:178,0,20:242:41:1	0/1:2,1:1:3:19,0,6:37:82:2	0/0:26,0:0:26:0,78,241:0:1043:26	0/0:82,0:0:82:0,247,799:0:3319:82	0/0:13,1:1:14:0,30,150:41:511:13	1/1:0,33:33:33:424,99,0:1341:0:0	0/0:45,0:0:45:0,135,415:0:1833:45	0/0:21,0:0:21:0,63,186:0:857:21	0/0:17,0:0:17:0,51,164:0:693:17	0/0:70,0:0:70:0,211,705:0:2806:70	0/0:15,0:0:15:0,45,267:0:597:15	0/0:34,0:0:34:0,102,313:0:1362:34	1/1:0,29:29:29:555,87,0:1159:0:0	0/1:28,13:13:41:19,0,127:524:1066:28	0/0:36,0:0:36:0,108,338:0:1403:36	0/0:47,0:0:47:0,141,461:0:1902:47	0/0:31,0:0:31:0,93,368:0:1236:31	0/1:19,16:16:35:123,0,120:652:775:19	0/0:4,0:0:4:0,12,32:0:164:4	0/1:18,17:17:35:236,0,175:670:716:18	0/1:23,15:15:38:83,0,104:607:926:23	1/1:0,49:49:49:968,148,0:1963:0:0	1/1:0,57:57:57:815,172,0:2287:0:0	0/0:34,0:0:34:0,102,334:0:1376:34	0/1:8,17:17:25:189,0,29:693:320:8	0/0:46,0:0:46:0,138,443:0:1839:46	0/0:123,0:0:123:0,370,1324:0:4918:123	0/0:20,0:0:20:0,60,163:0:774:20	0/0:19,0:0:19:0,57,147:0:753:19	1/1:0,5:5:5:149,15,0:205:0:0	0/0:44,0:0:44:0,132,431:0:1769:44	0/0:47,0:0:47:0,141,456:0:1882:47	1/1:1,17:17:18:194,20,0:684:41:1	0/1:20,17:17:37:180,0,90:685:795:20	0/1:36,11:11:47:25,0,164:451:1459:36	0/0:61,0:0:61:0,184,626:0:2464:61	0/1:37,23:23:60:180,0,184:927:1491:37	0/1:5,5:5:10:29,0,41:201:205:5	0/0:69,0:0:69:0,208,599:0:2745:69	./.:.:.:.:.:.:.:.	0/0:54,0:0:54:0,163,503:0:2159:54	0/1:34,19:19:53:119,0,144:775:1346:34	0/0:33,0:0:33:0,99,545:0:1238:33	0/1:10,4:4:14:31,0,36:164:392:10	0/0:12,3:3:15:0,21,67:123:475:12	0/0:15,0:0:15:0,45,118:0:602:15	0/1:34,50:50:84:293,0,64:2033:1367:34	0/1:23,16:16:39:103,0,128:619:912:23	0/1:30,12:12:42:0,0,143:457:1209:30	0/0:55,0:0:55:0,166,596:0:2172:55	0/1:11,6:6:17:17,0,46:246:423:11	0/1:12,11:11:23:48,0,27:443:488:12	1/1:0,40:40:40:598,120,0:1615:0:0	0/0:18,0:0:18:0,54,182:0:717:18	0/1:21,6:6:27:55,0,191:242:849:21	0/1:53,45:45:98:349,0,203:1824:2046:53	0/1:29,21:21:50:87,0,182:861:1163:29	0/0:34,0:0:34:0,102,340:0:1355:34	1/1:0,11:11:11:143,33,0:424:0:0	0/1:8,17:17:25:84,0,13:660:328:8	0/0:30,0:0:30:0,90,327:0:1226:30	0/0:17,0:0:17:0,51,144:0:697:17	1/1:0,4:4:4:45,12,0:164:0:0	0/0:5,0:0:5:0,15,185:0:201:5	0/1:39,21:21:60:65,0,217:849:1569:39	0/0:35,0:0:35:0,105,358:0:1368:35	0/0:51,0:0:51:0,154,440:0:2045:51	0/0:49,0:0:49:0,148,479:0:1967:49	./.:.:.:.:.:.:.:.	1/1:3,33:33:36:599,56,0:1318:123:3	0/1:9,5:5:14:64,0,69:201:352:9	0/1:4,7:7:11:85,0,29:287:141:4	0/1:5,3:3:8:52,0,49:123:205:5	0/0:51,0:0:51:0,154,515:0:2028:51	0/0:98,0:0:98:0,295,992:0:3945:98	0/0:50,0:0:50:0,151,558:0:2006:50	1/1:0,14:14:14:209,42,0:566:0:0	0/0:60,0:0:60:0,181,553:0:2436:60	0/1:5,2:2:7:2,0,17:82:178:5	0/1:27,17:17:44:49,0,131:670:1075:27	./.:.:.:.:.:.:.:.	1/1:0,46:46:46:655,138,0:1878:0:0	0/0:17,0:0:17:0,51,190:0:661:17	0/0:27,8:8:35:0,40,176:319:1098:27	0/0:33,0:0:33:0,99,359:0:1317:33	0/0:25,0:0:25:0,75,198:0:986:25	0/1:28,14:14:42:78,0,116:555:1122:28	1/1:0,12:12:12:133,36,0:483:0:0	1/1:9,23:23:32:244,22,0:925:365:9	0/0:22,0:0:22:0,66,187:0:867:22	0/0:44,0:0:44:0,132,369:0:1763:44	0/0:16,0:0:16:0,48,159:0:652:16	0/0:18,0:0:18:0,54,151:0:721:18	0/0:16,0:0:16:0,48,127:0:652:16	0/0:8,0:0:8:0,24,114:0:328:8	0/0:19,0:0:19:0,57,157:0:757:19	0/0:28,0:0:28:0,84,230:0:1118:28	0/0:29,0:0:29:0,87,325:0:1143:29	0/0:17,0:0:17:0,51,163:0:693:17	1/1:6,36:36:42:416,81,0:1464:246:6	0/0:22,0:0:22:0,66,217:0:885:22	0/0:42,0:0:42:0,126,397:0:1696:42	1/1:4,12:12:16:184,15,0:474:156:4	1/1:1,39:39:41:427,108,0:1554:41:1	0/0:10,0:0:10:0,30,75:0:397:10	0/0:23,0:0:23:0,69,589:0:896:23
29173818	2568	29173818_2568	C	A	173889	.	AB=0.508423;ABP=7.83875;AC=115;AF=0.48201;AN=222;AO=10724;CIGAR=1X;DP=93233;DPB=36260;DPRA=1.03162;EPP=77.3709;EPPR=9.77634;GTI=182;LEN=1;MEANALT=1.00256;MQM=12.6803;MQMR=10.9944;NS=2112;NUMALT=1;ODDS=0.00452879;PAIRED=0.870571;PAIREDR=0.927656;PAO=0;PQA=0;PQR=0;PRO=0;PROBE=Intergenic|RAPIDGENOMICS_3404_53434;QA=421792;QR=755323;RO=18951;RPL=7239;RPP=2856.56;RPPR=9081.21;RPR=3485;RUN=1;SAF=2190;SAP=8152.38;SAR=8534;SRF=4347;SRP=12057.9;SRR=14604;TYPE=snp;technology.illumina=1	GT:AD:AO:DP:PL:QA:QR:RO	0/1:11,20:20:31:157,0,75:803:439:11	0/1:5,1:1:6:14,0,25:41:205:5	0/0:9,0:0:9:0,27,101:0:369:9	1/1:12,29:29:41:160,4,0:1144:484:12	0/1:9,9:9:18:80,0,99:361:365:9	1/1:0,31:31:31:283,93,0:1229:0:0	0/0:6,0:0:6:0,18,100:0:233:6	1/1:0,1:1:1:11,3,0:41:0:0	0/0:36,0:0:36:0,108,338:0:1391:36	0/1:32,15:15:47:45,0,129:593:1263:32	0/0:2,0:0:2:0,6,17:0:82:2	0/0:20,0:0:20:0,60,160:0:816:20	0/0:21,6:6:27:0,13,113:227:840:21	1/1:0,13:13:13:152,39,0:516:0:0	0/1:24,31:31:55:89,0,43:1267:952:24	0/1:32,21:21:53:29,0,127:831:1264:32	0/0:12,0:0:12:0,36,253:0:480:12	0/1:32,13:13:45:19,0,152:499:1235:32	1/1:0,14:14:14:112,42,0:552:0:0	0/0:18,0:0:18:0,54,179:0:707:18	0/1:19,9:9:28:70,0,99:320:744:19	1/1:0,32:32:32:317,96,0:1283:0:0	0/0:12,0:0:12:0,36,101:0:471:12	0/0:48,0:0:48:0,144,417:0:1923:48	0/0:5,1:1:6:0,9,48:41:184:5	0/1:14,27:27:41:380,0,235:1082:557:14	0/1:14,14:14:28:61,0,49:574:566:14	1/1:0,55:55:55:622,166,0:2150:0:0	0/0:19,9:9:28:0,6,189:365:763:19	0/0:37,1:1:38:0,82,329:41:1482:37	1/1:3,7:7:10:52,7,0:283:100:3	1/1:0,36:36:36:333,108,0:1468:0:0	0/1:26,16:16:42:24,0,77:656:1019:26	0/0:16,0:0:16:0,48,120:0:598:16	0/1:5,3:3:8:4,0,17:123:201:5	0/0:1,0:0:1:0,3,9:0:41:1	0/1:11,10:10:21:24,0,54:406:451:11	1/1:0,10:10:10:84,30,0:410:0:0	1/1:6,22:22:28:202,41,0:881:246:6	0/1:20,30:30:50:133,0,22:1190:793:20	1/1:6,12:12:18:66,5,0:484:246:6	0/1:14,14:14:28:30,0,79:561:552:14	0/0:59,0:0:59:0,178,480:0:2357:59	0/1:4,6:6:10:102,0,3:242:160:4	0/0:59,0:0:59:0,178,540:0:2374:59	0/0:1,0:0:1:0,3,8:0:41:1	0/1:37,18:18:55:38,0,167:725:1478:37	1/1:0,50:50:50:532,151,0:1999:0:0	1/1:0,19:19:19:419,57,0:723:0:0	1/1:0,22:22:22:209,66,0:894:0:0	0/0:4,0:0:4:0,12,31:0:164:4	1/1:0,23:23:23:276,69,0:927:0:0	1/1:0,20:20:20:194,60,0:771:0:0	0/1:21,13:13:34:83,0,254:492:836:21	1/1:14,40:40:54:176,11,0:1540:542:14	0/1:20,30:30:50:157,0,17:1142:816:20	1/1:0,29:29:29:321,87,0:1134:0:0	0/1:6,9:9:15:62,0,50:361:242:6	1/1:0,15:15:15:136,45,0:615:0:0	0/0:23,4:4:27:0,40,166:164:918:23	0/0:15,0:0:15:0,45,121:0:602:15	0/0:76,0:0:76:0,229,676:0:3037:76	1/1:0,44:44:44:413,132,0:1763:0:0	1/1:0,21:21:21:193,63,0:811:0:0	0/0:24,0:0:24:0,72,285:0:963:24	0/1:11,6:6:17:18,0,42:246:451:11	1/1:0,9:9:9:74,27,0:369:0:0	1/1:0,30:30:30:276,90,0:1213:0:0	1/1:0,8:8:8:66,24,0:316:0:0	0/0:16,0:0:16:0,48,288:0:621:16	0/1:6,10:10:16:45,0,26:394:229:6	0/1:20,13:13:33:22,0,93:520:777:20	0/1:27,14:14:41:6,0,89:562:1077:27	0/1:14,23:23:37:91,0,19:896:570:14	0/0:4,0:0:4:0,12,56:0:164:4	0/1:14,14:14:28:32,0,113:555:570:14	1/1:0,22:22:22:225,66,0:857:0:0	1/1:3,11:11:14:104,20,0:409:123:3	0/1:8,6:6:14:51,0,17:233:306:8	0/0:29,0:0:29:0,87,289:0:1162:29	1/1:0,53:53:53:520,160,0:2054:0:0	1/1:0,28:28:28:275,84,0:1132:0:0	0/1:12,13:13:25:53,0,47:516:456:12	0/0:40,0:0:40:0,120,378:0:1604:40	0/0:11,0:0:11:0,33,116:0:420:11	1/1:12,34:34:46:258,34,0:1321:454:12	1/1:0,7:7:7:77,21,0:283:0:0	0/1:25,13:13:38:15,0,154:500:1000:25	0/1:9,10:10:19:112,0,78:402:347:9	0/1:25,20:20:45:84,0,58:812:986:25	1/1:0,10:10:10:77,30,0:397:0:0	1/1:0,23:23:23:210,69,0:929:0:0	1/1:5,17:17:22:138,5,0:661:205:5	0/0:4,0:0:4:0,12,55:0:164:4	0/0:31,0:0:31:0,93,284:0:1224:31	0/1:6,15:15:21:53,0,11:607:246:6	1/1:0,34:34:34:288,102,0:1350:0:0	1/1:0,7:7:7:60,21,0:283:0:0	0/0:14,1:1:15:0,37,120:37:570:14	0/1:6,12:12:18:54,0,22:484:238:6	1/1:0,5:5:5:60,15,0:192:0:0	0/0:16,7:7:23:0,14,125:280:620:16	0/1:15,19:19:34:142,0,65:765:576:15	0/0:31,12:12:43:0,12,193:472:1217:31	1/1:1,29:29:30:318,81,0:1163:41:1	0/0:62,0:0:62:0,187,605:0:2454:62	0/0:13,0:0:13:0,39,126:0:516:13	0/0:13,0:0:13:0,39,165:0:525:13	1/1:5,10:10:15:100,7,0:391:205:5	1/1:0,15:15:15:182,45,0:607:0:0	./.:.:.:.:.:.:.:.	0/1:16,12:12:28:261,0,396:470:612:16
29173818	2709	29173818_2709	A	T	20647.6	.	AB=0.49222;ABP=4.76723;AC=16;AF=0.0736842;AN=224;AO=2376;CIGAR=1X;DP=156942;DPB=67557;DPRA=0.95128;EPP=252.039;EPPR=4336.19;GTI=81;LEN=1;MEANALT=1.01316;MQM=12.6153;MQMR=10.9512;NS=2112;NUMALT=1;ODDS=0.0278059;PAIRED=0.865741;PAIREDR=0.893478;PAO=0;PQA=0;PQR=0;PRO=0;PROBE=Intergenic|RAPIDGENOMICS_3404_53434;QA=93170;QR=2460357;RO=61067;RPL=994;RPP=140.595;RPPR=3857.2;RPR=1382;RUN=1;SAF=1377;SAP=133.595;SAR=999;SRF=34596;SRP=2350.45;SRR=26471;TYPE=snp;technology.illumina=1	GT:AD:AO:DP:PL:QA:QR:RO	0/0:31,0:0:31:0,93,352:0:1255:31	0/0:5,0:0:5:0,15,57:0:196:5	0/0:10,1:1:11:0,25,97:41:410:10	0/0:77,0:0:77:0,232,700:0:3126:77	0/1:6,11:11:17:39,0,30:451:237:6	0/0:86,0:0:86:0,259,748:0:3471:86	0/0:14,0:0:14:0,42,277:0:574:14	0/0:20,0:0:20:0,60,167:0:808:20	0/0:38,0:0:38:0,114,452:0:1531:38	0/0:69,0:0:69:0,208,740:0:2779:69	0/0:4,0:0:4:0,12,37:0:164:4	0/0:27,10:10:37:0,3,140:383:1086:27	0/0:54,0:0:54:0,163,525:0:2194:54	0/0:26,0:0:26:0,78,341:0:1032:26	0/1:15,31:31:46:227,0,44:1226:541:15	0/0:95,0:0:95:0,286,909:0:3834:95	0/0:27,0:0:28:0,81,574:0:1107:27	0/1:52,48:48:100:153,0,269:1898:2115:52	0/0:36,0:0:36:0,108,373:0:1472:36	0/0:81,0:0:81:0,244,784:0:3284:81	0/0:52,5:5:57:0,39,307:197:2110:52	0/0:32,0:0:32:0,96,307:0:1259:32	0/1:6,12:12:18:45,0,18:469:238:6	0/0:116,0:0:116:0,349,1050:0:4674:116	0/0:12,0:0:12:0,36,116:0:488:12	0/0:61,0:0:63:0,184,1347:0:2412:61	0/0:67,0:0:67:0,202,638:0:2718:67	0/0:74,0:0:74:0,223,703:0:3008:74	0/0:64,0:0:64:0,193,635:0:2568:64	0/0:32,0:0:32:0,96,311:0:1282:32	0/0:29,0:0:29:0,87,265:0:1158:29	0/0:36,0:0:36:0,108,367:0:1468:36	0/0:114,0:0:114:0,343,1024:0:4535:114	0/1:5,7:7:12:39,0,30:269:188:5	0/0:27,0:0:27:0,81,253:0:1075:27	0/0:10,0:0:10:0,30,192:0:406:10	0/0:41,0:0:41:0,123,355:0:1673:41	0/0:43,0:0:43:0,129,412:0:1708:43	0/0:21,0:0:21:0,63,270:0:841:21	0/0:51,0:0:51:0,154,496:0:2026:51	0/0:72,0:0:72:0,217,645:0:2879:72	0/0:39,0:0:39:0,117,387:0:1551:39	0/0:67,1:1:68:0,171,611:41:2685:67	0/0:8,0:0:8:0,24,106:0:328:8	0/0:45,0:0:45:0,135,371:0:1775:45	0/0:7,0:0:7:0,21,51:0:287:7	1/1:11,45:45:56:230,9,0:1762:431:11	0/0:73,0:0:73:0,220,782:0:2964:73	0/0:30,0:0:33:0,90,678:0:1199:30	0/0:48,0:0:48:0,144,437:0:1945:48	0/0:10,0:0:10:0,30,73:0:410:10	0/0:62,0:0:62:0,187,629:0:2490:62	0/0:75,0:0:75:0,226,612:0:3045:75	0/0:50,0:0:50:0,151,721:0:1989:50	0/0:97,0:0:97:0,292,888:0:3877:97	0/0:69,0:0:69:0,208,714:0:2780:69	0/0:36,0:0:36:0,108,400:0:1468:36	0/0:14,7:7:21:0,0,157:283:566:14	0/0:29,0:0:29:0,87,252:0:1169:29	0/0:29,0:0:29:0,87,278:0:1185:29	0/0:32,9:9:41:0,24,204:365:1300:32	0/1:91,49:49:140:41,0,358:1896:3692:91	0/0:96,0:0:96:0,289,946:0:3889:96	0/0:93,0:0:93:0,280,868:0:3789:93	0/0:43,0:0:43:0,129,405:0:1732:43	0/1:19,13:13:32:17,0,69:525:779:19	0/0:26,0:0:26:0,78,241:0:1062:26	0/0:46,0:0:46:0,138,356:0:1878:46	0/0:21,0:0:21:0,63,178:0:811:21	0/1:6,12:12:18:236,0,79:466:238:6	0/0:79,0:0:79:0,238,677:0:3165:79	0/0:56,0:0:56:0,169,530:0:2262:56	0/0:135,0:0:135:0,406,1221:0:5501:135	0/1:24,24:24:48:172,0,105:980:931:24	0/0:5,0:0:5:0,15,43:0:201:5	0/0:38,0:0:38:0,114,327:0:1532:38	0/0:30,0:0:30:0,90,264:0:1208:30	0/0:19,0:0:19:0,57,175:0:759:19	0/0:12,0:0:12:0,36,192:0:488:12	0/0:60,0:0:60:0,181,763:0:2434:60	0/0:110,0:0:110:0,331,1122:0:4451:110	0/0:25,0:0:25:0,75,282:0:1013:25	0/0:52,0:0:52:0,157,459:0:2083:52	0/1:28,34:34:62:144,0,135:1355:1136:28	0/0:21,0:0:21:0,63,213:0:857:21	0/0:127,0:0:127:0,382,1120:0:5152:127	0/0:12,0:0:12:0,36,125:0:483:12	0/0:95,0:0:95:0,286,874:0:3862:95	0/0:12,0:0:12:0,36,135:0:483:12	0/0:63,0:0:63:0,190,577:0:2551:63	0/0:16,0:0:16:0,48,159:0:642:16	0/0:30,0:0:30:0,90,248:0:1226:30	0/0:37,0:0:37:0,111,353:0:1491:37	0/0:5,0:0:5:0,15,75:0:201:5	1/1:13,24:24:37:166,7,0:955:533:13	0/0:43,0:0:43:0,129,343:0:1719:43	0/0:38,0:0:38:0,114,321:0:1519:38	0/0:4,1:1:5:0,3,18:41:146:4	0/0:34,0:0:34:0,102,307:0:1356:34	0/0:49,0:0:49:0,148,468:0:1981:49	0/0:51,0:0:51:0,154,478:0:2062:51	0/0:19,0:0:19:0,57,244:0:775:19	0/0:69,0:0:69:0,208,676:0:2783:69	0/0:75,0:0:75:0,226,738:0:3042:75	0/0:34,0:0:34:0,102,326:0:1264:34	0/0:78,0:0:78:0,235,802:0:3150:78	1/1:0,47:47:47:534,141,0:1863:0:0	0/0:18,0:0:18:0,54,177:0:734:18	0/0:22,0:0:22:0,66,228:0:881:22	0/0:31,0:0:31:0,93,330:0:1232:31	0/0:17,0:0:17:0,51,146:0:652:17	0/0:21,0:0:23:0,63,477:0:840:21
29173818	2772	29173818_2772	T	G	221541	.	AB=0.500924;ABP=3.07448;AC=126;AF=0.480161;AN=224;AO=11774;CIGAR=1X;DP=105672;DPB=43069;DPRA=1.08743;EPP=354.238;EPPR=157.871;GTI=139;LEN=1;MEANALT=1.00254;MQM=12.4928;MQMR=10.8625;NS=2112;NUMALT=1;ODDS=0.00926377;PAIRED=0.864617;PAIREDR=0.911281;PAO=0;PQA=0;PQR=0;PRO=0;PROBE=Intergenic|RAPIDGENOMICS_3404_53434;QA=468489;QR=858586;RO=21630;RPL=3906;RPP=2898.08;RPPR=10608.1;RPR=7868;RUN=1;SAF=8871;SAP=6571.84;SAR=2903;SRF=15638;SRP=9343.99;SRR=5992;TYPE=snp;technology.illumina=1	GT:AD:AO:DP:PL:QA:QR:RO	1/1:2,14:14:16:98,27,0:555:82:2	0/0:10,0:0:10:0,30,142:0:406:10	0/0:8,0:0:8:0,24,82:0:328:8	1/1:8,42:42:50:263,46,0:1710:296:8	0/1:8,7:7:15:16,0,17:269:310:8	1/1:0,62:62:62:535,187,0:2453:0:0	0/0:8,0:0:8:0,24,181:0:328:8	1/1:0,6:6:6:47,18,0:246:0:0	0/0:30,0:0:30:0,90,348:0:1164:30	0/1:19,15:15:34:116,0,100:575:745:19	1/1:1,2:2:3:10,0,0:82:41:1	0/0:25,0:0:25:0,75,243:0:1008:25	0/1:31,10:10:41:9,0,108:397:1249:31	0/1:13,16:16:29:73,0,162:643:507:13	0/1:20,7:7:27:22,0,180:273:816:20	0/1:14,21:21:35:90,0,62:853:560:14	0/1:23,2:2:25:0,0,464:80:931:23	1/1:18,52:52:70:473,38,0:2034:738:18	1/1:0,19:19:19:138,57,0:779:0:0	0/0:66,0:0:66:0,199,633:0:2622:66	0/1:25,21:21:46:94,0,50:853:999:25	1/1:0,6:6:6:68,18,0:228:0:0	0/0:12,0:0:12:0,36,91:0:474:12	0/0:70,0:0:70:0,211,615:0:2794:70	0/1:4,4:4:8:9,0,6:164:164:4	0/1:15,29:29:44:524,0,234:1124:598:15	0/1:26,16:16:42:15,0,146:652:1026:26	1/1:0,50:50:50:482,151,0:2037:0:0	0/1:14,21:21:35:155,0,9:861:565:14	0/0:26,0:0:26:0,78,258:0:1030:26	0/0:11,7:7:18:0,2,32:287:437:11	1/1:0,21:21:21:239,63,0:857:0:0	0/1:45,36:36:81:102,0,117:1436:1807:45	0/0:8,0:0:8:0,24,62:0:315:8	0/1:8,12:12:20:49,0,27:492:315:8	0/0:7,0:0:7:0,21,170:0:278:7	0/1:18,14:14:32:7,0,39:539:730:18	1/1:0,32:32:32:291,96,0:1271:0:0	1/1:1,2:2:3:9,1,0:82:41:1	0/1:12,12:12:24:36,0,62:488:492:12	1/1:18,40:40:58:198,26,0:1615:706:18	0/1:15,10:10:25:36,0,66:406:603:15	0/0:44,0:0:44:0,132,391:0:1779:44	1/1:0,4:4:4:78,12,0:164:0:0	0/0:14,0:0:14:0,42,116:0:538:14	1/1:1,6:6:7:36,13,0:242:41:1	0/1:24,7:7:31:6,0,135:287:959:24	1/1:0,64:64:64:616,193,0:2553:0:0	1/1:0,24:24:24:429,72,0:938:0:0	1/1:0,35:35:35:299,105,0:1422:0:0	0/1:5,5:5:10:7,0,7:205:201:5	1/1:0,48:48:48:442,144,0:1956:0:0	1/1:0,66:66:66:538,199,0:2610:0:0	0/1:25,16:16:41:83,0,207:656:968:25	0/1:17,31:31:48:133,0,17:1231:697:17	0/1:23,24:24:47:137,0,124:959:943:23	1/1:0,30:30:30:313,90,0:1176:0:0	1/1:5,14:14:19:132,16,0:574:205:5	1/1:0,15:15:15:153,45,0:615:0:0	0/1:10,4:4:14:14,0,50:156:377:10	0/0:21,0:0:21:0,63,197:0:848:21	0/0:80,0:0:80:0,241,770:0:3133:80	1/1:0,48:48:48:541,144,0:1956:0:0	1/1:0,55:55:55:509,166,0:2243:0:0	0/0:26,0:0:26:0,78,235:0:1040:26	0/1:7,13:13:20:55,0,12:515:269:7	1/1:0,20:20:20:165,60,0:816:0:0	1/1:0,28:28:28:219,84,0:1144:0:0	1/1:0,6:6:6:86,18,0:242:0:0	0/0:12,0:0:13:0,36,257:0:458:12	0/1:27,25:25:52:47,0,66:1003:1085:27	1/1:9,34:34:43:311,64,0:1367:336:9	0/1:43,56:56:99:203,0,68:2230:1751:43	0/1:17,21:21:38:73,0,95:861:689:17	0/1:2,1:1:3:1,0,8:41:74:2	1/1:6,24:24:30:161,46,0:984:228:6	1/1:0,10:10:10:106,30,0:406:0:0	1/1:4,7:7:11:26,3,0:283:164:4	0/1:8,5:5:13:19,0,59:197:306:8	0/0:31,0:0:31:0,93,393:0:1267:31	1/1:0,81:81:81:872,244,0:3265:0:0	1/1:0,10:10:10:107,30,0:389:0:0	0/0:19,10:10:29:0,9,84:402:779:19	0/0:46,0:0:46:0,138,509:0:1861:46	0/0:9,0:0:9:0,27,105:0:369:9	0/1:46,34:34:80:21,0,137:1344:1838:46	1/1:0,4:4:4:96,12,0:164:0:0	0/1:33,31:31:64:83,0,87:1267:1329:33	1/1:1,5:5:6:56,10,0:205:41:1	0/1:14,18:18:32:54,0,14:725:512:14	1/1:0,16:16:16:141,48,0:621:0:0	1/1:0,15:15:15:134,45,0:611:0:0	1/1:4,20:20:24:133,20,0:812:160:4	0/0:3,0:0:3:0,9,41:0:123:3	0/0:18,0:0:18:0,54,224:0:725:18	1/1:6,19:19:25:129,23,0:770:242:6	1/1:0,29:29:29:276,87,0:1185:0:0	0/1:2,2:2:4:1,0,9:82:73:2	0/1:6,9:9:15:37,0,25:351:246:6	0/1:13,14:14:27:47,0,34:566:533:13	1/1:0,23:23:23:243,69,0:943:0:0	0/1:12,7:7:19:16,0,62:283:469:12	0/1:15,20:20:35:90,0,32:820:607:15	0/1:26,24:24:50:47,0,86:968:1022:26	0/0:11,3:3:14:0,19,72:123:451:11	0/0:41,0:0:41:0,123,390:0:1637:41	0/0:31,0:0:31:0,93,352:0:1245:31	0/0:10,0:0:10:0,30,96:0:410:10	0/1:5,5:5:10:9,0,34:205:205:5	1/1:0,18:18:18:179,54,0:729:0:0	0/0:12,0:0:12:0,36,111:0:488:12	0/1:8,8:8:16:214,0,113:322:314:8
29174845	4713	29174845_4713	G	T	240328	.	AB=0.474747;ABP=97.3268;AC=120;AF=0.555418;AN=224;AO=20269;CIGAR=1X;DP=154357;DPB=59017;DPRA=1.0252;EPP=62.4716;EPPR=14.1514;GTI=166;LEN=1;MEANALT=1.0083;MQM=13.7963;MQMR=11.567;NS=2112;NUMALT=1;ODDS=0.00947042;PAIRED=0.785288;PAIREDR=0.909568;PAO=0;PQA=0;PQR=0;PRO=0;PROBE=Intergenic|RAPIDGENOMICS_3404_55037;QA=799113;QR=1228246;RO=30874;RPL=6084;RPP=7033.72;RPPR=12969.8;RPR=14185;RUN=1;SAF=16573;SAP=17767.4;SAR=3696;SRF=24276;SRP=21983;SRR=6598;TYPE=snp;technology.illumina=1	GT:AD:AO:DP:PL:QA:QR:RO	1/1:6,40:40:46:345,77,0:1601:214:6	1/1:0,13:13:13:129,39,0:506:0:0	0/1:8,4:4:12:52,0,27:164:328:8	0/0:81,0:0:81:0,244,728:0:3284:81	1/1:0,18:18:18:230,54,0:670:0:0	0/1:6,15:15:21:129,0,53:602:232:6	1/1:0,5:5:5:143,15,0:201:0:0	0/1:1,1:1:2:25,0,2:41:41:1	0/0:52,23:23:75:0,4,226:887:2067:52	0/0:54,1:1:55:0,156,563:41:2129:54	0/1:7,7:7:14:17,0,38:283:265:7	0/1:18,36:36:54:193,0,8:1408:671:18	0/1:19,37:37:56:247,0,26:1491:739:19	1/1:0,22:22:22:208,66,0:894:0:0	0/1:39,29:29:68:92,0,123:1185:1523:39	0/1:85,26:26:111:45,0,561:1066:3441:85	0/1:14,13:13:27:193,0,188:515:528:14	0/1:16,13:13:29:105,0,90:533:643:16	0/0:50,0:0:50:0,151,488:0:1922:50	0/0:58,1:1:59:0,156,527:41:2348:58	0/0:69,5:5:74:0,108,560:205:2747:69	0/1:36,10:10:46:83,0,185:406:1454:36	0/1:26,13:13:39:37,0,206:525:1054:26	1/1:14,97:97:111:1071,194,0:3895:570:14	0/0:35,0:0:35:0,105,342:0:1423:35	0/1:17,26:26:43:445,0,258:1008:662:17	0/1:21,11:11:32:146,0,107:447:805:21	0/1:48,49:49:97:238,0,213:1939:1907:48	0/1:28,36:36:64:172,0,180:1464:1118:28	1/1:0,21:21:21:268,63,0:857:0:0	0/0:27,4:4:31:0,41,206:164:1076:27	1/1:7,20:20:27:89,15,0:807:278:7	1/1:0,76:76:76:744,229,0:3053:0:0	0/0:22,2:2:24:0,31,180:82:808:22	0/1:16,23:23:39:109,0,51:930:647:16	1/1:0,7:7:7:60,21,0:283:0:0	0/1:12,15:15:27:104,0,53:607:492:12	0/0:22,4:4:26:0,28,193:160:880:22	0/0:24,3:3:27:0,12,187:123:933:24	1/1:0,39:39:39:380,117,0:1569:0:0	0/0:53,2:2:55:0,148,496:82:2135:53	0/1:32,45:45:77:199,0,134:1785:1278:32	1/1:0,39:39:39:330,117,0:1562:0:0	0/0:10,0:0:10:0,30,76:0:410:10	1/1:0,23:23:23:306,69,0:918:0:0	0/1:8,8:8:16:54,0,42:311:324:8	1/1:14,47:47:61:555,73,0:1871:574:14	0/1:28,53:53:81:250,0,89:2138:1126:28	0/1:29,23:23:52:342,0,507:931:1141:29	1/1:5,21:21:26:324,23,0:854:205:5	0/0:2,0:0:2:0,6,15:0:82:2	0/0:30,2:2:32:0,51,253:73:1204:30	0/1:29,11:11:40:127,0,150:447:1163:29	0/0:23,1:1:24:0,65,225:27:912:23	0/1:55,19:19:74:41,0,403:779:2174:55	1/1:0,49:49:49:503,148,0:1997:0:0	0/0:17,5:5:22:0,27,130:201:678:17	0/0:20,1:1:21:0,39,199:41:807:20	0/1:18,10:10:28:8,0,116:397:738:18	0/0:33,0:0:33:0,99,365:0:1323:33	0/1:31,7:7:38:44,0,157:275:1247:31	1/1:37,106:106:143:1052,44,0:4224:1471:37	0/0:87,0:0:87:0,262,860:0:3463:87	0/1:21,34:34:55:181,0,104:1336:844:21	0/0:9,0:0:9:0,27,71:0:348:9	1/1:9,20:20:29:100,2,0:775:348:9	0/0:19,5:5:24:0,14,177:195:771:19	0/0:31,4:4:35:0,29,222:164:1259:31	0/0:2,0:0:2:0,6,15:0:82:2	0/1:18,6:6:24:90,0,277:242:698:18	1/1:9,43:43:52:447,86,0:1730:343:9	0/0:39,0:0:39:0,117,495:0:1578:39	0/1:27,55:55:82:293,0,91:2185:1068:27	1/1:0,46:46:46:468,138,0:1835:0:0	1/1:0,3:3:3:34,9,0:119:0:0	0/1:25,33:33:58:197,0,87:1325:995:25	0/1:12,20:20:32:153,0,47:807:483:12	1/1:4,15:15:19:216,19,0:607:160:4	0/1:19,13:13:32:145,0,219:506:749:19	1/1:0,37:37:37:318,111,0:1501:0:0	1/1:0,55:55:55:618,166,0:2187:0:0	0/1:12,26:26:38:139,0,0:1058:479:12	0/0:33,5:5:38:0,82,272:205:1315:33	0/0:52,0:0:52:0,157,601:0:2031:52	1/1:13,32:32:45:195,31,0:1257:533:13	0/1:37,24:24:61:77,0,254:972:1505:37	1/1:4,27:27:31:197,55,0:1067:164:4	0/1:35,31:31:66:142,0,133:1267:1359:35	0/1:13,14:14:27:175,0,92:558:529:13	1/1:0,42:42:42:383,126,0:1701:0:0	0/0:43,0:0:43:0,129,410:0:1704:43	1/1:0,71:71:71:614,214,0:2822:0:0	1/1:0,71:71:71:645,214,0:2869:0:0	0/1:4,1:1:5:3,0,28:37:164:4	1/1:0,19:19:19:189,57,0:763:0:0	1/1:0,34:34:34:339,102,0:1330:0:0	1/1:0,26:26:26:247,78,0:1018:0:0	1/1:2,29:29:31:262,74,0:1115:73:2	1/1:0,34:34:34:415,102,0:1346:0:0	1/1:0,22:22:22:247,66,0:894:0:0	0/0:10,3:3:13:0,14,129:109:410:10	0/1:8,10:10:18:107,0,11:406:324:8	1/1:0,20:20:20:154,60,0:790:0:0	1/1:0,41:41:41:378,123,0:1646:0:0	1/1:0,54:54:54:631,163,0:2144:0:0	1/1:1,127:127:128:1243,377,0:5086:41:1	0/1:52,16:16:68:99,0,264:648:2116:52	0/0:21,8:8:29:0,29,162:310:824:21	1/1:0,15:15:15:138,45,0:611:0:0	0/0:29,0:0:29:0,87,277:0:1180:29	0/0:9,0:0:9:0,27,86:0:355:9	0/1:8,19:19:27:281,0,5:748:328:8
29174845	4957	29174845_4957	G	A	1809.21	.	AB=0.391892;ABP=10.5224;AC=0;AF=0.00185874;AN=222;AO=49;CIGAR=1X;DP=109121;DPB=37144;DPRA=1.00568;EPP=15.8176;EPPR=3928;GTI=19;LEN=1;MEANALT=1;MQM=11.2041;MQMR=11.469;NS=2112;NUMALT=1;ODDS=0.324068;PAIRED=0.918367;PAIREDR=0.926625;PAO=0;PQA=0;PQR=0;PRO=0;PROBE=Intergenic|RAPIDGENOMICS_3404_55037;QA=1900;QR=1463780;RO=36838;RPL=36;RPP=26.4533;RPPR=12338.5;RPR=13;RUN=1;SAF=3;SAP=84.9501;SAR=46;SRF=3169;SRP=54838;SRR=33669;TYPE=snp;technology.illumina=1	GT:AD:AO:DP:PL:QA:QR:RO	0/0:31,0:0:31:0,93,309:0:1223:31	0/0:12,0:0:12:0,36,95:0:488:12	0/0:6,0:0:6:0,18,87:0:238:6	0/0:81,0:0:81:0,244,768:0:3225:81	0/0:19,0:0:19:0,57,273:0:743:19	0/0:15,0:0:15:0,45,200:0:573:15	0/0:3,0:0:3:0,9,53:0:119:3	0/0:1,0:0:1:0,3,7:0:41:1	0/0:36,0:0:36:0,108,355:0:1393:36	0/0:54,0:0:54:0,163,522:0:2143:54	0/0:1,0:0:1:0,3,9:0:41:1	0/0:40,0:0:40:0,120,448:0:1636:40	0/0:41,0:0:41:0,123,415:0:1646:41	0/0:8,0:0:8:0,24,74:0:324:8	0/0:52,0:0:52:0,157,536:0:2082:52	0/0:29,0:0:29:0,87,317:0:1180:29	0/0:27,0:0:27:0,81,585:0:1086:27	0/0:14,0:0:14:0,42,133:0:574:14	0/0:16,0:0:16:0,48,159:0:629:16	0/0:41,0:0:41:0,123,331:0:1638:41	0/0:42,0:0:42:0,126,432:0:1646:42	0/0:13,0:0:13:0,39,145:0:529:13	0/0:32,0:0:32:0,96,287:0:1290:32	0/0:19,0:0:19:0,57,272:0:771:19	0/0:21,0:0:21:0,63,246:0:835:21	0/0:30,0:0:30:0,90,619:0:1195:30	0/0:14,0:0:14:0,42,146:0:558:14	0/0:39,0:0:39:0,117,401:0:1507:39	0/0:96,0:0:96:0,289,1044:0:3831:96	0/0:13,0:0:13:0,39,151:0:469:13	0/0:13,0:0:13:0,39,143:0:498:13	0/0:31,0:0:31:0,93,249:0:1259:31	0/0:61,1:1:62:0,175,581:26:2397:61	./.:.:.:.:.:.:.:.	0/0:26,0:0:26:0,78,288:0:1049:26	0/0:8,0:0:8:0,24,71:0:324:8	0/0:14,0:0:14:0,42,145:0:552:14	0/0:17,0:0:17:0,51,177:0:670:17	0/0:19,0:0:19:0,57,238:0:737:19	0/0:28,0:0:28:0,84,293:0:1100:28	0/0:52,0:0:52:0,157,556:0:2003:52	0/0:58,0:0:58:0,175,609:0:2333:58	0/0:29,0:0:29:0,87,238:0:1161:29	0/0:2,0:0:2:0,6,15:0:64:2	0/0:25,0:0:25:0,75,226:0:959:25	0/0:10,0:0:10:0,30,97:0:392:10	0/0:34,0:0:34:0,102,365:0:1363:34	0/0:77,0:0:77:0,232,786:0:3034:77	0/0:56,0:0:56:0,169,1097:0:2219:56	0/0:3,0:0:3:0,9,28:0:123:3	0/0:3,0:0:3:0,9,24:0:119:3	0/0:14,0:0:14:0,42,126:0:566:14	0/0:42,0:0:42:0,126,378:0:1718:42	0/0:35,0:0:35:0,105,604:0:1337:35	0/0:38,0:0:38:0,114,389:0:1510:38	0/0:36,0:0:36:0,108,349:0:1459:36	0/0:25,0:0:25:0,75,244:0:1005:25	0/0:32,0:0:32:0,96,259:0:1289:32	0/0:29,0:0:29:0,87,298:0:1081:29	0/0:13,0:0:13:0,39,189:0:488:13	0/0:32,0:0:32:0,96,318:0:1285:32	0/0:69,0:0:69:0,208,678:0:2746:69	0/0:56,0:0:56:0,169,651:0:2259:56	0/0:49,0:0:49:0,148,441:0:1936:49	0/0:18,0:0:18:0,54,226:0:683:18	0/0:28,0:0:28:0,84,335:0:1078:28	0/0:41,0:0:41:0,123,335:0:1623:41	0/0:20,0:0:20:0,60,201:0:808:20	0/0:3,0:0:3:0,9,44:0:96:3	0/0:16,0:0:16:0,48,324:0:629:16	0/0:30,0:0:30:0,90,255:0:1207:30	0/0:28,0:0:28:0,84,304:0:1056:28	0/0:55,0:0:55:0,166,641:0:2111:55	0/0:55,0:0:55:0,166,578:0:2228:55	0/0:2,0:0:2:0,6,17:0:64:2	0/0:51,0:0:51:0,154,582:0:2023:51	0/0:4,0:0:4:0,12,49:0:156:4	0/0:11,0:0:11:0,33,108:0:416:11	0/0:27,0:0:27:0,81,275:0:1057:27	0/0:16,0:0:16:0,48,165:0:642:16	0/0:30,0:0:30:0,90,270:0:1190:30	0/0:23,0:0:23:0,69,265:0:925:23	0/0:19,0:0:19:0,57,268:0:771:19	0/0:40,0:0:40:0,120,409:0:1550:40	0/0:30,0:0:30:0,90,272:0:1188:30	0/0:70,0:0:70:0,211,731:0:2790:70	0/0:6,0:0:6:0,18,67:0:246:6	0/0:29,0:0:29:0,87,290:0:1185:29	0/0:20,0:0:20:0,60,250:0:766:20	0/0:57,0:0:57:0,172,641:0:2212:57	0/0:22,0:0:22:0,66,180:0:893:22	0/0:47,0:0:47:0,141,486:0:1825:47	0/0:34,0:0:34:0,102,320:0:1322:34	0/0:9,0:0:9:0,27,81:0:356:9	0/0:31,0:0:31:0,93,270:0:1249:31	0/0:18,0:0:18:0,54,159:0:725:18	0/0:19,0:0:19:0,57,182:0:779:19	0/0:27,0:0:27:0,81,315:0:1095:27	0/0:15,0:0:15:0,45,131:0:603:15	0/0:13,0:0:13:0,39,112:0:502:13	0/0:17,0:0:17:0,51,176:0:689:17	0/0:6,0:0:6:0,18,50:0:238:6	0/0:3,0:0:3:0,9,36:0:123:3	0/0:45,0:0:45:0,135,459:0:1757:45	0/0:49,0:0:49:0,148,471:0:1911:49	0/0:51,0:0:51:0,154,500:0:2049:51	0/0:26,0:0:26:0,78,250:0:1058:26	0/0:17,0:0:17:0,51,162:0:666:17	0/0:7,0:0:7:0,21,60:0:287:7	0/0:32,0:0:32:0,96,391:0:1259:32	0/0:3,0:0:3:0,9,28:0:123:3	0/0:31,0:0:31:0,93,495:0:1209:31
29181264	6716	29181264_6716	A	T	5830.47	.	AB=0.243455;ABP=221.385;AC=0;AF=0.0086741;AN=220;AO=330;CIGAR=1X;DP=102591;DPB=33006;DPRA=1.00333;EPP=56.3101;EPPR=4170.87;GTI=26;LEN=1;MEANALT=1.0129;MQM=16.0727;MQMR=12.0216;NS=2112;NUMALT=1;ODDS=0.118707;PAIRED=0.754545;PAIREDR=0.913037;PAO=0;PQA=0;PQR=0;PRO=0;PROBE=Intergenic|RAPIDGENOMICS_3404_53367;QA=12557;QR=1298267;RO=32623;RPL=152;RPP=7.45853;RPPR=9342.01;RPR=178;RUN=1;SAF=32;SAP=468.6;SAR=298;SRF=2034;SRP=54277.4;SRR=30589;TYPE=snp;technology.illumina=1	GT:AD:AO:DP:PL:QA:QR:RO	0/0:25,0:0:25:0,75,254:0:994:25	0/0:19,0:0:19:0,57,209:0:757:19	0/0:7,0:0:7:0,21,75:0:287:7	0/0:45,0:0:45:0,135,485:0:1796:45	0/0:13,1:1:14:0,36,201:37:529:13	0/0:14,0:0:14:0,42,147:0:574:14	0/0:8,0:0:8:0,24,201:0:324:8	0/0:35,0:0:35:0,105,494:0:1387:35	0/0:28,1:1:29:0,81,329:41:1136:28	0/0:19,0:0:19:0,57,190:0:740:19	0/0:6,0:0:6:0,18,67:0:246:6	0/0:29,0:0:29:0,87,325:0:1115:29	0/0:11,0:0:11:0,33,103:0:447:11	0/0:19,0:0:19:0,57,184:0:760:19	0/0:64,0:0:64:0,193,660:0:2542:64	0/0:36,12:12:48:0,14,277:456:1441:36	0/0:33,0:0:33:0,99,751:0:1296:33	0/0:9,0:0:9:0,27,90:0:361:9	0/0:30,0:0:30:0,90,327:0:1213:30	0/0:17,0:0:17:0,51,148:0:643:17	0/0:23,0:0:23:0,69,227:0:930:23	0/0:14,0:0:14:0,42,130:0:525:14	0/0:15,0:0:15:0,45,137:0:611:15	0/0:26,2:2:28:0,46,210:74:1058:26	0/0:4,0:0:4:0,12,34:0:160:4	0/0:60,0:0:60:0,181,1544:0:2391:60	0/0:32,0:0:32:0,96,308:0:1250:32	0/0:24,0:0:24:0,72,239:0:944:24	0/0:62,0:0:62:0,187,602:0:2483:62	0/0:38,0:0:38:0,114,387:0:1536:38	0/0:17,0:0:17:0,51,177:0:680:17	0/0:23,0:0:23:0,69,250:0:904:23	0/0:55,0:0:55:0,166,564:0:2207:55	0/0:27,0:0:27:0,81,293:0:1064:27	0/0:8,0:0:8:0,24,100:0:320:8	0/0:7,0:0:7:0,21,72:0:283:7	0/0:15,0:0:15:0,45,169:0:607:15	0/0:19,0:0:19:0,57,224:0:762:19	0/0:12,4:4:16:0,11,91:164:465:12	0/0:26,0:0:26:0,78,263:0:1054:26	0/0:31,1:1:32:0,90,302:37:1243:31	0/0:24,0:0:24:0,72,263:0:928:24	0/0:40,0:0:40:0,120,348:0:1610:40	0/0:14,0:0:14:0,42,165:0:570:14	0/0:31,0:0:31:0,93,373:0:1259:31	0/0:20,0:0:20:0,60,199:0:793:20	0/0:20,1:1:21:0,55,205:41:789:20	0/0:43,0:0:43:0,129,421:0:1707:43	0/0:25,0:0:25:0,75,609:0:995:25	0/0:32,0:0:32:0,96,346:0:1288:32	0/0:4,0:0:4:0,12,32:0:160:4	0/0:22,0:0:22:0,66,246:0:872:22	0/0:35,0:0:35:0,105,367:0:1411:35	0/0:47,0:0:47:0,141,552:0:1863:47	0/0:40,0:0:40:0,120,460:0:1624:40	0/0:37,0:0:37:0,111,414:0:1493:37	0/0:46,0:0:46:0,138,483:0:1851:46	0/0:17,0:0:17:0,51,196:0:676:17	0/0:20,0:0:20:0,60,218:0:798:20	0/0:9,0:0:9:0,27,82:0:365:9	0/0:19,0:0:19:0,57,200:0:757:19	0/0:112,0:0:112:0,337,1128:0:4423:112	0/0:41,0:0:41:0,123,425:0:1623:41	0/0:25,0:0:25:0,75,314:0:996:25	0/0:19,0:0:19:0,57,182:0:770:19	0/0:26,0:0:26:0,78,254:0:1050:26	0/0:37,0:0:37:0,111,411:0:1479:37	0/0:19,0:0:19:0,57,177:0:728:19	./.:.:.:.:.:.:.:.	0/0:11,0:0:11:0,33,115:0:412:11	0/0:47,0:0:47:0,141,502:0:1869:47	0/0:33,0:0:33:0,99,326:0:1282:33	0/0:37,0:0:37:0,111,372:0:1487:37	0/0:46,5:5:51:0,70,394:177:1789:46	./.:.:.:.:.:.:.:.	0/0:44,0:0:44:0,132,465:0:1766:44	0/0:19,0:0:19:0,57,165:0:748:19	0/0:26,0:0:26:0,78,257:0:1034:26	0/0:10,0:0:10:0,30,145:0:406:10	0/0:13,0:0:13:0,39,160:0:529:13	0/0:82,0:0:82:0,247,841:0:3281:82	0/0:17,0:0:17:0,51,188:0:679:17	0/0:14,6:6:20:0,18,104:242:574:14	0/0:41,0:0:41:0,123,422:0:1646:41	0/0:35,0:0:35:0,105,384:0:1419:35	0/0:23,3:3:26:0,39,187:110:915:23	0/0:11,0:0:11:0,33,120:0:434:11	0/0:45,0:0:45:0,135,457:0:1804:45	0/0:10,1:1:11:0,24,158:41:406:10	0/0:23,0:0:23:0,69,219:0:897:23	0/0:6,0:0:6:0,18,45:0:228:6	0/0:21,0:0:21:0,63,213:0:853:21	0/0:21,0:0:21:0,63,193:0:853:21	0/0:2,0:0:2:0,6,23:0:82:2	0/0:26,0:0:26:0,78,287:0:1041:26	0/0:37,0:0:37:0,111,404:0:1451:37	0/0:39,5:5:44:0,79,342:155:1591:39	0/0:11,0:0:11:0,33,125:0:434:11	0/0:16,0:0:16:0,48,250:0:630:16	0/0:18,0:0:18:0,54,198:0:716:18	0/0:2,0:0:2:0,6,21:0:82:2	0/0:13,0:0:13:0,39,127:0:529:13	0/0:20,0:0:20:0,60,183:0:777:20	0/0:25,0:0:25:0,75,225:0:1004:25	0/0:32,1:1:33:0,91,315:22:1209:32	0/0:31,0:0:31:0,93,329:0:1251:31	0/0:39,0:0:39:0,117,434:0:1551:39	0/0:17,0:0:17:0,51,181:0:672:17	0/0:12,0:0:12:0,36,114:0:465:12	0/0:33,0:0:33:0,99,374:0:1327:33	0/0:24,0:0:24:0,72,201:0:962:24	0/0:15,0:0:15:0,45,281:0:574:15
29182178	7314	29182178_7314	C	A	4139.87	.	AB=0.375767;ABP=90.4154;AC=7;AF=0.011194;AN=222;AO=338;CIGAR=1X;DP=108178;DPB=39814;DPRA=1.08716;EPP=3.11309;EPPR=171.027;GTI=51;LEN=1;MEANALT=1.01515;MQM=13.2899;MQMR=12.2475;NS=2112;NUMALT=1;ODDS=0.124075;PAIRED=0.822485;PAIREDR=0.88659;PAO=0;PQA=0;PQR=0;PRO=0;PROBE=Intergenic|RAPIDGENOMICS_3404_54038;QA=13453;QR=1545372;RO=38815;RPL=253;RPP=184.335;RPPR=17758.2;RPR=85;RUN=1;SAF=82;SAP=197.518;SAR=256;SRF=9806;SRP=20632.7;SRR=29009;TYPE=snp;technology.illumina=1	GT:AD:AO:DP:PL:QA:QR:RO	0/0:19,0:0:19:0,57,168:0:749:19	0/0:2,0:0:2:0,6,17:0:73:2	0/0:6,0:0:6:0,18,45:0:242:6	0/0:52,0:0:52:0,157,617:0:2037:52	0/0:14,0:0:14:0,42,228:0:562:14	0/0:15,0:0:15:0,45,156:0:577:15	0/0:7,0:0:7:0,21,127:0:265:7	0/0:1,0:0:1:0,3,31:0:41:1	0/0:35,0:0:35:0,105,392:0:1376:35	0/0:24,0:0:24:0,72,311:0:958:24	0/0:5,0:0:5:0,15,62:0:205:5	0/0:42,0:0:42:0,126,416:0:1670:42	0/0:25,0:0:25:0,75,417:0:1008:25	0/0:20,0:0:20:0,60,239:0:788:20	0/1:25,19:19:44:43,0,138:775:1013:25	0/0:23,0:0:23:0,69,245:0:911:23	0/0:17,0:0:17:0,51,385:0:676:17	0/0:24,0:0:24:0,72,269:0:911:24	0/0:34,0:0:34:0,102,390:0:1371:34	0/0:41,0:0:41:0,123,533:0:1616:41	0/0:38,0:0:38:0,114,384:0:1499:38	0/0:44,0:0:44:0,132,540:0:1779:44	0/0:27,0:0:27:0,81,265:0:1072:27	0/0:88,0:0:88:0,265,899:0:3519:88	0/0:13,0:0:13:0,39,239:0:506:13	0/0:33,0:0:33:0,99,719:0:1278:33	0/0:77,0:0:77:0,232,925:0:2998:77	0/0:24,0:0:24:0,72,219:0:963:24	0/0:63,0:0:63:0,190,508:0:2545:63	0/0:40,0:0:40:0,120,426:0:1588:40	0/0:14,0:0:14:0,42,179:0:562:14	0/0:15,0:0:15:0,45,194:0:579:15	0/0:40,0:0:40:0,120,492:0:1580:40	0/1:8,7:7:15:6,0,137:275:328:8	0/0:10,0:0:10:0,30,181:0:410:10	./.:.:.:.:.:.:.:.	0/0:27,0:0:27:0,81,276:0:1062:27	0/0:26,0:0:26:0,78,266:0:1058:26	0/0:37,0:0:37:0,111,555:0:1475:37	0/0:58,0:0:58:0,175,720:0:2342:58	0/0:25,0:0:25:0,75,290:0:1004:25	0/0:41,0:0:41:0,123,419:0:1655:41	0/0:79,12:12:91:0,136,670:479:3223:79	0/0:8,0:0:8:0,24,104:0:314:8	0/0:44,0:0:44:0,132,449:0:1752:44	0/0:8,0:0:8:0,24,123:0:301:8	0/0:16,0:0:16:0,48,193:0:640:16	0/0:55,0:0:55:0,166,534:0:2203:55	0/1:17,11:11:28:283,0,211:438:661:17	0/0:41,0:0:41:0,123,444:0:1642:41	0/0:4,0:0:4:0,12,37:0:164:4	0/0:34,0:0:34:0,102,362:0:1378:34	0/0:38,0:0:38:0,114,405:0:1511:38	0/0:29,0:0:29:0,87,333:0:1142:29	0/0:73,0:0:73:0,220,775:0:2933:73	0/0:82,0:0:82:0,247,770:0:3289:82	0/0:39,0:0:39:0,117,411:0:1579:39	0/0:14,1:1:15:0,37,173:32:574:14	0/0:32,0:0:32:0,96,260:0:1277:32	0/0:10,0:0:10:0,30,82:0:410:10	0/0:38,0:0:38:0,114,443:0:1545:38	0/0:111,0:0:111:0,334,1261:0:4484:111	0/0:41,0:0:41:0,123,416:0:1633:41	0/0:24,0:0:24:0,72,241:0:984:24	0/0:20,4:4:24:0,7,171:136:781:20	0/0:19,0:0:19:0,57,220:0:775:19	0/1:11,11:11:22:18,0,38:447:447:11	0/0:31,0:0:31:0,93,344:0:1238:31	0/0:2,0:0:2:0,6,48:0:78:2	0/0:11,0:0:11:0,33,274:0:426:11	0/0:47,0:0:47:0,141,489:0:1898:47	0/0:34,0:0:34:0,102,459:0:1367:34	0/0:47,0:0:47:0,141,493:0:1879:47	0/0:31,0:0:31:0,93,287:0:1271:31	0/0:4,0:0:4:0,12,66:0:155:4	0/0:54,0:0:54:0,163,522:0:2133:54	0/0:15,0:0:15:0,45,273:0:606:15	0/0:5,0:0:5:0,15,56:0:205:5	0/0:17,0:0:17:0,51,293:0:685:17	0/0:33,4:4:37:0,65,375:164:1287:33	0/0:66,0:0:66:0,199,628:0:2568:66	0/0:30,0:0:30:0,90,337:0:1226:30	0/0:10,0:0:10:0,30,95:0:373:10	0/0:44,0:0:44:0,132,572:0:1765:44	0/0:15,0:0:15:0,45,227:0:589:15	0/0:45,0:0:45:0,135,450:0:1809:45	0/0:11,0:0:11:0,33,108:0:447:11	0/0:46,0:0:46:0,138,429:0:1860:46	0/0:10,0:0:10:0,30,180:0:373:10	0/0:37,0:0:37:0,111,402:0:1478:37	0/0:30,0:0:30:0,90,290:0:1196:30	0/0:47,0:0:47:0,141,579:0:1862:47	0/0:31,0:0:31:0,93,332:0:1258:31	0/0:6,0:0:6:0,18,74:0:246:6	0/0:37,0:0:37:0,111,386:0:1474:37	0/0:22,0:0:22:0,66,306:0:877:22	0/0:31,0:0:31:0,93,415:0:1213:31	0/1:9,7:7:16:11,0,44:287:365:9	0/0:21,0:0:21:0,63,186:0:843:21	0/0:18,0:0:18:0,54,192:0:715:18	1/1:1,2:2:3:8,2,0:82:37:1	0/0:18,0:0:18:0,54,213:0:722:18	0/0:8,0:0:8:0,24,64:0:328:8	0/0:22,0:0:22:0,66,275:0:859:22	0/0:13,0:0:13:0,39,111:0:525:13	0/0:53,0:0:53:0,160,587:0:2119:53	0/0:47,0:0:47:0,141,455:0:1905:47	0/0:5,0:0:5:0,15,74:0:193:5	0/0:45,0:0:45:0,135,534:0:1759:45	0/0:18,0:0:18:0,54,181:0:720:18	0/0:3,0:0:3:0,9,36:0:123:3	0/0:22,0:0:22:0,66,543:0:893:22
29182548	9872	29182548_9872	G	A	749.15	.	AB=0;ABP=0;AC=0;AF=0;AN=224;AO=9;CIGAR=1X;DP=168797;DPB=71069;DPRA=0.751287;EPP=3.25157;EPPR=3488.19;GTI=19;LEN=1;MEANALT=1;MQM=18.8889;MQMR=11.2431;NS=2112;NUMALT=1;ODDS=0.285232;PAIRED=0.666667;PAIREDR=0.881571;PAO=0;PQA=0;PQR=0;PRO=0;PROBE=Intergenic|RAPIDGENOMICS_3404_53447;QA=305;QR=2823351;RO=70523;RPL=5;RPP=3.25157;RPPR=470.621;RPR=4;RUN=1;SAF=5;SAP=3.25157;SAR=4;SRF=36377;SRP=156.268;SRR=34146;TYPE=snp;technology.illumina=1	GT:AD:AO:DP:PL:QA:QR:RO	0/0:25,0:0:25:0,75,280:0:998:25	0/0:15,0:0:15:0,45,142:0:579:15	0/0:8,0:0:8:0,24,67:0:324:8	0/0:59,0:0:59:0,178,637:0:2362:59	0/0:14,0:0:14:0,42,211:0:570:14	0/0:87,0:0:87:0,262,718:0:3439:87	0/0:8,0:0:8:0,24,246:0:316:8	0/0:7,0:0:7:0,21,141:0:265:7	0/0:69,0:0:69:0,208,700:0:2796:69	0/0:44,0:0:44:0,132,461:0:1747:44	0/0:3,0:0:3:0,9,22:0:104:3	0/0:45,0:0:45:0,135,444:0:1819:45	0/0:54,0:0:54:0,163,524:0:2144:54	0/0:43,0:0:43:0,129,429:0:1728:43	0/0:56,0:0:56:0,169,560:0:2261:56	0/0:103,0:0:103:0,310,1108:0:4152:103	0/0:20,0:0:20:0,60,510:0:812:20	0/0:40,0:0:40:0,120,505:0:1583:40	0/0:18,0:0:18:0,54,189:0:734:18	0/0:72,0:0:72:0,217,777:0:2894:72	0/0:56,0:0:56:0,169,576:0:2262:56	0/0:47,0:0:47:0,141,406:0:1885:47	0/0:10,0:0:10:0,30,95:0:393:10	0/0:106,0:0:106:0,319,927:0:4287:106	0/0:13,0:0:13:0,39,126:0:478:13	0/0:43,0:0:43:0,129,842:0:1716:43	0/0:55,0:0:55:0,166,520:0:2208:55	0/0:61,0:0:61:0,184,650:0:2472:61	0/0:154,0:0:154:0,464,1358:0:6241:154	0/0:66,0:0:66:0,199,690:0:2628:66	0/0:6,0:0:6:0,18,51:0:246:6	0/0:71,0:0:71:0,214,747:0:2873:71	0/0:225,0:0:226:0,677,2095:0:9002:225	0/0:43,0:0:43:0,129,412:0:1731:43	0/0:25,0:0:25:0,75,261:0:1004:25	0/0:2,0:0:2:0,6,16:0:82:2	0/0:48,0:0:48:0,144,465:0:1956:48	0/0:25,0:0:25:0,75,248:0:996:25	0/0:30,0:0:30:0,90,279:0:1208:30	0/0:52,0:0:52:0,157,554:0:2059:52	0/0:49,4:4:53:0,119,381:164:1940:49	0/0:55,0:0:55:0,166,555:0:2198:55	0/0:261,0:0:261:0,786,2661:0:10501:261	0/0:2,0:0:2:0,6,59:0:78:2	0/0:35,0:0:35:0,105,317:0:1403:35	0/0:11,0:0:11:0,33,100:0:447:11	0/0:105,0:0:105:0,316,1141:0:4211:105	0/0:62,0:0:62:0,187,579:0:2468:62	0/0:32,0:0:32:0,96,714:0:1260:32	0/0:46,0:0:46:0,138,406:0:1854:46	0/0:3,0:0:3:0,9,28:0:123:3	0/0:46,0:0:46:0,138,475:0:1837:46	0/0:82,0:0:82:0,247,761:0:3303:82	0/0:30,0:0:30:0,90,373:0:1202:30	0/0:36,0:0:36:0,108,360:0:1406:36	0/0:88,0:0:88:0,265,927:0:3527:88	0/0:17,0:0:17:0,51,257:0:676:17	0/0:60,0:0:60:0,181,606:0:2353:60	0/0:30,0:0:30:0,90,276:0:1199:30	0/0:19,0:0:19:0,57,292:0:779:19	0/0:35,0:0:35:0,105,366:0:1395:35	0/0:188,0:0:188:0,566,1781:0:7541:188	0/0:82,2:2:84:0,238,867:82:3281:82	0/0:63,0:0:63:0,190,614:0:2500:63	0/0:26,0:0:26:0,78,278:0:1006:26	0/0:27,0:0:27:0,81,265:0:1090:27	0/0:30,0:0:30:0,90,395:0:1201:30	0/0:50,0:0:50:0,151,590:0:1951:50	0/0:1,0:0:1:0,3,31:0:41:1	0/0:13,0:0:13:0,39,289:0:520:13	0/0:237,0:0:237:0,713,2168:0:9533:237	0/0:48,0:0:48:0,144,481:0:1930:48	0/0:113,0:0:113:0,340,1154:0:4574:113	0/0:64,0:0:64:0,193,630:0:2581:64	0/0:2,0:0:2:0,6,26:0:82:2	0/0:54,0:0:54:0,163,463:0:2162:54	0/0:35,0:0:35:0,105,387:0:1415:35	0/0:13,0:0:13:0,39,230:0:524:13	0/0:64,0:0:64:0,193,671:0:2538:64	0/0:36,0:0:36:0,108,352:0:1450:36	0/0:135,0:0:135:0,406,1478:0:5423:135	0/0:21,3:3:24:0,25,128:123:835:21	0/0:56,0:0:56:0,169,501:0:2208:56	0/0:56,0:0:56:0,169,600:0:2195:56	0/0:34,0:0:34:0,102,397:0:1363:34	0/0:59,0:0:59:0,178,592:0:2360:59	0/0:26,0:0:26:0,78,322:0:1054:26	0/0:67,0:0:67:0,202,695:0:2735:67	0/0:13,0:0:13:0,39,205:0:483:13	0/0:90,0:0:90:0,271,972:0:3635:90	0/0:22,0:0:22:0,66,239:0:894:22	0/0:63,0:0:63:0,190,551:0:2506:63	0/0:18,0:0:18:0,54,157:0:711:18	0/0:18,0:0:18:0,54,133:0:720:18	0/0:52,0:0:52:0,157,562:0:2098:52	0/0:48,0:0:48:0,144,512:0:1924:48	0/0:60,0:0:60:0,181,661:0:2412:60	0/0:14,0:0:14:0,42,146:0:566:14	0/0:5,0:0:5:0,15,86:0:205:5	0/0:23,0:0:23:0,69,195:0:926:23	0/0:4,0:0:4:0,12,31:0:164:4	0/0:36,0:0:36:0,108,479:0:1437:36	0/0:36,0:0:36:0,108,367:0:1452:36	0/0:42,0:0:42:0,126,530:0:1664:42	0/0:25,0:0:25:0,75,238:0:1009:25	0/0:68,0:0:68:0,205,636:0:2733:68	0/0:74,0:0:74:0,223,675:0:2932:74	0/0:17,0:0:17:0,51,200:0:657:17	0/0:31,0:0:31:0,93,277:0:1246:31	0/0:30,0:0:30:0,90,364:0:1222:30	0/0:9,0:0:9:0,27,107:0:356:9	0/0:29,0:0:29:0,87,478:0:1150:29
29182548	9893	29182548_9893	A	G	803.41	.	AB=0;ABP=0;AC=0;AF=0;AN=224;AO=5;CIGAR=1X;DP=159782;DPB=67304;DPRA=1.44302;EPP=3.44459;EPPR=4584.17;GTI=21;LEN=1;MEANALT=1;MQM=14.6;MQMR=11.249;NS=2112;NUMALT=1;ODDS=0.510034;PAIRED=0.8;PAIREDR=0.885841;PAO=0;PQA=0;PQR=0;PRO=0;PROBE=Intergenic|RAPIDGENOMICS_3404_53447;QA=163;QR=2678348;RO=66819;RPL=2;RPP=3.44459;RPPR=7761.33;RPR=3;RUN=1;SAF=2;SAP=3.44459;SAR=3;SRF=37921;SRP=2648.81;SRR=28898;TYPE=snp;technology.illumina=1	GT:AD:AO:DP:PL:QA:QR:RO	0/0:20,0:0:20:0,60,166:0:807:20	0/0:15,0:0:15:0,45,142:0:603:15	0/0:3,0:0:3:0,9,27:0:114:3	0/0:49,0:0:49:0,148,549:0:1949:49	0/0:12,0:0:12:0,36,165:0:478:12	0/0:83,0:0:83:0,250,704:0:3283:83	0/0:7,0:0:7:0,21,218:0:287:7	0/0:7,0:0:7:0,21,132:0:248:7	0/0:59,0:0:59:0,178,596:0:2375:59	0/0:46,0:0:46:0,138,482:0:1838:46	0/0:2,0:0:2:0,6,15:0:64:2	0/0:46,0:0:46:0,138,456:0:1856:46	0/0:47,0:0:47:0,141,427:0:1910:47	0/0:43,0:0:43:0,129,434:0:1751:43	0/0:49,0:0:49:0,148,507:0:1989:49	0/0:105,0:0:105:0,316,1128:0:4198:105	0/0:22,0:0:22:0,66,586:0:902:22	0/0:44,0:0:44:0,132,533:0:1720:44	0/0:18,0:0:18:0,54,189:0:730:18	0/0:66,0:0:66:0,199,691:0:2640:66	0/0:45,0:0:45:0,135,474:0:1799:45	0/0:38,0:0:38:0,114,342:0:1546:38	0/0:6,0:0:6:0,18,70:0:242:6	0/0:109,0:0:109:0,328,963:0:4392:109	0/0:12,0:0:12:0,36,123:0:484:12	0/0:42,0:0:42:0,126,796:0:1595:42	0/0:49,0:0:49:0,148,462:0:1974:49	0/0:56,0:0:56:0,169,611:0:2265:56	0/0:154,0:0:154:0,464,1370:0:6276:154	0/0:53,0:0:53:0,160,571:0:2138:53	0/0:5,0:0:5:0,15,45:0:205:5	0/0:67,0:0:67:0,202,693:0:2689:67	0/0:196,0:0:196:0,590,1818:0:7839:196	0/0:42,0:0:42:0,126,423:0:1701:42	0/0:26,0:0:26:0,78,246:0:1043:26	0/0:2,0:0:2:0,6,16:0:82:2	0/0:42,0:0:42:0,126,412:0:1710:42	0/0:24,0:0:24:0,72,222:0:968:24	0/0:28,0:0:28:0,84,265:0:1107:28	0/0:52,0:0:52:0,157,544:0:2090:52	0/0:46,0:0:46:0,138,392:0:1846:46	0/0:41,0:0:41:0,123,419:0:1655:41	0/0:252,1:1:253:0,753,2579:22:10048:252	0/0:2,0:0:2:0,6,60:0:82:2	0/0:31,0:0:31:0,93,284:0:1263:31	0/0:11,0:0:11:0,33,100:0:451:11	0/0:88,0:0:88:0,265,842:0:3537:88	0/0:51,0:0:51:0,154,408:0:2049:51	0/0:30,0:0:30:0,90,680:0:1172:30	0/0:38,0:0:38:0,114,336:0:1536:38	0/0:3,0:0:3:0,9,28:0:123:3	0/0:48,0:0:48:0,144,520:0:1897:48	0/0:72,0:0:72:0,217,704:0:2891:72	0/0:28,0:0:28:0,84,346:0:1113:28	0/0:31,0:0:31:0,93,323:0:1226:31	0/0:85,0:0:85:0,256,872:0:3357:85	0/0:16,0:0:16:0,48,237:0:615:16	0/0:51,0:0:51:0,154,510:0:2034:51	0/0:26,0:0:26:0,78,199:0:1023:26	0/0:19,0:0:19:0,57,282:0:732:19	0/0:35,0:0:35:0,105,358:0:1385:35	0/0:170,0:0:170:0,512,1653:0:6834:170	0/0:70,0:0:70:0,211,738:0:2817:70	0/0:63,0:0:63:0,190,623:0:2539:63	0/0:18,0:0:18:0,54,198:0:734:18	0/0:27,0:0:27:0,81,304:0:1090:27	0/0:34,0:0:34:0,102,378:0:1355:34	0/0:39,0:0:39:0,117,491:0:1545:39	0/0:1,0:0:1:0,3,31:0:41:1	0/0:14,0:0:14:0,42,304:0:546:14	0/0:221,0:0:221:0,665,2058:0:8945:221	0/0:48,0:0:48:0,144,488:0:1910:48	0/0:107,0:0:107:0,322,1082:0:4326:107	0/0:51,0:0:52:0,154,516:0:2058:51	0/0:2,0:0:2:0,6,26:0:82:2	0/0:46,0:0:46:0,138,402:0:1860:46	0/0:35,0:0:35:0,105,400:0:1413:35	0/0:11,0:0:11:0,33,217:0:432:11	0/0:53,0:0:53:0,160,614:0:2135:53	0/0:42,0:0:42:0,126,416:0:1660:42	0/0:133,0:0:133:0,400,1487:0:5366:133	0/0:21,3:3:24:0,25,129:119:835:21	0/0:56,0:0:56:0,169,492:0:2260:56	0/0:53,0:0:53:0,160,578:0:2131:53	0/0:34,0:0:34:0,102,400:0:1373:34	0/0:61,0:0:61:0,184,618:0:2417:61	0/0:20,0:0:20:0,60,259:0:812:20	0/0:62,0:0:62:0,187,673:0:2488:62	0/0:11,0:0:11:0,33,199:0:451:11	0/0:88,0:0:88:0,265,906:0:3544:88	0/0:28,0:0:28:0,84,287:0:1093:28	0/0:62,0:0:62:0,187,530:0:2479:62	0/0:16,0:0:16:0,48,142:0:652:16	0/0:14,0:0:14:0,42,103:0:533:14	0/0:58,0:0:58:0,175,610:0:2330:58	0/0:39,0:0:39:0,117,413:0:1557:39	0/0:52,0:0:52:0,157,559:0:2089:52	0/0:13,0:0:13:0,39,139:0:525:13	0/0:6,0:0:6:0,18,114:0:242:6	0/0:22,0:0:22:0,66,186:0:881:22	0/0:3,0:0:3:0,9,24:0:123:3	0/0:35,0:0:35:0,105,477:0:1423:35	0/0:26,0:0:26:0,78,252:0:1058:26	0/0:42,0:0:42:0,126,558:0:1650:42	0/0:16,0:0:16:0,48,153:0:644:16	0/0:68,0:0:68:0,205,655:0:2745:68	0/0:67,0:0:67:0,202,603:0:2671:67	0/0:21,0:0:21:0,63,287:0:809:21	0/0:32,0:0:32:0,96,285:0:1304:32	0/0:25,0:0:25:0,75,282:0:1016:25	0/0:13,0:0:13:0,39,139:0:521:13	0/0:26,0:0:26:0,78,436:0:1017:26
29182548	9926	29182548_9926	T	G	253.07	.	AB=0;ABP=0;AC=0;AF=0;AN=222;AO=6;CIGAR=1X;DP=134680;DPB=55081;DPRA=1.96311;EPP=8.80089;EPPR=2684.48;GTI=39;LEN=1;MEANALT=1;MQM=16.3333;MQMR=11.1859;NS=2112;NUMALT=1;ODDS=0.455777;PAIRED=0.666667;PAIREDR=0.897377;PAO=0;PQA=0;PQR=0;PRO=0;PROBE=Intergenic|RAPIDGENOMICS_3404_53447;QA=153;QR=2189553;RO=54744;RPL=1;RPP=8.80089;RPPR=19239.7;RPR=5;RUN=1;SAF=6;SAP=16.0391;SAR=0;SRF=35180;SRP=9675.93;SRR=19564;TYPE=snp;technology.illumina=1	GT:AD:AO:DP:PL:QA:QR:RO	0/0:20,0:0:20:0,60,145:0:798:20	0/0:13,0:0:13:0,39,103:0:507:13	0/0:1,0:0:1:0,3,9:0:41:1	0/0:41,0:0:41:0,123,401:0:1645:41	0/0:9,0:0:9:0,27,119:0:369:9	0/0:76,0:0:76:0,229,643:0:2990:76	0/0:10,0:0:10:0,30,277:0:388:10	0/0:4,0:0:4:0,12,119:0:155:4	0/0:50,0:0:50:0,151,534:0:1994:50	0/0:42,0:0:42:0,126,452:0:1697:42	0/0:4,0:0:4:0,12,30:0:164:4	0/0:43,0:0:43:0,129,428:0:1730:43	0/0:44,0:0:44:0,132,404:0:1769:44	0/0:26,0:0:26:0,78,231:0:1054:26	0/0:39,0:0:39:0,117,384:0:1563:39	0/0:68,0:0:68:0,205,797:0:2733:68	0/0:13,0:0:13:0,39,303:0:511:13	0/0:24,0:0:24:0,72,235:0:968:24	0/0:23,0:0:23:0,69,253:0:930:23	0/0:49,0:0:49:0,148,513:0:1971:49	0/0:38,0:0:38:0,114,402:0:1523:38	0/0:48,0:0:48:0,144,408:0:1907:48	0/0:3,0:0:3:0,9,27:0:119:3	0/0:70,0:0:70:0,211,648:0:2832:70	0/0:9,0:0:9:0,27,102:0:361:9	0/0:38,0:0:38:0,114,848:0:1532:38	0/0:36,0:0:36:0,108,311:0:1440:36	0/0:54,0:0:54:0,163,702:0:2166:54	0/0:133,0:0:133:0,400,1223:0:5366:133	0/0:48,0:0:48:0,144,562:0:1935:48	0/0:4,0:0:4:0,12,38:0:160:4	0/0:55,0:0:55:0,166,565:0:2188:55	0/0:181,0:0:181:0,545,1719:0:7283:181	0/0:52,0:0:52:0,157,507:0:2085:52	0/0:27,0:0:27:0,81,282:0:1085:27	0/0:2,0:0:2:0,6,15:0:82:2	0/0:30,0:0:30:0,90,308:0:1194:30	0/0:19,0:0:19:0,57,174:0:758:19	0/0:24,0:0:24:0,72,239:0:971:24	0/0:45,0:0:45:0,135,456:0:1805:45	0/0:30,0:0:30:0,90,298:0:1210:30	0/0:31,0:0:31:0,93,294:0:1237:31	0/0:220,0:0:220:0,662,2229:0:8785:220	./.:.:.:.:.:.:.:.	0/0:27,0:0:27:0,81,275:0:1080:27	0/0:11,0:0:11:0,33,100:0:451:11	0/0:60,0:0:60:0,181,569:0:2426:60	0/0:41,0:0:41:0,123,327:0:1668:41	0/0:26,0:0:26:0,78,561:0:1014:26	0/0:22,0:0:22:0,66,175:0:875:22	0/0:3,0:0:3:0,9,28:0:123:3	0/0:36,0:0:36:0,108,369:0:1453:36	0/0:58,0:0:58:0,175,578:0:2339:58	0/0:22,0:0:22:0,66,250:0:868:22	0/0:22,0:0:22:0,66,274:0:877:22	0/0:50,0:0:50:0,151,473:0:2028:50	0/0:16,0:0:16:0,48,248:0:628:16	0/0:38,0:0:38:0,114,376:0:1505:38	0/0:13,0:0:13:0,39,108:0:529:13	0/0:10,0:0:10:0,30,90:0:375:10	0/0:23,0:0:23:0,69,204:0:939:23	0/0:131,0:0:131:0,394,1224:0:5278:131	0/0:50,0:0:50:0,151,557:0:1997:50	0/0:49,0:0:49:0,148,457:0:1941:49	0/0:16,0:0:16:0,48,160:0:652:16	0/0:12,0:0:12:0,36,141:0:479:12	0/0:29,0:0:29:0,87,312:0:1149:29	0/0:25,0:0:25:0,75,332:0:981:25	0/0:1,0:0:1:0,3,31:0:41:1	0/0:14,0:0:14:0,42,324:0:565:14	0/0:190,0:0:190:0,572,1772:0:7649:190	0/0:40,0:0:40:0,120,365:0:1568:40	0/0:76,0:0:76:0,229,794:0:3041:76	0/0:37,0:0:37:0,111,364:0:1490:37	0/0:1,0:0:1:0,3,14:0:41:1	0/0:47,0:0:47:0,141,415:0:1878:47	0/0:27,0:0:27:0,81,332:0:1082:27	0/0:9,0:0:9:0,27,194:0:369:9	0/0:49,0:0:49:0,148,575:0:1951:49	0/0:33,0:0:33:0,99,321:0:1333:33	0/0:109,0:0:109:0,328,1200:0:4353:109	0/0:17,3:3:20:0,30,121:123:664:17	0/0:42,0:0:42:0,126,377:0:1691:42	0/0:53,0:0:53:0,160,598:0:2141:53	0/0:22,0:0:22:0,66,268:0:884:22	0/0:50,0:0:50:0,151,490:0:1966:50	0/0:18,0:0:18:0,54,222:0:726:18	0/0:58,0:0:58:0,175,674:0:2357:58	0/0:7,0:0:7:0,21,126:0:283:7	0/0:81,0:0:81:0,244,793:0:3269:81	0/0:23,0:0:23:0,69,200:0:889:23	0/0:59,0:0:59:0,178,519:0:2372:59	0/0:12,0:0:12:0,36,92:0:484:12	0/0:8,0:0:8:0,24,60:0:319:8	0/0:54,0:0:54:0,163,561:0:2171:54	0/0:26,0:0:26:0,78,255:0:1046:26	0/0:46,0:0:46:0,138,508:0:1838:46	0/0:14,0:0:14:0,42,142:0:552:14	0/0:5,0:0:5:0,15,86:0:205:5	0/0:11,0:0:11:0,33,96:0:438:11	0/0:3,0:0:3:0,9,22:0:123:3	0/0:21,0:0:21:0,63,252:0:848:21	0/0:19,0:0:19:0,57,177:0:762:19	0/0:37,0:0:37:0,111,555:0:1478:37	0/0:16,0:0:16:0,48,176:0:648:16	0/0:72,0:0:72:0,217,682:0:2869:72	0/0:56,0:0:56:0,169,518:0:2258:56	0/0:21,0:0:21:0,63,292:0:835:21	0/0:23,0:0:23:0,69,211:0:913:23	0/0:21,0:0:21:0,63,230:0:836:21	0/0:13,0:0:13:0,39,139:0:521:13	0/0:24,0:0:24:0,72,545:0:971:24
29182926	2514	29182926_2514	G	T	9537.78	.	AB=0.466466;ABP=22.5253;AC=5;AF=0.0244582;AN=224;AO=1172;CIGAR=1X;DP=184298;DPB=76411;DPRA=1.10172;EPP=92.6854;EPPR=5777.92;GTI=36;LEN=1;MEANALT=1;MQM=12.0631;MQMR=11.3247;NS=2112;NUMALT=1;ODDS=0.0679006;PAIRED=0.877986;PAIREDR=0.866878;PAO=0;PQA=0;PQR=0;PRO=0;PROBE=Intergenic|RAPIDGENOMICS_3404_54316;QA=46812;QR=2916074;RO=72933;RPL=371;RPP=345.592;RPPR=15330.1;RPR=801;RUN=1;SAF=687;SAP=78.6116;SAR=485;SRF=43637;SRP=6126.36;SRR=29296;TYPE=snp;technology.illumina=1	GT:AD:AO:DP:PL:QA:QR:RO	0/0:29,0:0:29:0,87,258:0:1154:29	0/0:35,0:0:35:0,105,306:0:1427:35	0/0:32,0:0:32:0,96,312:0:1308:32	0/0:99,0:0:99:0,298,1054:0:4011:99	0/0:28,0:0:28:0,84,334:0:1091:28	0/0:111,1:1:112:0,329,1169:41:4469:111	0/0:17,0:0:17:0,51,303:0:678:17	0/0:11,0:0:11:0,33,131:0:439:11	1/1:21,56:56:77:287,4,0:2259:828:21	0/0:72,0:0:72:0,217,712:0:2870:72	0/0:36,0:0:36:0,108,324:0:1451:36	0/0:50,0:0:50:0,151,441:0:2026:50	0/0:71,0:0:71:0,214,672:0:2829:71	0/0:20,6:6:26:0,32,142:246:763:20	0/0:85,0:0:85:0,256,810:0:3421:85	0/0:77,0:0:77:0,232,811:0:3110:77	0/0:31,0:0:31:0,93,788:0:1242:31	0/0:48,0:0:48:0,144,432:0:1942:48	0/0:43,0:0:43:0,129,430:0:1701:43	0/0:39,0:0:39:0,117,495:0:1543:39	0/0:84,0:0:84:0,253,884:0:3364:84	0/0:69,0:0:69:0,208,690:0:2796:69	0/0:38,0:0:38:0,114,371:0:1464:38	0/0:29,0:0:29:0,87,446:0:1161:29	0/0:7,0:0:7:0,21,119:0:283:7	0/0:53,0:0:53:0,160,1043:0:2060:53	0/0:65,0:0:65:0,196,890:0:2616:65	0/0:80,0:0:80:0,241,732:0:3188:80	0/0:150,0:0:150:0,452,1198:0:5955:150	0/0:57,0:0:57:0,172,607:0:2287:57	0/0:28,0:0:28:0,84,367:0:1122:28	0/0:34,0:0:34:0,102,447:0:1358:34	0/0:150,0:0:150:0,452,1705:0:6017:150	0/0:41,0:0:41:0,123,439:0:1646:41	0/0:15,0:0:15:0,45,225:0:583:15	0/0:39,0:0:39:0,117,622:0:1577:39	0/0:21,0:0:21:0,63,273:0:848:21	0/0:43,0:0:43:0,129,467:0:1692:43	0/0:31,0:0:31:0,93,340:0:1254:31	0/0:117,0:0:117:0,352,1222:0:4653:117	0/0:67,0:0:67:0,202,610:0:2646:67	0/0:73,0:0:73:0,220,679:0:2930:73	0/0:64,0:0:64:0,193,684:0:2507:64	0/0:13,0:0:13:0,39,295:0:533:13	0/0:64,0:0:64:0,193,770:0:2543:64	0/0:22,0:0:22:0,66,164:0:890:22	0/0:41,0:0:41:0,123,406:0:1665:41	0/0:55,0:0:55:0,166,616:0:2140:55	0/0:51,0:0:51:0,154,770:0:1978:51	0/0:10,0:0:10:0,30,108:0:402:10	0/0:3,0:0:3:0,9,22:0:123:3	0/0:75,0:0:75:0,226,698:0:3054:75	0/0:43,0:0:43:0,129,479:0:1750:43	0/0:62,0:0:62:0,187,766:0:2467:62	0/0:57,0:0:57:0,172,677:0:2275:57	0/0:145,0:0:145:0,436,1452:0:5807:145	0/0:58,0:0:58:0,175,548:0:2309:58	0/0:30,0:0:30:0,90,254:0:1185:30	0/0:36,0:0:36:0,108,429:0:1464:36	0/0:39,0:0:39:0,117,396:0:1557:39	0/0:41,0:0:41:0,123,485:0:1659:41	0/0:219,0:0:219:0,659,2016:0:8751:219	0/0:88,0:0:88:0,265,921:0:3535:88	0/0:73,0:0:73:0,220,861:0:2878:73	0/0:40,0:0:40:0,120,335:0:1594:40	0/0:29,0:0:29:0,87,482:0:1181:29	0/0:37,0:0:37:0,111,333:0:1451:37	0/0:44,0:0:44:0,132,421:0:1771:44	0/0:10,0:0:10:0,30,87:0:410:10	0/0:20,0:0:20:0,60,455:0:766:20	0/0:74,0:0:74:0,223,846:0:2971:74	0/0:19,0:0:19:0,57,183:0:771:19	0/0:86,0:0:86:0,259,845:0:3439:86	0/0:73,0:0:73:0,220,632:0:2929:73	0/0:11,0:0:11:0,33,90:0:451:11	0/0:26,0:0:26:0,78,246:0:1018:26	0/0:25,0:0:25:0,75,203:0:983:25	0/0:21,0:0:21:0,63,373:0:844:21	0/0:16,0:0:16:0,48,189:0:648:16	0/0:38,11:11:49:0,60,220:451:1469:38	0/0:159,0:0:159:0,479,1385:0:6391:159	0/1:18,24:24:42:102,0,84:980:719:18	0/0:32,0:0:32:0,96,376:0:1282:32	0/1:38,30:30:72:60,0,154:1217:1541:38	0/0:47,0:0:47:0,141,463:0:1914:47	0/0:103,0:0:103:0,310,893:0:4082:103	0/0:22,0:0:22:0,66,310:0:866:22	0/0:76,0:0:76:0,229,801:0:2992:76	0/0:38,0:0:38:0,114,467:0:1486:38	0/0:75,0:0:75:0,226,781:0:2953:75	0/0:72,0:0:72:0,217,667:0:2880:72	0/0:82,0:0:82:0,247,817:0:3280:82	0/0:22,0:0:22:0,66,243:0:894:22	0/0:15,0:0:15:0,45,111:0:615:15	0/0:60,0:0:60:0,181,547:0:2423:60	0/0:48,0:0:48:0,144,570:0:1937:48	0/0:84,0:0:84:0,253,840:0:3354:84	0/0:3,0:0:3:0,9,71:0:123:3	0/0:13,0:0:13:0,39,101:0:533:13	0/0:16,0:0:16:0,48,192:0:635:16	0/0:16,0:0:16:0,48,209:0:644:16	0/1:26,14:14:40:5,0,124:548:1038:26	0/0:25,0:0:25:0,75,290:0:1017:25	0/0:49,0:0:49:0,148,471:0:1987:49	0/0:34,0:0:34:0,102,401:0:1349:34	0/0:97,0:0:97:0,292,987:0:3878:97	0/0:16,0:0:16:0,48,253:0:652:16	0/0:56,0:0:56:0,169,671:0:2236:56	0/0:18,0:0:18:0,54,324:0:713:18	0/0:26,0:0:26:0,78,360:0:1048:26	0/0:15,0:0:15:0,45,160:0:607:15	0/0:11,0:0:11:0,33,190:0:443:11
29182926	2575	29182926_2575	C	T	25713	.	AB=0.486737;ABP=6.63917;AC=7;AF=0.0303406;AN=224;AO=1450;CIGAR=1X;DP=203845;DPB=84972;DPRA=1.00059;EPP=98.1118;EPPR=2382.33;GTI=26;LEN=1;MEANALT=1.00893;MQM=12.4924;MQMR=11.3331;NS=2112;NUMALT=1;ODDS=0.0257728;PAIRED=0.857241;PAIREDR=0.863004;PAO=0;PQA=0;PQR=0;PRO=0;PROBE=Intergenic|RAPIDGENOMICS_3404_54316;QA=57374;QR=3274066;RO=81674;RPL=820;RPP=57.0725;RPPR=5315.81;RPR=630;RUN=1;SAF=537;SAP=214.73;SAR=913;SRF=36690;SRP=1831.95;SRR=44984;TYPE=snp;technology.illumina=1	GT:AD:AO:DP:PL:QA:QR:RO	0/0:32,0:0:32:0,96,261:0:1286:32	0/0:37,0:0:37:0,111,308:0:1476:37	0/0:22,0:0:22:0,66,208:0:881:22	0/0:92,0:0:92:0,277,949:0:3678:92	0/0:35,0:0:35:0,105,484:0:1398:35	0/0:107,0:0:108:0,322,1101:0:4220:107	0/0:16,0:0:16:0,48,273:0:626:16	0/0:9,0:0:9:0,27,113:0:361:9	0/0:80,0:0:80:0,241,798:0:3247:80	0/0:96,0:0:96:0,289,993:0:3870:96	0/0:28,0:0:28:0,84,232:0:1148:28	0/0:64,0:0:64:0,193,712:0:2570:64	0/0:88,0:0:88:0,265,872:0:3485:88	0/0:31,0:0:31:0,93,295:0:1224:31	0/0:83,0:0:83:0,250,801:0:3297:83	0/0:76,0:0:76:0,229,931:0:3045:76	0/0:38,0:0:38:0,114,788:0:1499:38	0/0:47,0:0:47:0,141,584:0:1902:47	0/0:44,0:0:44:0,132,421:0:1779:44	0/0:45,0:0:45:0,135,596:0:1828:45	0/0:76,0:0:76:0,229,803:0:3075:76	1/1:27,70:70:97:400,46,0:2821:1078:27	0/0:39,0:0:39:0,117,450:0:1549:39	0/0:42,0:0:42:0,126,650:0:1714:42	0/0:16,0:0:16:0,48,208:0:607:16	0/0:51,0:0:51:0,154,1095:0:2016:51	0/0:54,0:0:54:0,163,725:0:2197:54	0/0:132,0:0:132:0,397,1224:0:5344:132	0/0:187,0:0:187:0,563,1550:0:7438:187	0/0:65,0:0:65:0,196,634:0:2611:65	0/0:37,0:0:37:0,111,402:0:1505:37	0/0:23,0:0:23:0,69,392:0:917:23	0/0:162,0:0:162:0,488,1797:0:6511:162	0/0:45,0:0:45:0,135,517:0:1767:45	0/0:11,0:0:11:0,33,103:0:447:11	0/0:33,0:0:33:0,99,562:0:1317:33	0/0:42,0:0:42:0,126,512:0:1664:42	0/1:21,27:27:48:120,0,112:1094:821:21	0/1:16,22:22:38:162,0,84:883:633:16	0/0:132,0:0:132:0,397,1360:0:5289:132	0/0:62,0:0:62:0,187,578:0:2494:62	0/0:77,0:0:77:0,232,697:0:3071:77	0/0:66,0:0:66:0,199,637:0:2681:66	0/0:11,0:0:11:0,33,238:0:451:11	0/0:79,0:0:79:0,238,824:0:3140:79	0/0:24,0:0:24:0,72,297:0:961:24	0/0:47,0:0:47:0,141,463:0:1871:47	0/0:67,0:0:67:0,202,764:0:2692:67	0/0:51,0:0:51:0,154,845:0:1994:51	0/0:14,0:0:14:0,42,215:0:566:14	0/0:4,0:0:4:0,12,31:0:164:4	0/0:80,0:0:80:0,241,769:0:3247:80	0/0:31,0:0:31:0,93,328:0:1267:31	0/0:63,0:0:63:0,190,700:0:2462:63	0/1:25,52:52:77:260,0,308:2103:1025:25	0/0:165,0:0:165:0,497,1630:0:6621:165	0/0:50,0:0:50:0,151,470:0:2015:50	0/0:46,0:0:46:0,138,408:0:1870:46	0/0:34,0:0:34:0,102,414:0:1374:34	0/0:37,0:0:37:0,111,375:0:1481:37	0/0:55,0:0:55:0,166,576:0:2212:55	0/0:217,0:0:217:0,653,1990:0:8691:217	0/0:94,0:0:94:0,283,971:0:3791:94	0/0:67,0:0:67:0,202,796:0:2680:67	0/1:27,19:19:46:3,0,109:745:1103:27	0/0:30,0:0:30:0,90,421:0:1217:30	0/0:34,0:0:34:0,102,301:0:1364:34	0/0:57,0:0:57:0,172,549:0:2316:57	0/0:23,0:0:23:0,69,195:0:943:23	0/0:14,0:0:14:0,42,384:0:565:14	0/1:34,42:42:76:154,0,352:1670:1356:34	0/0:34,0:0:34:0,102,354:0:1347:34	0/0:97,0:0:97:0,292,988:0:3900:97	0/0:74,0:0:74:0,223,727:0:2962:74	0/0:14,0:0:14:0,42,113:0:570:14	0/0:27,0:0:27:0,81,322:0:1099:27	0/0:34,0:0:34:0,102,329:0:1370:34	0/0:24,0:0:24:0,72,296:0:976:24	0/0:22,0:0:22:0,66,280:0:829:22	0/0:55,0:0:55:0,166,502:0:2230:55	0/0:203,0:0:203:0,611,1742:0:8163:203	0/0:38,0:0:38:0,114,391:0:1535:38	0/0:34,0:0:34:0,102,424:0:1358:34	0/0:89,0:0:89:0,268,822:0:3595:89	0/0:48,0:0:48:0,144,530:0:1935:48	0/0:113,0:0:113:0,340,993:0:4504:113	0/0:24,0:0:24:0,72,326:0:976:24	0/0:82,0:0:82:0,247,867:0:3307:82	0/0:43,0:0:44:0,129,547:0:1717:43	0/0:79,0:0:79:0,238,842:0:3194:79	0/0:51,0:0:51:0,154,546:0:2063:51	0/0:82,0:0:82:0,247,809:0:3279:82	0/0:25,0:0:25:0,75,287:0:1017:25	0/0:10,0:0:10:0,30,76:0:406:10	0/0:69,0:0:69:0,208,577:0:2782:69	0/0:65,0:0:65:0,196,718:0:2575:65	0/0:126,0:0:126:0,379,1200:0:5011:126	0/0:2,0:0:2:0,6,65:0:82:2	0/0:15,0:0:15:0,45,174:0:602:15	0/0:36,0:0:36:0,108,424:0:1417:36	0/0:20,0:0:20:0,60,243:0:811:20	0/0:47,0:0:47:0,141,495:0:1861:47	0/0:29,0:0:29:0,87,340:0:1145:29	0/0:43,0:0:43:0,129,476:0:1750:43	0/0:37,0:0:37:0,111,408:0:1472:37	0/0:105,0:0:105:0,316,1240:0:4218:105	0/0:29,0:0:29:0,87,394:0:1185:29	0/0:53,0:0:53:0,160,647:0:2164:53	0/0:13,0:0:13:0,39,134:0:529:13	0/0:31,0:0:31:0,93,406:0:1241:31	0/0:24,2:2:26:0,63,239:82:955:24	0/0:11,0:0:11:0,33,180:0:429:11
29183039	1174	29183039_1174	G	A	420429	.	AB=0.504797;ABP=5.03101;AC=153;AF=0.75495;AN=224;AO=26487;CIGAR=1X;DP=128852;DPB=37944;DPRA=1.02282;EPP=2773.28;EPPR=2135.57;GTI=390;LEN=1;MEANALT=1.00667;MQM=12.6985;MQMR=11.3822;NS=2112;NUMALT=1;ODDS=0.00151218;PAIRED=0.864273;PAIREDR=0.920409;PAO=0;PQA=0;PQR=0;PRO=0;PROBE=Intergenic|RAPIDGENOMICS_3404_52367;QA=1044638;QR=418714;RO=10466;RPL=16310;RPP=3086.68;RPPR=2498.36;RPR=10177;RUN=1;SAF=174;SAP=56017.4;SAR=26313;SRF=137;SRP=21555.3;SRR=10329;TYPE=snp;technology.illumina=1	GT:AD:AO:DP:PL:QA:QR:RO	1/1:0,29:29:29:292,87,0:1181:0:0	0/1:19,14:14:33:42,0,41:557:779:19	1/1:0,4:4:4:35,12,0:141:0:0	0/1:17,20:20:37:80,0,37:804:670:17	0/1:5,8:8:13:79,0,71:324:205:5	0/1:20,26:26:46:108,0,72:1035:803:20	0/0:22,0:0:22:0,66,398:0:876:22	1/1:0,17:17:17:189,51,0:653:0:0	1/1:0,51:51:51:511,154,0:2042:0:0	1/1:0,17:17:17:158,51,0:693:0:0	1/1:0,5:5:5:53,15,0:188:0:0	1/1:0,25:25:25:285,75,0:994:0:0	0/1:11,10:10:21:69,0,39:397:430:11	1/1:0,20:20:20:238,60,0:777:0:0	1/1:10,26:26:36:157,4,0:1020:402:10	1/1:0,48:48:48:454,144,0:1958:0:0	1/1:0,30:30:30:639,90,0:1159:0:0	1/1:0,66:66:66:577,199,0:2667:0:0	0/0:33,7:7:40:0,38,348:287:1323:33	0/0:30,8:8:38:0,43,190:291:1216:30	1/1:0,16:16:16:133,48,0:634:0:0	1/1:0,37:37:37:472,111,0:1473:0:0	1/1:0,50:50:50:478,151,0:2024:0:0	1/1:0,33:33:33:339,99,0:1321:0:0	0/0:8,5:5:13:0,2,28:205:324:8	1/1:0,63:63:63:1262,190,0:2475:0:0	1/1:0,47:47:47:466,141,0:1855:0:0	0/1:26,28:28:54:161,0,90:1119:1017:26	0/1:31,17:17:48:10,0,172:689:1235:31	1/1:0,39:39:39:392,117,0:1577:0:0	0/0:12,4:4:16:0,18,69:164:464:12	0/0:33,0:0:33:0,99,379:0:1332:33	1/1:0,47:47:47:433,141,0:1915:0:0	0/0:10,5:5:15:0,4,63:205:401:10	1/1:5,21:21:26:218,39,0:853:205:5	1/1:0,10:10:10:173,30,0:402:0:0	1/1:5,14:14:19:98,10,0:570:205:5	0/0:22,6:6:28:0,31,136:237:898:22	0/0:32,0:0:32:0,96,350:0:1278:32	1/1:0,29:29:29:312,87,0:1160:0:0	1/1:0,28:28:28:260,84,0:1139:0:0	0/1:10,23:23:33:116,0,8:921:397:10	0/0:42,17:17:59:0,39,212:697:1672:42	1/1:0,14:14:14:171,42,0:537:0:0	0/0:58,0:0:58:0,175,555:0:2353:58	0/1:14,9:9:23:4,0,58:361:570:14	1/1:0,48:48:48:519,144,0:1858:0:0	1/1:0,60:60:60:621,181,0:2379:0:0	1/1:0,36:36:36:878,108,0:1425:0:0	0/1:11,11:11:22:56,0,43:432:438:11	1/1:0,7:7:7:73,21,0:287:0:0	0/1:14,15:15:29:78,0,50:607:574:14	1/1:0,36:36:36:438,108,0:1437:0:0	1/1:0,37:37:38:566,111,0:1451:0:0	0/1:27,38:38:65:162,0,66:1525:1076:27	0/1:10,19:19:29:115,0,14:762:410:10	0/1:12,13:13:25:48,0,49:524:492:12	1/1:0,27:27:27:297,81,0:1052:0:0	1/1:0,34:34:34:352,102,0:1360:0:0	1/1:0,18:18:18:251,54,0:726:0:0	1/1:0,7:7:7:107,21,0:287:0:0	0/0:70,0:0:70:0,211,689:0:2804:70	0/1:12,25:25:37:112,0,47:1009:492:12	1/1:0,48:48:48:476,144,0:1945:0:0	0/1:8,12:12:20:53,0,55:492:304:8	1/1:0,17:17:17:197,51,0:697:0:0	0/1:4,5:5:9:13,0,12:205:155:4	0/0:19,6:6:25:0,15,84:246:766:19	1/1:0,16:16:16:121,48,0:656:0:0	0/1:8,7:7:15:91,0,70:274:320:8	0/1:29,35:35:64:162,0,85:1372:1185:29	1/1:0,33:33:33:321,99,0:1319:0:0	1/1:0,39:39:39:361,117,0:1519:0:0	0/1:15,26:26:41:159,0,11:1024:571:15	1/1:0,2:2:2:39,6,0:78:0:0	0/1:7,17:17:24:72,0,4:674:283:7	1/1:3,14:14:17:126,20,0:520:123:3	0/1:4,5:5:9:13,0,26:205:164:4	0/1:9,7:7:16:27,0,152:270:360:9	0/1:21,21:21:42:112,0,58:849:853:21	1/1:0,75:75:75:733,226,0:3025:0:0	1/1:0,31:31:31:277,93,0:1208:0:0	1/1:0,24:24:24:272,72,0:931:0:0	0/0:41,0:0:41:0,123,399:0:1650:41	0/1:10,10:10:20:66,0,40:406:386:10	1/1:11,42:42:53:319,64,0:1671:447:11	0/1:5,6:6:11:51,0,3:232:201:5	1/1:2,37:37:39:314,101,0:1493:73:2	0/1:9,10:10:19:52,0,151:393:342:9	1/1:0,53:53:53:551,160,0:2112:0:0	0/1:18,18:18:36:43,0,29:730:730:18	1/1:0,27:27:27:247,81,0:1086:0:0	1/1:0,11:11:11:149,33,0:437:0:0	1/1:0,1:1:1:11,3,0:27:0:0	0/0:35,0:0:35:0,105,321:0:1400:35	0/1:7,12:12:19:62,0,48:492:269:7	0/0:38,0:0:38:0,114,406:0:1550:38	1/1:5,12:12:17:77,10,0:465:205:5	1/1:0,11:11:11:148,33,0:439:0:0	1/1:0,32:32:32:312,96,0:1270:0:0	1/1:0,12:12:12:95,36,0:463:0:0	0/0:39,0:0:39:0,117,376:0:1595:39	0/1:1,6:6:7:28,0,12:237:41:1	0/0:35,0:0:35:0,105,320:0:1435:35	1/1:0,22:22:22:186,66,0:877:0:0	0/0:41,10:10:51:0,77,361:394:1594:41	0/1:24,14:14:38:9,0,131:562:976:24	0/0:29,0:0:29:0,87,307:0:1154:29	1/1:0,29:29:29:273,87,0:1163:0:0	1/1:0,36:36:36:364,108,0:1450:0:0	1/1:0,9:9:9:82,27,0:361:0:0	1/1:0,33:33:33:750,99,0:1337:0:0
29183264	3812	29183264_3812	G	T	421847	.	AB=0.53216;ABP=176.061;AC=131;AF=0.589895;AN=222;AO=34383;CIGAR=1X;DP=215560;DPB=81126;DPRA=1.33578;EPP=2813.57;EPPR=535.082;GTI=139;LEN=1;MEANALT=1.01;MQM=12.5662;MQMR=10.9675;NS=2112;NUMALT=1;ODDS=0.0102261;PAIRED=0.873048;PAIREDR=0.890398;PAO=0;PQA=0;PQR=0;PRO=0;PROBE=Intergenic|RAPIDGENOMICS_3404_56063;QA=1365805;QR=1296217;RO=32755;RPL=23456;RPP=9916.88;RPPR=17099.8;RPR=10927;RUN=1;SAF=9620;SAP=14485.2;SAR=24763;SRF=9452;SRP=12721.6;SRR=23303;TYPE=snp;technology.illumina=1	GT:AD:AO:DP:PL:QA:QR:RO	1/1:2,51:51:53:443,102,0:2021:73:2	1/1:0,3:3:3:22,9,0:123:0:0	0/1:6,10:10:16:108,0,4:383:246:6	1/1:38,89:89:127:546,88,0:3568:1449:38	1/1:0,22:22:22:227,66,0:871:0:0	0/1:28,37:37:65:122,0,49:1492:1104:28	0/1:6,7:7:13:149,0,34:283:219:6	0/0:11,0:0:11:0,33,80:0:428:11	1/1:38,99:99:137:488,0,0:3875:1493:38	0/1:58,55:55:113:248,0,202:2222:2260:58	0/0:14,2:2:16:0,17,138:78:560:14	1/1:0,33:33:33:264,99,0:1327:0:0	0/1:30,41:41:71:186,0,94:1638:1213:30	1/1:0,63:63:63:548,190,0:2508:0:0	1/1:0,122:122:122:1436,367,0:4893:0:0	1/1:0,94:94:94:865,283,0:3796:0:0	0/1:17,8:8:25:153,0,277:320:657:17	1/1:0,62:62:62:679,187,0:2481:0:0	1/1:10,54:54:64:472,28,0:2136:397:10	1/1:0,86:86:86:986,259,0:3417:0:0	1/1:0,99:99:99:963,298,0:3963:0:0	0/1:30,59:59:89:264,0,15:2320:1196:30	0/1:14,22:22:36:157,0,0:875:558:14	1/1:0,95:95:95:973,286,0:3785:0:0	0/0:1,0:0:1:0,3,34:0:41:1	1/1:0,99:99:99:2137,298,0:3864:0:0	1/1:0,140:140:140:1318,421,0:5593:0:0	0/0:85,0:0:85:0,256,929:0:3385:85	0/1:70,45:45:115:19,0,335:1815:2748:70	0/1:26,47:47:73:184,0,19:1881:1036:26	0/0:31,0:0:31:0,93,275:0:1267:31	1/1:3,15:15:18:159,30,0:598:100:3	0/0:97,0:0:97:0,292,976:0:3803:97	1/1:0,54:54:54:526,163,0:2147:0:0	0/0:28,0:0:28:0,84,226:0:1060:28	1/1:0,15:15:15:225,45,0:581:0:0	0/0:9,0:0:9:0,27,89:0:365:9	0/0:55,0:0:55:0,166,438:0:2170:55	0/0:35,0:0:35:0,105,324:0:1374:35	0/0:105,0:0:105:0,316,916:0:4113:105	0/0:55,0:0:55:0,166,522:0:2169:55	0/1:42,30:30:73:131,0,112:1212:1696:42	0/1:55,84:84:139:482,0,130:3391:2208:55	0/0:13,1:1:14:0,12,136:32:520:13	1/1:24,61:61:85:300,6,0:2456:937:24	1/1:3,18:18:21:83,15,0:722:123:3	1/1:1,57:57:58:485,145,0:2290:41:1	1/1:0,111:111:111:992,334,0:4449:0:0	0/1:23,41:41:64:548,0,253:1647:861:23	1/1:0,90:90:90:980,271,0:3608:0:0	./.:.:.:.:.:.:.:.	1/1:0,79:79:79:771,238,0:3206:0:0	1/1:22,94:94:116:690,153,0:3804:902:22	1/1:1,81:81:82:959,239,0:3193:22:1	0/1:55,70:70:125:422,0,140:2790:2195:55	0/0:41,0:0:41:0,123,366:0:1637:41	1/1:0,77:77:77:789,232,0:3089:0:0	0/1:22,15:15:37:27,0,86:611:844:22	0/0:53,20:20:73:0,48,406:808:2056:53	1/1:0,35:35:35:291,105,0:1397:0:0	0/0:32,0:0:32:0,96,312:0:1250:32	0/1:100,163:163:263:600,0,153:6517:3972:100	1/1:8,22:22:30:177,26,0:855:319:8	0/0:23,0:0:23:0,69,195:0:914:23	0/0:20,7:7:27:0,26,104:277:772:20	0/1:33,38:38:71:114,0,89:1503:1340:33	0/0:29,0:0:29:0,87,321:0:1135:29	1/1:0,56:56:56:577,169,0:2261:0:0	0/1:6,7:7:13:82,0,49:287:246:6	0/1:16,10:10:26:190,0,210:406:630:16	1/1:0,58:58:58:535,175,0:2307:0:0	1/1:1,75:75:76:781,221,0:3010:41:1	1/1:30,137:137:167:1075,234,0:5506:1230:30	0/1:28,69:69:97:383,0,100:2758:1118:28	1/1:0,4:4:4:31,12,0:164:0:0	1/1:0,60:60:60:548,181,0:2372:0:0	0/0:42,0:0:42:0,126,468:0:1631:42	0/1:14,20:20:34:105,0,34:808:557:14	0/0:22,0:0:22:0,66,201:0:852:22	0/0:69,0:0:69:0,208,701:0:2718:69	0/0:119,0:0:119:0,358,1099:0:4692:119	1/1:2,63:63:65:521,165,0:2522:74:2	1/1:11,46:46:57:406,27,0:1864:429:11	1/1:13,27:27:40:229,5,0:1069:507:13	0/1:14,7:7:21:59,0,141:279:570:14	0/1:65,41:41:106:57,0,283:1639:2619:65	1/1:0,7:7:7:93,21,0:283:0:0	0/1:39,34:34:73:87,0,181:1321:1560:39	1/1:0,34:34:34:438,102,0:1371:0:0	0/0:49,0:0:49:0,148,447:0:1924:49	0/1:16,24:24:40:128,0,15:959:611:16	0/1:30,41:41:71:185,0,75:1673:1178:30	1/1:1,72:72:73:614,186,0:2915:41:1	0/1:3,2:2:5:0,0,14:82:123:3	0/1:33,24:24:57:83,0,233:950:1332:33	0/0:54,0:0:54:0,163,522:0:2168:54	0/1:29,37:37:66:214,0,98:1484:1121:29	1/1:0,26:26:26:331,78,0:1054:0:0	1/1:0,50:50:50:563,151,0:2002:0:0	1/1:20,41:41:61:202,8,0:1635:793:20	1/1:0,13:13:13:159,39,0:529:0:0	1/1:0,43:43:43:443,129,0:1709:0:0	0/1:17,23:23:40:128,0,54:921:693:17	0/0:78,0:0:78:0,235,762:0:3114:78	1/1:13,51:51:64:317,48,0:2039:506:13	0/0:45,0:0:45:0,135,385:0:1770:45	0/1:21,22:22:43:115,0,61:885:849:21	1/1:0,8:8:8:83,24,0:324:0:0	1/1:0,39:39:39:393,117,0:1565:0:0	0/0:21,10:10:31:0,1,129:410:821:21	0/0:11,0:0:11:0,33,193:0:429:11	0/0:47,0:0:47:0,141,788:0:1884:47
29184866	1862	29184866_1862	G	A	150783	.	AB=0.477645;ABP=47.475;AC=74;AF=0.3323;AN=224;AO=9557;CIGAR=1X;DP=117387;DPB=46073;DPRA=0.952966;EPP=73.5028;EPPR=109.757;GTI=61;LEN=1;MEANALT=1.00877;MQM=13.4818;MQMR=11.7139;NS=2112;NUMALT=1;ODDS=0.00597989;PAIRED=0.83792;PAIREDR=0.87318;PAO=0;PQA=0;PQR=0;PRO=0;PROBE=Intergenic|RAPIDGENOMICS_3404_54983;QA=378648;QR=1140948;RO=28710;RPL=4319;RPP=194.905;RPPR=401.033;RPR=5238;RUN=1;SAF=5051;SAP=70.4982;SAR=4506;SRF=15177;SRP=207.431;SRR=13533;TYPE=snp;technology.illumina=1	GT:AD:AO:DP:PL:QA:QR:RO	0/1:15,31:31:46:149,0,77:1255:557:15	0/0:9,2:2:11:0,18,53:82:356:9	0/0:11,0:0:11:0,33,82:0:433:11	0/0:115,0:0:115:0,346,1144:0:4572:115	0/0:12,0:0:12:0,36,168:0:471:12	0/0:40,0:0:40:0,120,420:0:1612:40	0/1:9,2:2:11:45,0,94:82:361:9	0/1:12,6:6:18:18,0,124:230:444:12	0/0:35,0:0:35:0,105,447:0:1414:35	0/0:27,8:8:35:0,7,270:328:1060:27	0/0:4,0:0:4:0,12,68:0:141:4	0/0:45,10:10:55:0,34,325:397:1775:45	0/1:14,26:26:40:184,0,45:1053:562:14	0/1:9,8:8:17:20,0,21:320:360:9	1/1:0,33:33:33:395,99,0:1332:0:0	0/0:83,0:0:83:0,250,787:0:3306:83	0/0:10,0:0:10:0,30,224:0:365:10	0/0:25,0:0:25:0,75,271:0:998:25	0/0:27,12:12:39:0,3,118:492:1081:27	0/0:59,0:0:59:0,178,533:0:2287:59	0/0:64,0:0:64:0,193,605:0:2536:64	0/0:45,0:0:45:0,135,387:0:1796:45	0/0:14,0:0:14:0,42,117:0:557:14	0/0:78,0:0:78:0,235,809:0:3127:78	0/0:46,14:14:60:0,40,278:545:1821:46	0/0:33,1:1:34:0,89,639:41:1273:33	0/0:27,0:0:27:0,81,262:0:1038:27	0/1:37,34:34:71:152,0,113:1363:1468:37	0/0:72,0:0:72:0,217,859:0:2842:72	0/1:21,19:19:40:93,0,74:766:827:21	1/1:5,14:14:19:90,4,0:527:197:5	0/1:12,13:13:25:44,0,67:520:447:12	0/1:38,30:30:68:147,0,140:1216:1471:38	0/0:19,6:6:25:0,20,120:242:771:19	0/1:14,19:19:33:156,0,50:753:546:14	1/1:0,11:11:11:208,33,0:443:0:0	0/1:20,12:12:32:50,0,115:492:789:20	1/1:0,23:23:23:257,69,0:935:0:0	1/1:0,33:33:33:427,99,0:1332:0:0	0/1:16,23:23:39:197,0,57:893:612:16	0/1:23,16:16:39:16,0,96:644:934:23	0/1:29,33:33:62:160,0,68:1329:1167:29	0/0:68,0:0:68:0,205,694:0:2724:68	0/0:3,0:0:3:0,9,31:0:123:3	1/1:0,20:20:20:271,60,0:812:0:0	1/1:0,37:37:37:505,111,0:1481:0:0	0/0:42,21:21:63:0,12,249:795:1595:42	0/1:35,27:27:62:139,0,135:1085:1390:35	0/0:23,0:0:23:0,69,600:0:878:23	0/0:15,0:0:15:0,45,140:0:589:15	0/0:2,0:0:2:0,6,31:0:82:2	0/1:27,28:28:55:155,0,81:1136:1103:27	0/1:60,38:38:98:44,0,310:1516:2421:60	0/1:8,14:14:22:156,0,83:561:300:8	0/0:48,0:0:48:0,144,503:0:1826:48	0/1:26,39:39:65:170,0,98:1583:1062:26	0/1:9,11:11:20:61,0,39:429:361:9	0/0:27,0:0:27:0,81,251:0:1054:27	0/0:11,1:1:12:0,26,140:22:447:11	0/0:24,0:0:24:0,72,278:0:967:24	0/0:46,0:0:46:0,138,451:0:1843:46	0/1:43,49:49:92:155,0,189:1970:1693:43	0/0:58,0:0:58:0,175,544:0:2324:58	0/1:5,14:14:19:99,0,4:570:197:5	0/0:22,0:0:22:0,66,249:0:874:22	0/1:10,8:8:18:70,0,38:328:401:10	0/0:53,0:0:53:0,160,530:0:2110:53	0/1:10,8:8:18:50,0,30:316:397:10	0/0:15,1:1:16:0,39,267:41:593:15	0/0:15,0:0:15:0,45,394:0:593:15	0/1:19,19:19:38:92,0,107:771:745:19	1/1:0,36:36:36:350,108,0:1423:0:0	1/1:0,75:75:75:708,226,0:3013:0:0	0/1:31,20:20:51:20,0,205:808:1219:31	0/0:1,0:0:1:0,3,10:0:41:1	0/1:13,20:20:33:104,0,26:806:514:13	0/0:37,0:0:37:0,111,364:0:1497:37	0/0:19,0:0:19:0,57,158:0:734:19	0/0:15,0:0:15:0,45,217:0:572:15	0/1:15,7:7:22:17,0,78:252:592:15	0/1:36,45:45:81:274,0,113:1778:1429:36	0/1:12,10:10:22:21,0,41:392:488:12	0/0:22,4:4:26:0,20,182:164:871:22	0/1:19,20:20:39:72,0,75:816:762:19	1/1:0,25:25:25:244,75,0:994:0:0	1/1:0,42:42:42:547,126,0:1683:0:0	0/0:16,0:0:16:0,48,148:0:639:16	0/1:24,38:38:62:192,0,180:1525:940:24	0/0:9,0:0:9:0,27,135:0:365:9	1/1:0,30:30:30:327,90,0:1197:0:0	0/0:35,0:0:35:0,105,406:0:1372:35	0/0:14,0:0:14:0,42,151:0:574:14	0/1:32,21:21:53:43,0,173:852:1264:32	0/0:4,1:1:5:0,3,19:37:155:4	0/0:63,0:0:63:0,190,590:0:2496:63	0/0:25,0:0:25:0,75,222:0:983:25	0/1:26,47:47:73:289,0,17:1887:1004:26	0/0:24,0:0:24:0,72,252:0:976:24	0/1:6,12:12:18:97,0,14:478:242:6	0/0:13,0:0:13:0,39,149:0:520:13	1/1:1,8:8:9:88,17,0:316:41:1	0/1:4,4:4:8:29,0,33:160:164:4	0/1:18,21:21:39:58,0,52:853:734:18	0/1:7,6:6:13:27,0,28:227:287:7	1/1:0,38:38:38:589,114,0:1536:0:0	0/1:34,20:20:54:6,0,220:808:1366:34	1/1:0,35:35:35:359,105,0:1362:0:0	0/0:34,1:1:35:0,74,347:41:1351:34	1/1:0,7:7:7:60,21,0:279:0:0	0/0:64,0:0:64:0,193,590:0:2570:64	1/1:2,8:8:10:49,11,0:328:82:2	0/1:10,9:9:19:120,0,174:365:392:10
29187017	4502	29187017_4502	C	T	134025	.	AB=0.492066;ABP=11.1425;AC=74;AF=0.331269;AN=224;AO=13235;CIGAR=1X;DP=159477;DPB=63130;DPRA=0.969428;EPP=503.755;EPPR=3021.78;GTI=103;LEN=1;MEANALT=1.00108;MQM=12.5572;MQMR=11.2582;NS=2112;NUMALT=1;ODDS=0.00109949;PAIRED=0.866868;PAIREDR=0.884891;PAO=0;PQA=0;PQR=0;PRO=0;PROBE=Intergenic|RAPIDGENOMICS_3404_56010;QA=525103;QR=1862484;RO=46695;RPL=3897;RPP=4860.23;RPPR=17485.2;RPR=9338;RUN=1;SAF=8459;SAP=2228.54;SAR=4776;SRF=28656;SRP=5244.9;SRR=18039;TYPE=snp;technology.illumina=1	GT:AD:AO:DP:PL:QA:QR:RO	0/1:22,23:23:45:84,0,102:934:879:22	0/0:30,0:0:30:0,90,300:0:1222:30	0/0:17,0:0:17:0,51,175:0:685:17	0/0:33,0:0:33:0,99,318:0:1308:33	0/1:6,6:6:12:37,0,60:242:238:6	0/1:28,35:35:63:176,0,116:1402:1099:28	0/0:3,0:0:3:0,9,83:0:114:3	0/1:4,3:3:7:3,0,32:123:155:4	0/1:33,31:31:65:91,0,112:1239:1331:33	0/0:38,0:0:38:0,114,419:0:1525:38	0/0:6,2:2:8:0,7,75:82:223:6	1/1:10,26:26:36:260,5,0:1049:392:10	0/0:58,0:0:58:0,175,597:0:2331:58	0/1:13,16:16:29:43,0,89:656:512:13	0/0:78,0:0:78:0,235,868:0:3152:78	0/0:139,0:0:139:0,418,1403:0:5609:139	1/1:0,16:16:16:266,48,0:605:0:0	1/1:0,52:52:52:585,157,0:2055:0:0	1/1:7,24:24:31:192,33,0:961:274:7	0/0:60,0:0:60:0,181,587:0:2404:60	0/0:60,0:0:60:0,181,678:0:2440:60	1/1:0,56:56:56:643,169,0:2215:0:0	0/0:40,0:0:40:0,120,402:0:1582:40	0/1:34,47:47:81:274,0,138:1818:1354:34	0/1:5,13:13:18:59,0,14:525:205:5	0/1:17,14:14:31:164,0,156:534:651:17	1/1:0,43:43:43:433,129,0:1732:0:0	0/1:38,16:16:54:5,0,250:612:1524:38	0/0:95,0:0:95:0,286,860:0:3745:95	0/0:31,0:0:31:0,93,353:0:1224:31	0/1:33,11:11:44:18,0,268:451:1287:33	0/0:37,0:0:37:0,111,301:0:1468:37	0/0:110,0:0:110:0,331,986:0:4430:110	1/1:1,15:15:16:173,40,0:585:22:1	1/1:14,34:34:48:388,22,0:1354:566:14	0/1:1,2:2:3:10,0,16:82:37:1	0/0:30,0:0:30:0,90,271:0:1218:30	0/1:25,15:15:40:36,0,144:588:1003:25	0/0:26,0:0:26:0,78,344:0:1032:26	0/0:60,0:0:60:0,181,574:0:2401:60	0/0:51,3:3:54:0,116,511:123:2039:51	0/0:50,0:0:50:0,151,437:0:2000:50	0/1:23,28:28:51:123,0,85:1120:919:23	0/0:16,0:0:16:0,48,204:0:597:16	0/0:40,0:0:40:0,120,386:0:1605:40	1/1:0,22:22:22:206,66,0:902:0:0	0/0:60,0:0:60:0,181,559:0:2431:60	0/1:69,40:40:109:165,0,345:1582:2712:69	0/1:33,13:13:46:167,0,531:515:1298:33	1/1:0,25:25:25:274,75,0:1003:0:0	1/1:0,9:9:9:97,27,0:369:0:0	0/1:17,26:26:43:73,0,70:1039:681:17	0/0:66,19:19:85:0,67,379:760:2659:66	0/1:18,17:17:35:66,0,121:688:718:18	0/1:35,65:65:100:345,0,55:2638:1345:35	0/0:87,0:0:87:0,262,918:0:3465:87	0/1:20,17:17:37:96,0,85:639:807:20	1/1:4,19:19:23:167,19,0:757:151:4	0/0:11,2:2:13:0,23,88:78:438:11	0/1:16,11:11:27:39,0,58:433:615:16	0/0:15,0:0:15:0,45,142:0:607:15	0/1:76,49:49:125:97,0,233:1951:2985:76	0/0:60,0:0:60:0,181,622:0:2367:60	0/1:22,13:13:35:17,0,70:533:889:22	0/1:19,9:9:28:5,0,87:360:775:19	1/1:9,39:39:48:322,74,0:1552:346:9	0/0:9,6:6:15:0,1,52:246:357:9	0/0:27,0:0:27:0,81,243:0:1093:27	0/0:36,0:0:36:0,108,328:0:1454:36	0/0:15,1:1:16:0,41,233:37:547:15	0/1:32,16:16:48:16,0,161:638:1290:32	0/1:16,18:18:34:122,0,40:678:638:16	0/0:56,24:24:80:0,47,333:962:2284:56	0/1:16,28:28:44:196,0,60:1113:615:16	0/0:3,0:0:3:0,9,27:0:123:3	0/1:21,22:22:43:106,0,70:894:820:21	0/0:34,0:0:34:0,102,359:0:1324:34	1/1:0,10:10:10:93,30,0:385:0:0	0/0:12,0:0:12:0,36,131:0:454:12	0/0:30,0:0:30:0,90,310:0:1209:30	0/0:84,0:0:84:0,253,825:0:3323:84	1/1:12,44:44:56:223,24,0:1741:438:12	0/0:38,0:0:38:0,114,335:0:1532:38	0/1:20,33:33:53:152,0,44:1301:790:20	0/0:31,0:0:31:0,93,344:0:1237:31	0/0:69,0:0:69:0,208,640:0:2752:69	0/0:6,0:0:6:0,18,58:0:246:6	0/0:63,0:0:63:0,190,649:0:2513:63	0/0:13,0:0:13:0,39,172:0:515:13	0/0:69,0:0:69:0,208,771:0:2729:69	0/0:24,0:0:24:0,72,212:0:975:24	0/0:42,0:0:42:0,126,445:0:1678:42	0/0:43,0:0:43:0,129,348:0:1720:43	0/0:5,0:0:5:0,15,65:0:201:5	0/0:33,0:0:33:0,99,268:0:1345:33	0/1:26,15:15:41:3,0,91:586:1035:26	1/1:17,47:47:64:234,41,0:1919:671:17	1/1:2,18:18:20:163,19,0:716:82:2	0/0:12,0:0:12:0,36,120:0:465:12	0/1:15,14:14:29:19,0,40:574:615:15	0/1:23,11:11:34:6,0,146:447:934:23	0/0:10,0:0:10:0,30,70:0:410:10	1/1:5,8:8:13:19,1,0:319:205:5	0/1:17,25:25:42:87,0,38:1005:662:17	0/0:46,0:0:46:0,138,407:0:1856:46	1/1:0,86:86:86:709,259,0:3481:0:0	0/0:43,0:0:43:0,129,443:0:1725:43	0/0:18,0:0:18:0,54,210:0:725:18	0/0:17,0:0:17:0,51,159:0:689:17	0/1:43,27:27:70:52,0,184:1057:1724:43	1/1:1,9:9:10:88,22,0:369:41:1	0/0:19,0:0:19:0,57,366:0:710:19
29187017	4618	29187017_4618	G	A	277909	.	AB=0.499279;ABP=3.0729;AC=122;AF=0.625774;AN=224;AO=26472;CIGAR=1X;DP=163112;DPB=65965;DPRA=1.06897;EPP=4198.89;EPPR=2226.46;GTI=63;LEN=1;MEANALT=1.00525;MQM=12.7906;MQMR=11.3795;NS=2112;NUMALT=1;ODDS=0.00892023;PAIRED=0.855092;PAIREDR=0.882185;PAO=0;PQA=0;PQR=0;PRO=0;PROBE=Intergenic|RAPIDGENOMICS_3404_56010;QA=1037364;QR=1195837;RO=30115;RPL=17406;RPP=5708.59;RPPR=11149.1;RPR=9066;RUN=1;SAF=9990;SAP=3460.21;SAR=16482;SRF=11509;SRP=3634.8;SRR=18606;TYPE=snp;technology.illumina=1	GT:AD:AO:DP:PL:QA:QR:RO	1/1:0,33:33:33:337,99,0:1308:0:0	0/1:1,3:3:4:23,0,22:104:41:1	0/1:6,11:11:17:32,0,38:451:233:6	0/1:8,11:11:19:41,0,9:428:328:8	1/1:0,13:13:13:245,39,0:511:0:0	0/1:28,32:32:60:161,0,91:1253:1122:28	0/0:14,0:0:14:0,42,324:0:561:14	0/1:2,1:1:3:23,0,18:37:82:2	0/1:25,31:31:56:134,0,77:1218:1001:25	1/1:0,38:38:38:379,114,0:1480:0:0	1/1:0,10:10:10:87,30,0:406:0:0	1/1:0,29:29:29:394,87,0:1117:0:0	0/0:62,1:1:63:0,181,612:41:2499:62	1/1:0,28:28:28:298,84,0:1124:0:0	0/0:62,0:0:62:0,187,657:0:2472:62	1/1:0,94:94:94:993,283,0:3729:0:0	1/1:0,22:22:22:411,66,0:885:0:0	1/1:0,56:56:56:524,169,0:2178:0:0	0/1:29,14:14:43:25,0,103:549:1160:29	0/0:53,0:0:53:0,160,541:0:2120:53	0/0:59,21:21:80:0,5,344:835:2369:59	1/1:0,49:49:49:513,148,0:1975:0:0	0/0:25,0:0:25:0,75,284:0:1021:25	0/1:26,54:54:80:251,0,74:2166:1058:26	1/1:0,27:27:27:224,81,0:1084:0:0	0/1:17,8:8:25:33,0,271:324:652:17	1/1:2,50:50:52:525,99,0:2011:74:2	0/0:68,23:23:91:0,19,432:912:2715:68	0/0:74,0:0:74:0,223,671:0:2961:74	0/0:48,0:0:48:0,144,490:0:1910:48	1/1:0,33:33:33:389,99,0:1329:0:0	0/0:39,0:0:39:0,117,375:0:1587:39	1/1:14,83:83:97:585,147,0:3347:557:14	1/1:0,17:17:17:159,51,0:652:0:0	0/1:25,16:16:41:32,0,96:644:1012:25	1/1:0,7:7:7:91,21,0:269:0:0	0/0:42,13:13:55:0,32,256:522:1701:42	0/1:24,14:14:38:73,0,92:570:967:24	1/1:9,27:27:36:170,9,0:1090:365:9	0/1:31,23:23:54:35,0,121:935:1246:31	0/1:47,36:36:84:160,0,153:1425:1885:47	0/0:49,0:0:49:0,148,462:0:1988:49	0/1:31,35:35:66:155,0,146:1371:1220:31	0/0:16,0:0:16:0,48,123:0:644:16	0/0:54,0:0:54:0,163,505:0:2165:54	1/1:0,14:14:14:144,42,0:548:0:0	0/0:54,0:0:54:0,163,561:0:2183:54	0/1:57,35:35:92:129,0,286:1409:2224:57	0/1:25,15:15:40:137,0,311:548:981:25	1/1:0,30:30:30:319,90,0:1209:0:0	1/1:0,5:5:5:65,15,0:170:0:0	0/1:11,26:26:37:93,0,13:1037:439:11	0/1:58,27:27:85:2,0,287:1078:2357:58	0/1:18,22:22:40:170,0,157:873:721:18	1/1:0,84:84:84:951,253,0:3332:0:0	0/1:25,20:20:45:51,0,246:785:991:25	0/1:17,31:31:48:188,0,26:1251:680:17	1/1:0,30:30:30:324,90,0:1136:0:0	0/0:16,5:5:21:0,23,160:205:625:16	1/1:0,43:43:43:393,129,0:1709:0:0	1/1:0,36:36:36:305,108,0:1403:0:0	0/1:76,42:42:118:22,0,274:1691:3062:76	0/1:27,30:30:57:91,0,124:1195:1072:27	1/1:0,43:43:43:384,129,0:1742:0:0	0/0:14,7:7:21:0,9,84:287:561:14	0/1:13,13:13:26:23,0,45:525:506:13	1/1:0,21:21:21:245,63,0:817:0:0	0/0:32,0:0:32:0,96,342:0:1257:32	0/0:13,0:0:13:0,39,125:0:533:13	1/1:0,17:17:17:252,51,0:677:0:0	1/1:0,64:64:64:637,193,0:2568:0:0	0/1:17,20:20:37:102,0,41:795:680:17	1/1:0,67:67:67:644,202,0:2660:0:0	0/1:25,37:37:62:236,0,52:1474:977:25	0/0:3,0:0:3:0,9,26:0:119:3	1/1:0,38:38:38:422,114,0:1521:0:0	0/0:37,0:0:37:0,111,388:0:1461:37	1/1:0,16:16:16:178,48,0:635:0:0	0/1:11,8:8:19:29,0,53:292:433:11	0/0:42,0:0:42:0,126,406:0:1693:42	0/1:47,37:37:84:177,0,140:1468:1885:47	0/1:30,23:23:53:49,0,205:915:1213:30	0/1:8,12:12:20:32,0,24:484:314:8	0/1:20,48:48:68:210,0,10:1935:775:20	0/0:42,0:0:42:0,126,464:0:1647:42	0/0:56,0:0:56:0,169,524:0:2228:56	0/1:4,8:8:12:33,0,6:328:164:4	0/1:24,44:44:68:255,0,57:1735:972:24	0/0:16,0:0:16:0,48,196:0:648:16	0/0:84,0:0:84:0,253,982:0:3370:84	0/0:24,7:7:31:0,37,158:287:980:24	1/1:4,19:19:23:181,35,0:766:164:4	0/1:17,14:14:31:53,0,63:541:649:17	0/0:15,0:0:15:0,45,115:0:601:15	0/0:54,0:0:54:0,163,475:0:2178:54	0/1:16,23:23:39:73,0,6:922:628:16	1/1:0,68:68:68:749,205,0:2610:0:0	1/1:3,6:6:9:45,4,0:242:123:3	0/0:19,0:0:19:0,57,172:0:771:19	1/1:0,31:31:31:308,93,0:1186:0:0	0/1:21,18:18:39:73,0,101:724:840:21	1/1:0,6:6:6:43,18,0:246:0:0	1/1:0,12:12:12:218,36,0:492:0:0	1/1:0,33:33:33:256,99,0:1300:0:0	0/0:43,0:0:43:0,129,421:0:1711:43	1/1:0,70:70:70:638,211,0:2812:0:0	1/1:8,24:24:32:230,34,0:904:292:8	0/1:13,22:22:35:176,0,26:894:521:13	0/1:18,11:11:29:38,0,76:447:726:18	1/1:0,66:66:66:665,199,0:2660:0:0	1/1:0,1:1:1:9,3,0:41:0:0	0/0:17,0:0:17:0,51,405:0:680:17
29187808	1376	29187808_1376	A	G	58739.7	.	AB=0.493205;ABP=6.34494;AC=24;AF=0.119431;AN=224;AO=5524;CIGAR=1X;DP=193168;DPB=73774;DPRA=0.973158;EPP=149.282;EPPR=3.93264;GTI=84;LEN=1;MEANALT=1.0163;MQM=13.5766;MQMR=11.3507;NS=2112;NUMALT=1;ODDS=0.00139908;PAIRED=0.823678;PAIREDR=0.89482;PAO=0;PQA=0;PQR=0;PRO=0;PROBE=Intergenic|RAPIDGENOMICS_3404_56184;QA=215274;QR=2636745;RO=66448;RPL=1957;RPP=1021.96;RPPR=32445.5;RPR=3567;RUN=1;SAF=4304;SAP=3741.79;SAR=1220;SRF=50306;SRP=38145.6;SRR=16142;TYPE=snp;technology.illumina=1	GT:AD:AO:DP:PL:QA:QR:RO	0/0:38,0:0:38:0,114,412:0:1518:38	0/1:22,14:14:36:13,0,80:556:853:22	1/1:0,7:7:7:57,21,0:287:0:0	0/0:95,0:0:95:0,286,913:0:3813:95	0/0:21,0:0:21:0,63,393:0:844:21	0/0:82,0:0:82:0,247,750:0:3285:82	0/0:17,0:0:17:0,51,301:0:644:17	0/0:15,4:4:19:0,7,68:160:611:15	0/0:47,0:0:47:0,141,546:0:1891:47	0/0:113,0:0:113:0,340,1161:0:4573:113	0/0:8,0:0:8:0,24,66:0:301:8	0/0:45,18:18:63:0,29,225:714:1794:45	0/0:61,0:0:61:0,184,584:0:2426:61	0/0:42,0:0:42:0,126,376:0:1678:42	0/0:58,0:0:58:0,175,579:0:2303:58	0/0:142,0:0:142:0,427,1436:0:5674:142	0/0:38,1:1:39:0,100,895:41:1483:38	0/0:51,0:0:51:0,154,467:0:2033:51	0/0:59,0:0:59:0,178,630:0:2386:59	0/0:40,0:0:40:0,120,483:0:1575:40	0/0:61,0:0:61:0,184,585:0:2408:61	0/0:61,0:0:61:0,184,580:0:2420:61	0/0:32,0:0:32:0,96,315:0:1285:32	0/0:105,0:0:105:0,316,1069:0:4222:105	0/0:44,0:0:44:0,132,449:0:1747:44	0/0:57,0:0:57:0,172,1079:0:2160:57	0/0:43,0:0:43:0,129,468:0:1742:43	0/0:97,0:0:97:0,292,969:0:3909:97	0/0:78,0:0:78:0,235,751:0:3123:78	0/1:30,34:34:64:133,0,111:1324:1226:30	0/0:18,0:0:18:0,54,162:0:738:18	0/0:42,0:0:42:0,126,425:0:1705:42	0/0:156,0:0:156:0,470,1493:0:6240:156	1/1:9,17:17:26:173,7,0:689:357:9	0/0:53,0:0:53:0,160,482:0:2115:53	0/1:1,5:5:6:17,0,14:205:41:1	0/0:43,0:0:43:0,129,400:0:1718:43	0/1:29,34:34:63:181,0,97:1355:1149:29	0/0:44,0:0:44:0,132,421:0:1760:44	0/0:53,0:0:53:0,160,469:0:2137:53	0/0:66,0:0:66:0,199,640:0:2672:66	0/1:47,35:35:82:58,0,261:1427:1895:47	0/0:57,0:0:57:0,172,596:0:2287:57	0/0:12,0:0:12:0,36,141:0:488:12	0/0:57,0:0:57:0,172,618:0:2238:57	0/0:28,0:0:28:0,84,337:0:1121:28	0/0:99,0:0:99:0,298,1155:0:3940:99	0/0:85,0:0:85:0,256,881:0:3345:85	0/0:27,0:0:27:0,81,494:0:1003:27	0/0:62,0:0:62:0,187,682:0:2489:62	0/0:5,0:0:5:0,15,54:0:205:5	0/0:69,0:0:69:0,208,704:0:2732:69	0/0:86,0:0:86:0,259,889:0:3435:86	0/0:42,0:0:42:0,126,667:0:1670:42	0/0:90,0:0:90:0,271,816:0:3603:90	0/1:47,32:32:79:153,0,180:1254:1884:47	0/0:47,0:0:47:0,141,430:0:1842:47	0/0:43,0:0:43:0,129,391:0:1726:43	1/1:11,22:22:33:152,27,0:861:442:11	0/0:39,0:0:39:0,117,387:0:1558:39	0/0:73,0:0:73:0,220,632:0:2958:73	0/0:106,1:1:107:0,312,1064:41:4240:106	0/0:90,0:0:90:0,271,850:0:3620:90	0/1:30,51:51:81:193,0,30:2046:1200:30	0/0:44,0:0:44:0,132,455:0:1775:44	0/0:41,0:0:41:0,123,422:0:1594:41	0/0:43,0:0:43:0,129,402:0:1676:43	0/0:51,0:0:51:0,154,483:0:2042:51	0/0:5,0:0:5:0,15,61:0:201:5	0/0:19,0:0:19:0,57,513:0:753:19	0/1:60,26:26:86:17,0,339:1054:2426:60	0/1:21,26:26:47:155,0,87:970:830:21	0/0:113,0:0:113:0,340,988:0:4514:113	0/0:92,0:0:92:0,277,1031:0:3691:92	0/0:4,1:1:5:0,6,24:37:164:4	0/1:19,11:11:30:11,0,53:428:736:19	0/0:49,0:0:49:0,148,434:0:1931:49	0/0:14,0:0:14:0,42,115:0:560:14	0/1:8,15:15:23:174,0,69:598:306:8	0/0:71,0:0:71:0,214,709:0:2778:71	0/0:169,0:0:169:0,509,1565:0:6659:169	0/0:107,0:0:107:0,322,1120:0:4280:107	0/0:42,0:0:42:0,126,379:0:1655:42	0/0:62,0:0:62:0,187,551:0:2485:62	0/1:15,15:15:30:119,0,69:597:574:15	0/0:78,27:27:105:0,82,539:1090:3094:78	0/0:16,0:0:16:0,48,106:0:652:16	0/0:63,0:0:63:0,190,577:0:2453:63	0/0:14,0:0:14:0,42,238:0:558:14	0/0:140,0:0:140:0,421,1548:0:5622:140	0/0:34,0:0:34:0,102,303:0:1349:34	0/0:39,0:0:39:0,117,424:0:1484:39	0/0:68,0:0:68:0,205,734:0:2704:68	0/0:9,0:0:9:0,27,79:0:355:9	0/0:69,1:1:70:0,178,626:37:2722:69	0/0:64,0:0:64:0,193,569:0:2561:64	0/0:90,0:0:90:0,271,908:0:3567:90	0/0:38,0:0:38:0,114,350:0:1509:38	0/0:35,0:0:35:0,105,410:0:1382:35	1/1:0,13:13:13:118,39,0:510:0:0	0/0:19,0:0:19:0,57,179:0:756:19	0/0:34,0:0:34:0,102,344:0:1390:34	0/1:29,40:40:69:126,0,52:1582:1162:29	0/0:29,0:0:29:0,87,296:0:1181:29	0/1:26,32:32:58:131,0,84:1287:1036:26	0/0:96,0:0:96:0,289,805:0:3803:96	0/0:52,0:0:52:0,157,525:0:1973:52	0/0:25,0:0:25:0,75,219:0:999:25	0/0:42,0:0:42:0,126,386:0:1690:42	0/0:90,0:0:90:0,271,1004:0:3606:90	1/1:0,7:7:7:83,21,0:270:0:0	0/0:15,0:0:15:0,45,286:0:576:15
29188852	4407	29188852_4407	G	A	182213	.	AB=0.451002;ABP=265.173;AC=114;AF=0.476751;AN=222;AO=13909;CIGAR=1X;DP=126414;DPB=49478;DPRA=0.883649;EPP=134.863;EPPR=679.635;GTI=136;LEN=1;MEANALT=1.0065;MQM=14.4486;MQMR=11.3357;NS=2112;NUMALT=1;ODDS=0.00320776;PAIRED=0.791789;PAIREDR=0.898915;PAO=0;PQA=0;PQR=0;PRO=0;PROBE=Intergenic|RAPIDGENOMICS_3404_56009;QA=527275;QR=932169;RO=23604;RPL=10741;RPP=8956.54;RPPR=11256.3;RPR=3168;RUN=1;SAF=3335;SAP=8184.18;SAR=10574;SRF=6924;SRP=8759.14;SRR=16680;TYPE=snp;technology.illumina=1	GT:AD:AO:DP:PL:QA:QR:RO	0/1:7,7:7:14:46,0,41:269:278:7	1/1:0,3:3:3:25,9,0:115:0:0	0/0:21,0:0:21:0,63,191:0:853:21	0/1:26,44:44:71:310,0,31:1671:994:26	0/1:7,7:7:14:59,0,66:274:279:7	0/1:22,24:24:46:193,0,62:926:829:22	0/1:10,8:8:18:137,0,99:292:369:10	0/0:1,0:0:1:0,3,30:0:32:1	1/1:0,34:34:34:413,102,0:1360:0:0	0/1:27,11:11:38:20,0,110:420:1086:27	1/1:0,6:6:6:75,18,0:223:0:0	1/1:0,28:28:28:298,84,0:1092:0:0	1/1:0,39:39:39:407,117,0:1502:0:0	0/1:15,11:11:26:81,0,156:400:598:15	0/0:54,0:0:54:0,163,475:0:2147:54	0/0:69,0:0:69:0,208,729:0:2771:69	0/1:15,10:10:25:155,0,268:365:576:15	0/1:21,20:20:41:97,0,85:811:796:21	0/0:30,0:0:30:0,90,306:0:1154:30	0/1:31,22:22:53:61,0,182:860:1218:31	0/1:25,26:26:51:92,0,147:1040:974:25	0/1:35,23:23:58:98,0,151:931:1374:35	0/1:18,16:16:34:48,0,89:639:725:18	0/0:55,0:0:55:0,166,658:0:2115:55	0/0:21,5:5:26:0,39,120:205:798:21	1/1:0,30:30:30:594,90,0:1106:0:0	0/1:19,18:18:37:150,0,52:667:765:19	0/0:55,0:0:55:0,166,515:0:2204:55	1/1:0,57:57:57:667,172,0:2215:0:0	0/0:48,9:9:57:0,83,452:320:1837:48	1/1:0,16:16:16:250,48,0:614:0:0	0/1:12,18:18:30:56,0,45:679:492:12	1/1:0,86:86:86:805,259,0:3352:0:0	1/1:0,26:26:26:303,78,0:970:0:0	0/1:7,10:10:17:129,0,11:393:287:7	1/1:0,7:7:7:74,21,0:266:0:0	0/0:25,0:0:25:0,75,262:0:985:25	0/0:34,0:0:34:0,102,325:0:1300:34	0/0:19,0:0:19:0,57,195:0:746:19	0/0:62,0:0:62:0,187,554:0:2464:62	1/1:0,28:28:28:241,84,0:1098:0:0	0/1:21,28:28:49:253,0,56:1091:816:21	1/1:0,74:74:74:965,223,0:2873:0:0	1/1:0,12:12:12:104,36,0:472:0:0	0/1:12,11:11:23:42,0,22:430:469:12	0/0:26,0:0:26:0,78,284:0:1021:26	0/1:22,25:25:47:268,0,67:960:862:22	0/0:45,0:0:45:0,135,440:0:1823:45	0/1:12,23:23:35:268,0,129:888:450:12	0/1:13,22:22:35:128,0,89:852:502:13	1/1:0,3:3:3:31,9,0:114:0:0	1/1:0,32:32:32:313,96,0:1251:0:0	0/1:37,25:25:62:18,0,163:960:1450:37	0/1:13,14:14:27:82,0,117:545:507:13	1/1:0,37:37:37:397,111,0:1438:0:0	1/1:0,35:35:35:396,105,0:1332:0:0	0/1:19,14:14:33:117,0,80:545:701:19	0/1:13,24:24:37:153,0,106:918:521:13	1/1:0,15:15:15:180,45,0:576:0:0	0/0:39,0:0:39:0,117,342:0:1540:39	0/1:16,12:12:28:19,0,43:475:634:16	0/1:95,48:48:143:55,0,491:1853:3806:95	1/1:0,45:45:45:418,135,0:1768:0:0	1/1:0,40:40:40:406,120,0:1600:0:0	0/1:6,11:11:17:119,0,31:415:232:6	0/0:22,6:6:28:0,25,164:220:876:22	1/1:0,25:25:25:255,75,0:916:0:0	0/1:17,16:16:33:34,0,44:578:647:17	0/0:16,0:0:16:0,48,159:0:615:16	0/1:10,4:4:14:72,0,204:156:401:10	1/1:0,71:71:71:764,214,0:2733:0:0	0/1:28,14:14:42:33,0,93:544:1132:28	0/1:43,25:25:68:13,0,182:925:1724:43	0/0:50,0:0:50:0,151,437:0:1990:50	0/0:4,0:0:4:0,12,39:0:164:4	1/1:0,28:28:28:289,84,0:1076:0:0	0/0:52,0:0:52:0,157,687:0:2019:52	0/0:24,0:0:24:0,72,226:0:956:24	1/1:1,7:7:8:71,17,0:275:41:1	1/1:0,36:36:36:317,108,0:1423:0:0	0/1:31,18:18:49:70,0,109:701:1198:31	0/1:19,15:15:34:36,0,106:586:775:19	1/1:0,22:22:22:267,66,0:854:0:0	0/0:46,19:19:65:0,47,325:743:1843:46	0/1:17,28:28:45:125,0,48:1081:679:17	1/1:0,72:72:72:788,217,0:2757:0:0	0/0:12,0:0:12:0,36,132:0:461:12	0/0:42,0:0:42:0,126,319:0:1659:42	1/1:0,13:13:13:130,39,0:516:0:0	0/1:26,16:16:42:89,0,134:573:1049:26	0/0:61,0:0:61:0,184,565:0:2425:61	0/1:22,13:13:35:75,0,143:506:898:22	0/0:16,2:2:18:0,37,120:68:615:16	0/0:8,0:0:8:0,24,83:0:315:8	1/1:0,27:27:27:263,81,0:1059:0:0	0/1:6,9:9:15:59,0,7:356:242:6	1/1:14,26:26:40:156,9,0:959:533:14	0/1:3,3:3:6:16,0,10:115:123:3	1/1:0,28:28:28:327,84,0:1087:0:0	0/1:8,4:4:12:18,0,24:151:296:8	./.:.:.:.:.:.:.:.	0/1:13,9:9:22:6,0,74:365:512:13	0/1:4,5:5:9:39,0,10:193:156:4	1/1:0,35:35:35:362,105,0:1350:0:0	0/0:48,0:0:48:0,144,452:0:1940:48	0/0:75,34:34:109:0,12,365:1355:2991:75	0/0:57,0:0:57:0,172,518:0:2276:57	0/1:9,14:14:23:101,0,33:553:356:9	0/1:4,8:8:12:45,0,9:316:164:4	0/0:24,5:5:29:0,46,347:187:938:24	1/1:0,5:5:5:51,15,0:196:0:0	1/1:0,12:12:12:199,36,0:449:0:0
29188852	4476	29188852_4476	A	T	370417	.	AB=0.467224;ABP=218.521;AC=122;AF=0.491331;AN=224;AO=24126;CIGAR=1X;DP=207545;DPB=85478;DPRA=0.933735;EPP=1743.93;EPPR=883.447;GTI=30;LEN=1;MEANALT=1.00883;MQM=14.9764;MQMR=11.2283;NS=2112;NUMALT=1;ODDS=0.00340087;PAIRED=0.765481;PAIREDR=0.879393;PAO=0;PQA=0;PQR=0;PRO=0;PROBE=Intergenic|RAPIDGENOMICS_3404_56009;QA=964749;QR=1574089;RO=39127;RPL=13993;RPP=1344.06;RPPR=2334.12;RPR=10133;RUN=1;SAF=9875;SAP=1726.56;SAR=14251;SRF=17340;SRP=1100.53;SRR=21787;TYPE=snp;technology.illumina=1	GT:AD:AO:DP:PL:QA:QR:RO	0/1:7,14:14:21:74,0,20:570:287:7	1/1:0,9:9:10:77,27,0:365:0:0	0/0:26,0:0:26:0,78,235:0:1058:26	0/1:41,63:63:104:306,0,80:2575:1660:41	0/1:14,14:14:28:201,0,130:543:548:14	1/1:20,46:46:66:442,13,0:1873:811:20	0/1:12,9:9:21:188,0,204:361:473:12	0/1:1,3:3:4:79,0,21:123:41:1	1/1:0,70:70:70:776,211,0:2829:0:0	0/1:45,36:36:81:111,0,140:1476:1820:45	1/1:0,18:18:18:180,54,0:724:0:0	1/1:1,56:56:57:623,138,0:2260:41:1	1/1:0,58:58:58:571,175,0:2337:0:0	0/1:13,25:25:38:189,0,90:976:529:13	0/0:79,0:0:79:0,238,747:0:3155:79	0/0:89,0:0:89:0,268,806:0:3550:89	0/1:19,15:15:34:233,0,343:607:752:19	0/1:29,23:23:52:112,0,113:935:1169:29	0/0:46,0:0:46:0,138,456:0:1816:46	0/1:36,41:41:77:181,0,165:1633:1463:36	0/1:45,55:55:100:227,0,164:2220:1816:45	0/1:49,38:38:87:187,0,271:1558:2001:49	0/1:21,34:34:55:194,0,60:1369:834:21	0/0:87,0:0:87:0,262,909:0:3479:87	0/1:33,12:12:45:44,0,167:484:1300:33	1/1:0,61:61:61:1407,184,0:2412:0:0	0/1:29,35:35:64:263,0,50:1415:1173:29	0/0:101,0:0:101:0,304,920:0:4092:101	1/1:0,80:80:80:948,241,0:3262:0:0	0/0:96,27:27:123:0,101,650:1103:3870:96	1/1:0,31:31:31:393,93,0:1231:0:0	0/1:15,27:27:42:119,0,3:1078:611:15	1/1:0,134:134:134:1275,403,0:5434:0:0	1/1:0,34:34:34:418,102,0:1347:0:0	0/1:14,10:10:24:96,0,75:391:570:14	1/1:0,11:11:11:188,33,0:420:0:0	0/0:36,0:0:36:0,108,352:0:1463:36	0/0:50,0:0:50:0,151,518:0:1990:50	0/0:40,0:0:40:0,120,559:0:1615:40	0/0:67,0:0:67:0,202,611:0:2699:67	1/1:0,56:56:56:536,169,0:2256:0:0	1/1:20,53:53:73:397,4,0:2110:802:20	1/1:0,132:132:132:1460,397,0:5302:0:0	1/1:0,12:12:12:114,36,0:492:0:0	1/1:16,29:29:45:212,8,0:1152:615:16	0/0:33,0:0:33:0,99,354:0:1345:33	0/1:27,33:33:60:294,0,70:1315:1089:27	0/0:77,0:0:78:0,232,747:0:3096:77	0/1:26,31:31:57:476,0,327:1241:1031:26	0/1:23,29:29:52:137,0,91:1166:935:23	1/1:0,3:3:3:31,9,0:123:0:0	1/1:0,43:43:43:541,129,0:1720:0:0	0/1:78,40:40:118:36,0,415:1605:3166:78	0/1:26,29:29:55:294,0,171:1177:971:26	1/1:0,85:85:85:1167,256,0:3410:0:0	1/1:0,81:81:81:921,244,0:3238:0:0	0/1:33,27:27:60:302,0,122:1080:1314:33	0/1:22,28:28:50:197,0,131:1113:898:22	1/1:0,24:24:24:315,72,0:971:0:0	0/0:50,0:0:50:0,151,471:0:2019:50	0/1:26,16:16:42:9,0,79:648:1049:26	0/1:141,88:88:229:220,0,661:3568:5715:141	1/1:0,71:71:71:777,214,0:2895:0:0	1/1:0,81:81:81:799,244,0:3257:0:0	0/1:25,18:18:43:143,0,124:738:1021:25	0/1:20,38:38:58:243,0,13:1526:793:20	1/1:0,61:61:61:661,184,0:2475:0:0	0/1:42,16:16:58:0,0,202:648:1680:42	0/0:9,0:0:9:0,27,86:0:369:9	0/1:5,7:7:12:132,0,124:283:205:5	1/1:0,108:108:108:1229,325,0:4354:0:0	0/1:41,32:32:73:174,0,133:1236:1659:41	0/1:46,52:52:98:206,0,159:2084:1856:46	0/0:77,0:0:77:0,232,767:0:3120:77	0/0:7,0:0:7:0,21,69:0:287:7	1/1:0,39:39:39:400,117,0:1572:0:0	0/0:76,0:0:76:0,229,879:0:3073:76	0/0:50,0:0:50:0,151,471:0:2012:50	1/1:1,22:22:23:214,62,0:881:41:1	1/1:0,73:73:73:758,220,0:2972:0:0	0/1:74,40:40:114:108,0,282:1583:2992:74	0/1:24,20:20:44:81,0,100:812:976:24	1/1:0,53:53:53:659,160,0:2145:0:0	0/0:69,30:30:99:0,21,428:1203:2787:69	0/1:26,47:47:73:336,0,45:1896:1030:26	1/1:0,147:147:147:1528,443,0:5945:0:0	0/0:14,0:0:14:0,42,194:0:561:14	0/0:78,0:0:78:0,235,659:0:3121:78	1/1:0,21:21:21:277,63,0:857:0:0	0/1:37,37:37:74:177,0,139:1478:1505:37	0/0:80,0:0:80:0,241,718:0:3191:80	0/1:25,24:24:49:159,0,126:964:1021:25	0/1:26,28:28:54:221,0,76:1117:1044:26	0/0:20,0:0:20:0,60,231:0:816:20	1/1:0,82:82:82:880,247,0:3278:0:0	1/1:8,22:22:30:171,25,0:889:319:8	0/1:26,35:35:61:128,0,43:1413:1046:26	0/1:14,18:18:32:80,0,64:738:570:14	1/1:0,36:36:36:419,108,0:1455:0:0	0/1:22,9:9:31:10,0,101:365:875:22	0/1:3,4:4:7:9,0,1:164:119:3	0/0:28,12:12:40:0,30,173:481:1135:28	0/1:18,13:13:31:45,0,72:533:734:18	1/1:0,51:51:51:484,154,0:2026:0:0	0/0:68,0:0:68:0,205,646:0:2753:68	0/0:132,42:42:174:0,110,816:1705:5323:132	0/0:90,0:0:90:0,271,838:0:3635:90	0/1:11,18:18:29:115,0,27:738:451:11	0/1:17,9:9:26:72,0,97:352:697:17	0/1:31,12:12:43:13,0,218:484:1239:31	1/1:0,23:23:23:434,69,0:930:0:0	1/1:0,32:32:32:685,96,0:1287:0:0
29188852	4546	29188852_4546	G	A	307694	.	AB=0.45927;ABP=288.333;AC=117;AF=0.49226;AN=224;AO=20417;CIGAR=1X;DP=179365;DPB=74721;DPRA=0.934773;EPP=1546.08;EPPR=2886.31;GTI=44;LEN=1;MEANALT=1.01778;MQM=15.0911;MQMR=11.2064;NS=2112;NUMALT=1;ODDS=0.00278701;PAIRED=0.770045;PAIREDR=0.890646;PAO=0;PQA=0;PQR=0;PRO=0;PROBE=Intergenic|RAPIDGENOMICS_3404_56009;QA=803280;QR=1384314;RO=34722;RPL=7289;RPP=3629.11;RPPR=8900.86;RPR=13128;RUN=1;SAF=12123;SAP=1562.32;SAR=8294;SRF=20417;SRP=2339.24;SRR=14305;TYPE=snp;technology.illumina=1	GT:AD:AO:DP:PL:QA:QR:RO	0/1:5,13:13:18:72,0,15:524:191:5	1/1:1,12:12:13:97,31,0:473:37:1	0/0:15,0:0:15:0,45,147:0:611:15	0/1:35,47:47:82:185,0,113:1870:1399:35	0/1:12,9:9:21:184,0,94:348:470:12	0/1:24,48:48:72:358,0,101:1940:955:24	0/1:8,4:4:12:46,0,181:164:328:8	1/1:0,4:4:4:116,12,0:153:0:0	1/1:0,55:55:55:679,166,0:2203:0:0	0/1:31,43:43:74:144,0,44:1729:1227:31	1/1:0,23:23:23:256,69,0:929:0:0	1/1:1,51:51:52:561,123,0:2021:41:1	1/1:0,52:52:52:568,157,0:2057:0:0	1/1:3,17:17:20:129,12,0:684:119:3	0/0:81,0:0:81:0,244,767:0:3174:81	0/0:68,0:0:68:0,205,579:0:2669:68	0/1:10,16:16:26:217,0,161:623:410:10	0/1:22,20:20:42:157,0,44:809:898:22	0/0:33,0:0:33:0,99,372:0:1317:33	0/1:31,41:41:72:274,0,80:1615:1227:31	0/1:45,37:37:82:98,0,132:1489:1769:45	0/1:28,52:52:80:257,0,126:2085:1112:28	0/1:18,23:23:41:147,0,47:918:725:18	0/0:106,0:0:106:0,319,1016:0:4195:106	0/1:25,23:23:48:138,0,131:925:1004:25	1/1:0,66:66:66:1672,199,0:2579:0:0	0/1:30,32:32:62:180,0,69:1296:1174:30	0/0:76,0:0:76:0,229,742:0:3023:76	1/1:0,61:61:61:602,184,0:2463:0:0	0/0:80,29:29:109:0,46,421:1161:3189:80	1/1:0,27:27:27:277,81,0:1054:0:0	0/1:16,23:23:39:110,0,34:893:648:16	1/1:0,100:100:100:959,301,0:4029:0:0	1/1:0,37:37:37:383,111,0:1498:0:0	0/1:16,7:7:23:12,0,98:280:625:16	0/1:4,4:4:8:84,0,102:141:164:4	0/0:35,0:0:35:0,105,297:0:1393:35	0/0:42,0:0:42:0,126,424:0:1643:42	0/0:33,0:0:33:0,99,468:0:1337:33	0/0:63,0:0:63:0,190,672:0:2529:63	1/1:0,45:45:45:486,135,0:1828:0:0	1/1:6,46:46:52:316,61,0:1787:246:6	1/1:0,117:117:117:1129,352,0:4692:0:0	1/1:0,6:6:6:55,18,0:237:0:0	0/1:19,36:36:55:243,0,5:1401:770:19	0/0:25,0:0:25:0,75,242:0:985:25	0/1:27,27:27:54:76,0,129:1078:1054:27	0/0:62,0:0:62:0,187,615:0:2473:62	0/1:24,13:13:37:190,0,296:521:946:24	0/1:19,21:21:40:146,0,72:841:766:19	1/1:0,3:3:3:31,9,0:123:0:0	1/1:0,34:34:34:544,102,0:1315:0:0	0/1:64,51:51:115:172,0,299:2053:2567:64	0/1:23,30:30:53:282,0,64:1190:935:23	1/1:0,95:95:95:1360,286,0:3784:0:0	1/1:0,81:81:81:867,244,0:3213:0:0	0/1:32,30:30:62:254,0,81:1207:1276:32	0/1:13,14:14:27:52,0,17:560:533:13	1/1:0,30:30:30:371,90,0:1198:0:0	0/0:26,0:0:26:0,78,290:0:1053:26	0/1:12,11:11:23:56,0,33:437:488:12	0/1:127,62:62:189:122,0,780:2462:5098:127	1/1:0,66:66:66:712,199,0:2589:0:0	1/1:0,77:77:77:767,232,0:3052:0:0	0/0:30,7:7:37:0,9,184:287:1148:30	0/1:22,36:36:58:219,0,4:1459:882:22	1/1:0,65:65:65:780,196,0:2638:0:0	0/1:45,18:18:63:34,0,210:734:1829:45	0/0:2,0:0:2:0,6,15:0:78:2	0/1:8,4:4:12:54,0,109:164:287:8	1/1:0,71:71:71:837,214,0:2827:0:0	0/1:31,29:29:60:197,0,76:1168:1259:31	0/1:59,42:42:101:131,0,295:1671:2366:59	0/0:58,0:0:58:0,175,641:0:2321:58	0/0:3,0:0:3:0,9,31:0:123:3	1/1:0,31:31:31:315,93,0:1191:0:0	0/0:63,0:0:63:0,190,626:0:2536:63	0/0:47,0:0:47:0,141,417:0:1897:47	1/1:0,24:24:24:241,72,0:950:0:0	1/1:0,74:74:74:768,223,0:2955:0:0	0/1:75,45:45:120:234,0,266:1791:3016:75	0/1:12,22:22:34:220,0,56:891:460:12	1/1:0,65:65:65:799,196,0:2543:0:0	0/1:48,25:25:73:86,0,248:999:1912:48	0/1:21,28:28:49:220,0,65:1096:847:21	1/1:0,105:105:105:951,316,0:4216:0:0	0/0:12,0:0:12:0,36,152:0:471:12	0/0:81,0:0:81:0,244,721:0:3214:81	1/1:0,22:22:22:442,66,0:852:0:0	0/1:31,30:30:61:81,0,115:1194:1250:31	0/0:62,0:0:62:0,187,559:0:2471:62	0/1:18,14:14:32:100,0,58:562:726:18	1/1:13,40:40:53:429,11,0:1613:521:13	0/0:33,0:0:33:0,99,339:0:1332:33	1/1:0,89:89:89:946,268,0:3593:0:0	1/1:3,28:28:31:261,65,0:1115:123:3	0/1:21,26:26:47:76,0,55:1037:844:21	0/1:19,28:28:47:149,0,75:1137:762:19	1/1:0,15:15:15:180,45,0:580:0:0	0/0:32,8:8:40:0,40,179:293:1290:32	0/0:6,4:4:10:0,1,16:155:224:6	0/0:28,10:10:38:0,40,225:396:1073:28	0/0:17,8:8:25:0,2,85:328:672:17	1/1:0,25:25:25:185,75,0:997:0:0	0/0:48,0:0:48:0,144,495:0:1948:48	0/0:100,23:23:123:0,130,738:932:3954:100	0/0:71,0:0:71:0,214,639:0:2858:71	0/0:14,5:5:19:0,16,116:179:565:14	0/1:15,8:8:23:66,0,71:326:593:15	0/0:32,10:10:42:0,1,209:405:1308:32	1/1:0,31:31:31:568,93,0:1205:0:0	1/1:0,32:32:32:751,96,0:1291:0:0
29188852	4547	29188852_4547	T	C	307696	.	AB=0.46204;ABP=247.003;AC=117;AF=0.494427;AN=224;AO=20416;CIGAR=1X;DP=177541;DPB=74179;DPRA=0.951579;EPP=1655.8;EPPR=2859.8;GTI=60;LEN=1;MEANALT=1.00646;MQM=15.0863;MQMR=11.1809;NS=2112;NUMALT=1;ODDS=0.00480045;PAIRED=0.770082;PAIREDR=0.891211;PAO=0;PQA=0;PQR=0;PRO=0;PROBE=Intergenic|RAPIDGENOMICS_3404_56009;QA=803186;QR=1350387;RO=34213;RPL=7163;RPP=3947.75;RPPR=9275.58;RPR=13253;RUN=1;SAF=12126;SAP=1568.11;SAR=8290;SRF=19999;SRP=2127.09;SRR=14214;TYPE=snp;technology.illumina=1	GT:AD:AO:DP:PL:QA:QR:RO	0/1:5,13:13:18:72,0,15:524:187:5	1/1:1,12:12:13:97,31,0:473:41:1	0/0:14,0:0:14:0,42,136:0:574:14	0/1:35,47:47:82:185,0,113:1870:1368:35	0/1:12,9:9:21:184,0,97:348:480:12	0/1:24,48:48:72:358,0,105:1940:893:24	0/1:9,4:4:13:43,0,197:164:346:9	1/1:0,4:4:4:116,12,0:153:0:0	1/1:0,55:55:55:679,166,0:2203:0:0	0/1:29,43:43:72:150,0,34:1729:1123:29	1/1:0,23:23:23:256,69,0:929:0:0	1/1:1,51:51:52:562,124,0:2021:37:1	1/1:0,52:52:52:568,157,0:2057:0:0	1/1:3,19:19:22:156,21,0:753:105:3	0/0:78,0:0:78:0,235,742:0:3037:78	0/0:66,0:0:66:0,199,564:0:2568:66	0/1:11,16:16:27:214,0,186:623:439:11	0/1:28,20:20:48:139,0,89:809:1086:28	0/0:32,0:0:32:0,96,359:0:1295:32	0/1:29,41:41:70:280,0,46:1615:1131:29	0/1:44,37:37:81:101,0,120:1489:1695:44	0/1:30,52:52:82:251,0,135:2085:1146:30	0/1:18,23:23:41:147,0,47:918:705:18	0/0:104,0:0:104:0,313,1006:0:4133:104	0/1:22,23:23:45:147,0,95:925:881:22	1/1:0,66:66:66:1672,199,0:2579:0:0	0/1:30,32:32:62:180,0,68:1296:1126:30	0/0:75,0:0:75:0,226,716:0:2948:75	1/1:0,61:61:61:602,184,0:2463:0:0	0/0:81,28:28:110:0,56,441:1135:3179:81	1/1:0,27:27:27:277,81,0:1054:0:0	0/1:16,23:23:39:110,0,34:893:639:16	1/1:0,100:100:100:959,301,0:4029:0:0	1/1:0,37:37:37:383,111,0:1498:0:0	0/1:15,7:7:22:15,0,73:280:602:15	0/1:5,4:4:9:81,0,106:141:201:5	0/0:35,0:0:35:0,105,297:0:1401:35	0/0:43,0:0:43:0,129,428:0:1634:43	0/0:33,0:0:33:0,99,460:0:1306:33	0/0:62,0:0:62:0,187,657:0:2445:62	1/1:0,45:45:45:486,135,0:1828:0:0	1/1:6,46:46:52:316,61,0:1787:246:6	1/1:1,117:117:118:1117,343,0:4692:41:1	1/1:0,6:6:6:55,18,0:237:0:0	0/1:18,36:36:54:246,0,0:1401:710:18	0/0:26,0:0:26:0,78,250:0:1025:26	0/1:22,27:27:49:91,0,85:1078:881:22	0/0:59,0:0:59:0,178,590:0:2294:59	0/1:24,13:13:37:190,0,283:521:934:24	0/1:19,21:21:40:146,0,73:841:771:19	1/1:0,3:3:3:31,9,0:123:0:0	1/1:0,34:34:34:544,102,0:1315:0:0	0/1:65,51:51:116:169,0,300:2053:2594:65	0/1:23,30:30:53:282,0,57:1190:904:23	1/1:0,91:91:95:1301,274,0:3625:0:0	1/1:0,81:81:81:867,244,0:3213:0:0	0/1:33,30:30:63:251,0,87:1207:1310:33	0/1:13,14:14:27:52,0,17:560:529:13	1/1:0,30:30:30:371,90,0:1198:0:0	0/0:26,0:0:26:0,78,293:0:1036:26	0/1:12,11:11:23:56,0,33:437:483:12	0/1:125,64:64:189:140,0,715:2540:4859:125	1/1:0,66:66:66:712,199,0:2589:0:0	1/1:6,71:71:77:648,171,0:2824:242:6	0/0:29,7:7:36:0,6,160:287:1136:29	0/1:22,36:36:58:219,0,4:1459:859:22	1/1:0,66:66:66:787,199,0:2675:0:0	0/1:44,18:18:62:37,0,203:734:1745:44	0/0:2,0:0:2:0,6,15:0:73:2	0/1:8,4:4:12:54,0,120:164:297:8	1/1:1,71:71:72:829,209,0:2827:41:1	0/1:30,29:29:59:200,0,71:1168:1205:30	0/1:59,42:42:101:131,0,290:1671:2315:59	0/0:57,0:0:57:0,172,625:0:2259:57	0/0:3,0:0:3:0,9,31:0:123:3	1/1:0,31:31:31:315,93,0:1191:0:0	0/0:62,0:0:62:0,187,616:0:2464:62	0/0:47,0:0:47:0,141,417:0:1888:47	1/1:0,24:24:24:241,72,0:950:0:0	1/1:0,74:74:74:768,223,0:2955:0:0	0/1:70,45:45:115:249,0,219:1791:2825:70	0/1:12,22:22:34:220,0,65:891:479:12	1/1:0,65:65:65:799,196,0:2543:0:0	0/1:47,25:25:72:89,0,224:999:1860:47	0/1:20,27:27:48:213,0,56:1065:794:20	1/1:0,105:105:105:951,316,0:4216:0:0	0/0:12,0:0:12:0,36,156:0:461:12	0/0:80,0:0:80:0,241,714:0:3154:80	1/1:0,22:22:22:442,66,0:852:0:0	0/1:31,30:30:61:81,0,101:1194:1217:31	0/0:61,0:0:61:0,184,551:0:2377:61	0/1:18,14:14:32:100,0,58:562:718:18	1/1:13,40:40:53:429,11,0:1613:512:13	0/0:34,0:0:34:0,102,340:0:1325:34	1/1:0,89:89:89:946,268,0:3593:0:0	1/1:3,28:28:31:261,65,0:1115:119:3	0/1:21,26:26:47:76,0,55:1037:845:21	0/1:19,28:28:47:149,0,75:1137:758:19	1/1:0,15:15:15:180,45,0:580:0:0	0/0:32,8:8:40:0,40,179:293:1259:32	0/0:6,4:4:10:0,1,16:155:218:6	0/0:27,10:10:37:0,37,182:396:1010:27	0/0:17,8:8:25:0,2,79:328:665:17	1/1:0,25:25:25:185,75,0:997:0:0	0/0:47,0:0:47:0,141,487:0:1883:47	0/0:99,23:23:122:0,127,729:932:3890:99	0/0:68,0:0:68:0,205,617:0:2685:68	0/0:14,5:5:19:0,16,118:179:554:14	0/1:14,8:8:22:69,0,65:326:570:14	0/0:32,10:10:42:0,1,205:405:1271:32	1/1:0,31:31:31:568,93,0:1205:0:0	1/1:0,32:32:32:751,96,0:1291:0:0
29189162	2441	29189162_2441	C	T	108213	.	AB=0.49112;ABP=10.9161;AC=36;AF=0.226567;AN=220;AO=9313;CIGAR=1X;DP=162018;DPB=54674;DPRA=0.96175;EPP=142.334;EPPR=68.664;GTI=173;LEN=1;MEANALT=1.00588;MQM=12.2319;MQMR=11.1714;NS=2112;NUMALT=1;ODDS=0.00970158;PAIRED=0.878879;PAIREDR=0.918449;PAO=0;PQA=0;PQR=0;PRO=0;PROBE=Intergenic|RAPIDGENOMICS_3404_55038;QA=367848;QR=1720254;RO=43286;RPL=3475;RPP=1304.95;RPPR=20708.4;RPR=5838;RUN=1;SAF=7743;SAP=8888.01;SAR=1570;SRF=33680;SRP=29076.9;SRR=9606;TYPE=snp;technology.illumina=1	GT:AD:AO:DP:PL:QA:QR:RO	0/1:11,13:13:24:57,0,27:521:447:11	0/0:10,0:0:10:0,30,100:0:396:10	0/1:16,6:6:22:7,0,81:238:637:16	0/1:31,52:52:83:310,0,190:2046:1235:31	0/1:9,10:10:19:76,0,60:378:357:9	0/0:53,0:0:53:0,160,594:0:2096:53	0/0:20,0:0:20:0,60,448:0:808:20	./.:.:.:.:.:.:.:.	0/0:60,0:0:60:0,181,663:0:2386:60	0/0:61,0:0:61:0,184,660:0:2401:61	0/0:10,0:0:10:0,30,82:0:387:10	0/0:71,0:0:72:0,214,608:0:2833:71	1/1:0,19:19:19:166,57,0:766:0:0	0/0:13,0:0:13:0,39,125:0:515:13	0/0:70,0:0:70:0,211,755:0:2728:70	0/1:25,30:30:55:119,0,97:1185:1001:25	0/0:29,0:0:29:0,87,628:0:1136:29	0/0:45,0:0:45:0,135,439:0:1804:45	0/1:9,11:11:20:30,0,26:451:355:9	0/0:19,0:0:19:0,57,198:0:749:19	0/1:37,19:19:56:11,0,209:779:1452:37	0/1:14,35:35:49:216,0,56:1407:562:14	0/0:28,0:0:28:0,84,281:0:1118:28	0/1:5,39:39:44:218,0,15:1565:205:5	0/1:23,12:12:35:4,0,126:492:926:23	0/1:20,26:26:46:503,0,295:1011:807:20	0/0:46,0:0:46:0,138,530:0:1848:46	0/0:47,0:0:47:0,141,517:0:1857:47	0/0:73,0:0:73:0,220,740:0:2928:73	0/0:23,0:0:23:0,69,207:0:898:23	0/0:41,0:0:41:0,123,349:0:1644:41	0/1:14,25:25:39:132,0,29:995:553:14	0/0:77,0:0:77:0,232,758:0:3069:77	0/0:12,0:0:12:0,36,161:0:451:12	0/0:42,0:0:42:0,126,475:0:1691:42	0/0:1,0:0:1:0,3,34:0:41:1	0/0:48,0:0:48:0,144,530:0:1910:48	0/0:16,0:0:16:0,48,148:0:607:16	0/0:58,0:0:58:0,175,503:0:2288:58	0/0:66,0:0:66:0,199,646:0:2651:66	0/0:39,0:0:39:0,117,328:0:1551:39	0/0:33,0:0:33:0,99,360:0:1326:33	0/0:49,0:0:49:0,148,448:0:1946:49	0/0:10,0:0:10:0,30,79:0:410:10	0/0:62,0:0:62:0,187,601:0:2474:62	0/0:57,0:0:57:0,172,659:0:2305:57	0/0:41,0:0:41:0,123,398:0:1635:41	0/0:61,0:0:61:0,184,632:0:2457:61	0/1:10,31:31:41:406,0,19:1224:374:10	0/0:43,0:0:43:0,129,398:0:1726:43	0/0:4,0:0:4:0,12,37:0:160:4	0/0:20,0:0:20:0,60,211:0:802:20	1/1:13,33:33:46:231,15,0:1322:529:13	0/0:38,0:0:38:0,114,486:0:1468:38	0/0:33,0:0:33:0,99,387:0:1323:33	0/0:54,0:0:54:0,163,571:0:2151:54	0/0:34,10:10:44:0,20,266:402:1354:34	1/1:0,38:38:38:337,114,0:1512:0:0	0/1:7,12:12:19:55,0,0:483:283:7	./.:.:.:.:.:.:.:.	0/0:7,0:0:7:0,21,81:0:287:7	0/0:83,0:0:83:0,250,802:0:3294:83	0/1:46,40:40:86:88,0,140:1611:1796:46	0/0:34,13:13:47:0,22,278:497:1363:34	0/0:8,2:2:10:0,15,51:82:320:8	0/0:42,0:0:42:0,126,428:0:1683:42	0/0:29,0:0:29:0,87,262:0:1162:29	1/1:11,36:36:47:260,49,0:1438:443:11	0/1:2,3:3:5:7,0,0:119:82:2	0/0:13,0:0:13:0,39,209:0:498:13	0/0:73,0:0:73:0,220,647:0:2925:73	0/0:42,0:0:42:0,126,416:0:1650:42	0/0:76,0:0:76:0,229,704:0:3011:76	0/0:43,0:0:43:0,129,480:0:1732:43	0/0:2,0:0:2:0,6,21:0:82:2	0/0:43,0:0:43:0,129,465:0:1699:43	1/1:0,20:20:20:210,60,0:798:0:0	0/0:22,0:0:22:0,66,198:0:859:22	0/0:33,0:0:33:0,99,437:0:1301:33	0/1:19,18:18:37:74,0,41:708:712:19	0/0:81,0:0:81:0,244,840:0:3274:81	0/0:40,0:0:40:0,120,367:0:1622:40	0/0:34,0:0:34:0,102,322:0:1351:34	0/0:48,0:0:48:0,144,497:0:1938:48	0/1:19,10:10:29:2,0,99:410:752:19	0/0:83,0:0:83:0,250,836:0:3297:83	0/0:31,0:0:31:0,93,339:0:1255:31	0/1:39,57:57:96:218,0,43:2329:1578:39	0/0:26,0:0:26:0,78,348:0:1004:26	0/1:39,50:50:90:221,0,125:2002:1532:39	0/1:12,13:13:25:33,0,60:512:443:12	0/0:52,0:0:52:0,157,454:0:2086:52	0/0:19,7:7:26:0,10,93:262:770:19	0/0:13,0:0:13:0,39,117:0:533:13	0/0:45,0:0:45:0,135,435:0:1767:45	0/0:25,0:0:25:0,75,348:0:1004:25	0/0:51,0:0:51:0,154,558:0:2012:51	1/1:1,9:9:10:88,22,0:342:41:1	0/0:6,4:4:10:0,1,19:160:242:6	0/0:30,0:0:30:0,90,254:0:1204:30	0/0:20,0:0:20:0,60,228:0:790:20	1/1:0,2:2:2:21,6,0:82:0:0	0/0:25,11:11:36:0,15,157:443:1013:25	0/1:19,19:19:38:68,0,45:771:752:19	0/0:87,0:0:87:0,262,762:0:3453:87	0/0:148,0:0:148:0,446,1329:0:5905:148	0/0:33,0:0:33:0,99,431:0:1304:33	0/0:33,0:0:33:0,99,366:0:1314:33	0/0:27,0:0:27:0,81,253:0:1094:27	0/0:24,0:0:24:0,72,228:0:971:24	0/0:6,0:0:6:0,18,186:0:246:6	0/0:58,0:0:58:0,175,1004:0:2260:58
29189162	2492	29189162_2492	T	G	197081	.	AB=0.447186;ABP=522.534;AC=76;AF=0.331782;AN=224;AO=18477;CIGAR=1X;DP=253770;DPB=91841;DPRA=0.820459;EPP=4181.82;EPPR=9635.04;GTI=173;LEN=1;MEANALT=1.01836;MQM=12.7456;MQMR=10.9605;NS=2112;NUMALT=1;ODDS=0.011392;PAIRED=0.860259;PAIREDR=0.885173;PAO=0;PQA=0;PQR=0;PRO=0;PROBE=Intergenic|RAPIDGENOMICS_3404_55038;QA=726201;QR=2587670;RO=64671;RPL=6036;RPP=4824.28;RPPR=23548.8;RPR=12441;RUN=1;SAF=11237;SAP=1880.56;SAR=7240;SRF=38898;SRP=5787.21;SRR=25773;TYPE=snp;technology.illumina=1	GT:AD:AO:DP:PL:QA:QR:RO	0/1:16,24:24:40:129,0,50:972:599:16	0/0:20,0:0:20:0,60,217:0:820:20	0/0:28,0:0:28:0,84,261:0:1131:28	0/0:118,0:0:118:0,355,1364:0:4761:118	0/0:26,0:0:26:0,78,303:0:1036:26	0/1:41,52:52:93:331,0,136:2081:1645:41	0/0:28,0:0:28:0,84,719:0:1121:28	1/1:0,4:4:4:38,12,0:164:0:0	0/1:30,41:41:71:225,0,55:1634:1196:30	1/1:0,98:98:98:1022,295,0:3904:0:0	1/1:0,11:11:11:89,33,0:418:0:0	0/0:74,0:0:74:0,223,678:0:2915:74	0/0:40,0:0:40:0,120,385:0:1557:40	1/1:0,21:21:21:245,63,0:840:0:0	0/1:76,49:49:125:162,0,404:1979:3043:76	0/1:55,44:44:99:100,0,177:1766:2162:55	0/0:47,0:0:47:0,141,1043:0:1879:47	1/1:0,53:53:53:519,160,0:2103:0:0	0/1:20,25:25:45:166,0,72:998:775:20	1/1:3,31:31:39:235,22,0:1195:101:3	0/0:105,0:0:105:0,316,943:0:4254:105	0/1:57,27:27:84:15,0,339:1044:2321:57	1/1:0,60:60:60:568,181,0:2388:0:0	0/0:96,0:0:96:0,289,978:0:3845:96	0/1:17,34:34:51:188,0,9:1382:688:17	0/0:83,0:0:83:0,250,1841:0:3275:83	1/1:0,86:86:86:894,259,0:3474:0:0	0/1:59,48:48:107:239,0,204:1938:2346:59	0/0:129,0:0:129:0,388,1309:0:5208:129	0/1:13,21:21:34:117,0,41:832:516:13	0/0:44,11:11:55:0,25,189:431:1763:44	0/0:57,0:0:57:0,172,610:0:2234:57	0/1:75,76:76:151:235,0,213:3006:3024:75	0/0:16,0:0:16:0,48,211:0:644:16	0/0:47,0:0:47:0,141,447:0:1901:47	0/0:19,0:0:19:0,57,518:0:725:19	0/0:83,0:0:83:0,250,970:0:3348:83	0/0:19,0:0:19:0,57,195:0:770:19	0/0:99,0:0:99:0,298,857:0:3928:99	0/0:90,29:29:119:0,115,675:1135:3591:90	0/0:50,0:0:50:0,151,418:0:1967:50	0/0:45,0:0:45:0,135,506:0:1814:45	0/1:40,44:44:84:202,0,113:1761:1617:40	1/1:0,15:15:15:133,45,0:606:0:0	0/0:90,0:0:90:0,271,859:0:3646:90	0/0:91,0:0:91:0,274,1032:0:3685:91	1/1:7,86:86:93:753,229,0:3342:252:7	0/1:50,29:29:79:77,0,289:1160:2006:50	0/1:46,20:20:66:111,0,550:782:1822:46	0/1:26,36:36:62:119,0,71:1389:1008:26	1/1:1,7:7:8:50,16,0:287:41:1	1/1:0,35:35:35:377,105,0:1393:0:0	0/1:57,34:34:91:138,0,477:1386:2266:57	0/1:36,32:32:68:240,0,174:1276:1379:36	1/1:0,72:72:72:756,217,0:2879:0:0	0/1:44,44:44:88:197,0,189:1779:1784:44	0/0:61,0:0:61:0,184,623:0:2464:61	0/0:55,0:0:55:0,166,526:0:2208:55	0/1:11,12:12:23:27,0,37:473:447:11	1/1:0,8:8:8:81,24,0:301:0:0	0/0:11,5:5:16:0,3,51:191:443:11	0/1:89,88:88:177:392,0,274:3491:3524:89	0/0:119,0:0:119:0,358,1059:0:4765:119	0/1:30,56:56:86:318,0,35:2194:1212:30	1/1:3,8:8:11:46,11,0:324:123:3	0/0:69,0:0:69:0,208,679:0:2786:69	0/0:48,0:0:48:0,144,468:0:1921:48	0/0:46,19:19:65:0,35,245:757:1834:46	0/0:2,0:0:2:0,6,35:0:73:2	0/1:16,9:9:25:199,0,145:369:616:16	0/0:126,0:0:126:0,379,1199:0:5093:126	1/1:2,59:59:61:612,168,0:2375:64:2	0/0:107,48:48:155:0,25,680:1916:4289:107	0/1:37,25:25:62:67,0,212:1021:1475:37	1/1:0,4:4:4:37,12,0:164:0:0	0/0:79,0:0:79:0,238,811:0:3166:79	0/0:36,0:0:36:0,108,368:0:1438:36	0/0:22,9:9:31:0,15,92:332:875:22	0/1:37,16:16:53:25,0,341:619:1461:37	0/1:23,39:39:62:248,0,39:1534:916:23	1/1:0,121:121:121:1317,364,0:4856:0:0	0/1:24,42:42:66:169,0,32:1690:972:24	0/0:43,16:16:59:0,22,246:635:1675:43	0/0:70,26:26:96:0,4,417:1027:2846:70	0/1:18,17:17:35:68,0,57:670:701:18	0/1:51,82:82:133:444,0,65:3210:2027:51	0/0:28,0:0:28:0,84,282:0:1096:28	0/0:167,0:0:167:0,503,1486:0:6748:167	0/0:33,0:0:33:0,99,410:0:1300:33	0/0:123,0:0:123:0,370,1179:0:4941:123	0/0:37,0:0:37:0,111,335:0:1458:37	0/1:67,31:31:98:7,0,264:1255:2709:67	0/0:51,0:0:51:0,154,581:0:2040:51	1/1:8,16:16:24:73,2,0:656:305:8	0/0:49,15:15:64:0,51,286:603:1993:49	0/1:17,31:31:48:313,0,134:1250:693:17	0/1:57,31:31:88:32,0,351:1255:2254:57	0/1:24,11:11:35:48,0,131:447:972:24	0/0:12,0:0:12:0,36,252:0:476:12	0/0:44,0:0:44:0,132,470:0:1751:44	1/1:0,26:26:26:290,78,0:1049:0:0	0/0:12,0:0:12:0,36,97:0:492:12	0/0:73,0:0:73:0,220,756:0:2971:73	0/0:64,0:0:64:0,193,584:0:2574:64	0/0:145,0:0:145:0,436,1191:0:5864:145	0/0:195,0:0:195:0,587,1745:0:7822:195	1/1:0,35:35:35:386,105,0:1347:0:0	0/0:47,0:0:47:0,141,498:0:1887:47	0/1:16,17:17:33:101,0,20:625:652:16	0/0:53,0:0:53:0,160,512:0:2133:53	0/1:11,2:2:13:17,0,205:82:432:11	0/0:87,0:0:87:0,262,1717:0:3428:87
29190461	517	29190461_517	G	A	228649	.	AB=0.462402;ABP=291.699;AC=109;AF=0.470588;AN=220;AO=18278;CIGAR=1X;DP=168450;DPB=69624;DPRA=1.00366;EPP=963.925;EPPR=2003.26;GTI=157;LEN=1;MEANALT=1.0075;MQM=13.8678;MQMR=11.7827;NS=2112;NUMALT=1;ODDS=0.0165398;PAIRED=0.817759;PAIREDR=0.867288;PAO=0;PQA=0;PQR=0;PRO=0;PROBE=Intergenic|RAPIDGENOMICS_3404_55621;QA=728362;QR=1552329;RO=38640;RPL=6554;RPP=3178.47;RPPR=11207.4;RPR=11724;RUN=1;SAF=11857;SAP=3513.64;SAR=6421;SRF=23995;SRP=4915.94;SRR=14645;TYPE=snp;technology.illumina=1	GT:AD:AO:DP:PL:QA:QR:RO	0/1:45,19:19:64:37,0,155:757:1837:45	0/1:14,4:4:18:6,0,107:164:547:14	0/1:15,16:16:31:89,0,37:639:615:15	0/0:77,16:16:93:0,57,519:644:3129:77	0/1:6,16:16:22:94,0,34:639:238:6	1/1:26,60:60:86:371,16,0:2431:1009:26	1/1:0,1:1:1:8,3,0:37:0:0	./.:.:.:.:.:.:.:.	1/1:0,28:28:28:263,84,0:1134:0:0	1/1:17,46:46:63:317,52,0:1874:689:17	0/0:15,3:3:18:0,8,84:119:606:15	0/1:12,11:11:23:17,0,78:443:492:12	0/1:19,7:7:26:3,0,88:287:779:19	1/1:10,34:34:44:257,51,0:1355:410:10	0/0:84,0:0:85:0,253,784:0:3415:84	0/0:82,11:11:93:0,165,630:439:3329:82	0/1:9,13:13:22:313,0,87:529:346:9	0/1:74,23:23:97:22,0,350:935:2962:74	0/0:86,0:0:86:0,259,1183:0:3462:86	0/1:58,22:22:80:23,0,321:898:2350:58	0/1:12,18:18:30:107,0,14:719:492:12	0/0:70,0:0:70:0,211,751:0:2794:70	0/1:20,17:17:37:53,0,82:684:793:20	0/1:47,28:28:75:116,0,191:1136:1927:47	0/1:3,3:3:6:9,0,29:123:114:3	0/1:18,19:19:37:349,0,277:771:707:18	0/0:72,14:14:86:0,152,639:543:2848:72	0/1:44,32:32:76:47,0,213:1300:1774:44	1/1:0,46:46:46:473,138,0:1835:0:0	0/1:14,27:27:41:245,0,53:1081:574:14	0/0:37,6:6:43:0,59,458:227:1509:37	1/1:0,19:19:19:195,57,0:770:0:0	1/1:0,42:42:42:487,126,0:1710:0:0	1/1:0,7:7:7:147,21,0:283:0:0	1/1:0,19:19:19:228,57,0:760:0:0	1/1:0,3:3:3:48,9,0:119:0:0	0/1:7,7:7:14:24,0,20:278:287:7	1/1:3,11:11:14:124,18,0:443:119:3	1/1:3,19:19:22:136,30,0:744:104:3	0/1:41,46:46:87:230,0,162:1866:1624:41	1/1:1,20:20:21:246,35,0:808:37:1	1/1:0,36:36:36:403,108,0:1436:0:0	1/1:0,49:49:49:566,148,0:1985:0:0	0/1:9,11:11:20:28,0,14:447:342:9	1/1:14,35:35:49:209,9,0:1392:560:14	0/0:7,3:3:10:0,11,33:123:283:7	0/0:58,0:0:58:0,175,620:0:2334:58	0/1:29,18:18:47:59,0,130:734:1138:29	0/0:38,0:0:38:0,114,775:0:1474:38	0/0:47,17:17:64:0,22,355:685:1897:47	0/0:4,0:0:4:0,12,31:0:164:4	0/1:26,31:31:57:184,0,45:1240:1054:26	0/0:92,0:0:92:0,277,845:0:3652:92	0/0:32,7:7:39:0,32,299:279:1276:32	0/0:77,0:0:77:0,232,791:0:3096:77	1/1:13,51:51:64:351,20,0:1988:529:13	1/1:0,24:24:24:287,72,0:972:0:0	0/0:32,9:9:42:0,18,214:356:1303:32	0/1:25,19:19:44:53,0,148:779:1000:25	0/0:15,2:2:17:0,34,120:82:607:15	0/1:27,45:45:72:221,0,64:1820:1098:27	0/1:50,98:98:148:447,0,104:3988:1998:50	0/0:65,21:21:86:0,83,493:838:2569:65	1/1:0,27:27:27:258,81,0:1099:0:0	0/0:14,6:6:20:0,11,112:246:570:14	0/0:32,4:4:36:0,73,347:164:1312:32	0/0:33,6:6:39:0,70,299:237:1341:33	0/1:44,19:19:63:28,0,213:775:1782:44	1/1:0,8:8:8:109,24,0:324:0:0	0/1:7,10:10:17:310,0,67:406:275:7	0/1:30,42:42:72:140,0,114:1714:1217:30	0/0:67,12:12:79:0,147,652:484:2710:67	1/1:0,77:77:77:756,232,0:3106:0:0	0/1:39,49:49:88:236,0,64:1984:1552:39	./.:.:.:.:.:.:.:.	0/0:23,2:2:25:0,60,229:75:935:23	0/1:13,16:16:29:77,0,11:652:533:13	0/0:11,2:2:13:0,1,49:82:423:11	0/1:14,10:10:24:89,0,153:395:553:14	0/1:30,27:27:57:52,0,114:1103:1226:30	0/1:74,46:46:120:171,0,419:1859:2972:74	0/0:36,7:7:43:0,74,368:287:1463:36	1/1:0,15:15:15:123,45,0:569:0:0	1/1:0,40:40:40:439,120,0:1617:0:0	0/0:44,0:0:44:0,132,440:0:1762:44	0/1:36,62:62:98:396,0,14:2467:1476:36	0/1:1,3:3:4:79,0,1:123:41:1	0/1:39,71:71:110:388,0,97:2874:1545:39	0/1:9,4:4:13:74,0,39:164:365:9	1/1:28,75:75:103:429,45,0:3004:1136:28	1/1:0,45:45:45:571,135,0:1813:0:0	0/0:62,20:20:82:0,14,421:800:2489:62	0/1:40,23:23:63:92,0,285:912:1604:40	0/0:22,2:2:24:0,53,206:82:902:22	1/1:14,31:31:45:167,21,0:1267:574:14	0/1:12,25:25:37:257,0,27:1013:488:12	0/1:36,19:19:55:10,0,224:775:1410:36	0/0:25,0:0:25:0,75,298:0:1008:25	0/1:6,4:4:10:3,0,54:164:246:6	0/1:24,26:26:50:85,0,116:1040:976:24	0/0:1,0:0:1:0,3,12:0:41:1	0/1:17,24:24:41:163,0,86:958:689:17	0/0:11,1:1:12:0,28,196:41:443:11	1/1:0,19:19:19:245,57,0:762:0:0	1/1:0,32:32:32:294,96,0:1276:0:0	1/1:0,49:49:49:470,148,0:1986:0:0	1/1:0,26:26:26:360,78,0:1050:0:0	0/0:2,0:0:2:0,6,40:0:78:2	0/0:21,5:5:26:0,24,245:205:830:21	0/1:21,18:18:39:88,0,67:713:838:21	1/1:0,9:9:9:86,27,0:365:0:0	1/1:1,20:20:21:495,26,0:802:37:1
29193152	6953	29193152_6953	T	A	240338	.	AB=0.484799;ABP=15.2895;AC=157;AF=0.7036;AN=222;AO=16133;CIGAR=1X;DP=96477;DPB=41155;DPRA=0.922908;EPP=1106.28;EPPR=505.092;GTI=123;LEN=1;MEANALT=1.00825;MQM=12.1476;MQMR=10.9213;NS=2112;NUMALT=1;ODDS=0.00597651;PAIRED=0.878758;PAIREDR=0.873946;PAO=0;PQA=0;PQR=0;PRO=0;PROBE=Intergenic|RAPIDGENOMICS_3404_56206;QA=635404;QR=500552;RO=12455;RPL=7463;RPP=199.1;RPPR=51.4311;RPR=8670;RUN=1;SAF=8618;SAP=166.764;SAR=7515;SRF=6545;SRP=73.3107;SRR=5910;TYPE=snp;technology.illumina=1	GT:AD:AO:DP:PL:QA:QR:RO	1/1:0,13:13:13:108,39,0:496:0:0	1/1:0,7:7:7:100,21,0:273:0:0	1/1:0,1:1:1:10,3,0:37:0:0	0/1:34,32:32:66:189,0,149:1254:1377:34	1/1:0,19:19:19:249,57,0:766:0:0	1/1:0,29:29:29:334,87,0:1164:0:0	1/1:0,5:5:5:73,15,0:205:0:0	1/1:0,10:10:10:96,30,0:410:0:0	1/1:0,47:47:47:469,141,0:1915:0:0	1/1:0,41:41:41:469,123,0:1647:0:0	1/1:0,5:5:5:57,15,0:201:0:0	1/1:6,17:17:23:123,21,0:661:226:6	1/1:0,34:34:34:337,102,0:1359:0:0	1/1:0,16:16:16:151,48,0:648:0:0	1/1:0,21:21:21:164,63,0:840:0:0	1/1:0,65:65:65:568,196,0:2587:0:0	0/1:7,10:10:17:191,0,2:398:278:7	1/1:0,65:65:65:567,196,0:2607:0:0	1/1:0,43:43:43:344,129,0:1715:0:0	0/1:20,11:11:31:31,0,98:438:801:20	1/1:0,51:51:51:468,154,0:2041:0:0	1/1:0,16:16:16:150,48,0:656:0:0	0/0:20,0:0:20:0,60,203:0:807:20	0/1:39,22:22:61:29,0,149:880:1566:39	1/1:0,12:12:12:128,36,0:458:0:0	1/1:0,31:31:31:593,93,0:1212:0:0	0/1:34,20:20:54:57,0,145:816:1372:34	1/1:0,53:53:53:445,160,0:2138:0:0	1/1:0,63:63:63:619,190,0:2493:0:0	1/1:0,38:38:38:397,114,0:1532:0:0	0/1:4,5:5:10:13,0,4:201:164:4	0/1:6,16:16:22:70,0,11:643:233:6	0/1:35,39:39:74:219,0,186:1569:1410:35	1/1:0,1:1:1:9,3,0:41:0:0	1/1:0,12:12:12:145,36,0:456:0:0	0/0:8,0:0:8:0,24,66:0:328:8	1/1:0,11:11:11:101,33,0:442:0:0	0/0:25,10:10:35:0,1,144:406:1009:25	1/1:0,24:24:24:242,72,0:963:0:0	0/1:27,20:20:47:26,0,118:803:1074:27	1/1:1,16:16:17:181,41,0:648:41:1	1/1:0,17:17:17:161,51,0:693:0:0	1/1:0,26:26:26:279,78,0:1019:0:0	0/0:5,0:0:5:0,15,54:0:186:5	0/0:23,0:0:23:0,69,226:0:913:23	1/1:0,4:4:4:32,12,0:160:0:0	1/1:0,64:64:64:575,193,0:2571:0:0	0/1:19,11:11:30:42,0,131:451:758:19	1/1:0,18:18:18:370,54,0:717:0:0	0/1:35,23:23:58:12,0,128:911:1413:35	1/1:0,2:2:2:15,6,0:82:0:0	0/1:25,16:16:41:25,0,106:652:1025:25	1/1:0,57:57:57:491,172,0:2315:0:0	0/1:10,13:13:23:144,0,20:520:397:10	1/1:0,16:16:16:168,48,0:630:0:0	0/0:52,0:0:52:0,157,480:0:2115:52	1/1:0,22:22:22:209,66,0:870:0:0	0/0:18,0:0:18:0,54,138:0:734:18	0/0:20,0:0:20:0,60,173:0:793:20	1/1:0,4:4:4:35,12,0:141:0:0	1/1:0,11:11:11:103,33,0:447:0:0	0/1:53,62:62:115:259,0,313:2482:2161:53	0/0:54,21:21:75:0,34,229:839:2196:54	0/1:12,26:26:38:92,0,30:1045:450:12	1/1:0,12:12:12:94,36,0:480:0:0	0/1:11,6:6:17:4,0,32:242:447:11	0/0:4,0:0:4:0,12,63:0:164:4	0/0:17,5:5:22:0,3,63:187:680:17	./.:.:.:.:.:.:.:.	1/1:0,12:12:12:259,36,0:462:0:0	0/1:39,33:33:72:55,0,168:1333:1578:39	1/1:0,27:27:27:314,81,0:1049:0:0	0/1:36,35:35:71:116,0,207:1404:1449:36	0/1:11,15:15:26:68,0,28:599:432:11	0/0:1,0:0:1:0,3,8:0:41:1	1/1:0,21:21:21:194,63,0:834:0:0	1/1:0,17:17:17:188,51,0:689:0:0	0/0:10,2:2:12:0,21,60:82:406:10	1/1:0,18:18:18:225,54,0:734:0:0	1/1:0,51:51:51:455,154,0:2062:0:0	1/1:0,57:57:57:546,172,0:2281:0:0	1/1:0,24:24:24:229,72,0:954:0:0	1/1:0,21:21:21:225,63,0:818:0:0	0/1:15,10:10:25:88,0,101:378:606:15	1/1:0,27:27:27:247,81,0:1085:0:0	0/1:21,31:31:52:76,0,4:1267:831:21	0/0:4,0:0:4:0,12,28:0:164:4	1/1:0,86:86:86:747,259,0:3394:0:0	0/1:2,4:4:6:56,0,28:152:82:2	0/1:16,22:22:38:120,0,18:855:643:16	1/1:0,25:25:25:222,75,0:1017:0:0	0/1:23,8:8:31:144,0,217:320:939:23	1/1:0,23:23:23:264,69,0:923:0:0	1/1:0,3:3:3:26,9,0:123:0:0	0/1:22,20:20:42:78,0,33:816:898:22	0/0:22,4:4:26:0,24,200:160:890:22	1/1:0,34:34:34:370,102,0:1309:0:0	0/0:23,0:0:23:0,69,202:0:900:23	0/0:1,0:0:1:0,3,8:0:41:1	1/1:0,38:38:38:429,114,0:1534:0:0	1/1:0,9:9:9:113,27,0:369:0:0	0/1:8,6:6:14:3,0,24:246:324:8	1/1:0,2:2:2:21,6,0:82:0:0	1/1:0,25:25:25:240,75,0:1002:0:0	0/1:17,28:28:45:104,0,24:1076:665:17	0/1:45,41:41:86:158,0,166:1664:1833:45	0/0:67,0:0:67:0,202,660:0:2695:67	1/1:0,36:36:36:291,108,0:1468:0:0	0/1:17,7:7:24:46,0,102:279:684:17	1/1:0,37:37:37:345,111,0:1513:0:0	1/1:0,5:5:5:67,15,0:205:0:0	1/1:0,12:12:12:240,36,0:468:0:0
29193909	3298	29193909_3298	T	C	63781.9	.	AB=0.401392;ABP=585.428;AC=44;AF=0.254647;AN=222;AO=5501;CIGAR=1X;DP=101063;DPB=38224;DPRA=0.881298;EPP=349.581;EPPR=2074.54;GTI=215;LEN=1;MEANALT=1.00811;MQM=18.4585;MQMR=11.1197;NS=2112;NUMALT=1;ODDS=0.00747204;PAIRED=0.592074;PAIREDR=0.905205;PAO=0;PQA=0;PQR=0;PRO=0;PROBE=Intergenic|RAPIDGENOMICS_3404_54772;QA=217366;QR=1242334;RO=31721;RPL=1869;RPP=1229.93;RPPR=14637;RPR=3632;RUN=1;SAF=4139;SAP=3047.15;SAR=1362;SRF=21510;SRP=8742.53;SRR=10211;TYPE=snp;technology.illumina=1	GT:AD:AO:DP:PL:QA:QR:RO	0/0:5,0:0:5:0,15,43:0:201:5	1/1:0,7:7:7:83,21,0:263:0:0	0/0:8,1:1:9:0,19,82:22:302:8	0/0:69,0:0:69:0,208,665:0:2677:69	0/0:13,0:0:13:0,39,120:0:517:13	0/1:17,14:14:31:218,0,62:543:672:17	1/1:0,1:1:1:11,3,0:41:0:0	0/0:5,0:0:5:0,15,60:0:180:5	0/0:37,0:0:37:0,111,350:0:1373:37	0/0:20,0:0:20:0,60,159:0:792:20	0/0:13,0:0:13:0,39,101:0:486:13	0/0:26,0:0:26:0,78,275:0:1023:26	0/0:43,0:0:43:0,129,341:0:1739:43	0/0:20,0:0:20:0,60,241:0:807:20	0/0:25,0:0:25:0,75,238:0:973:25	0/0:60,0:0:60:0,181,667:0:2391:60	0/0:21,0:0:21:0,63,490:0:797:21	0/0:26,0:0:26:0,78,271:0:1027:26	1/1:0,10:10:10:133,30,0:410:0:0	0/0:25,0:0:25:0,75,316:0:974:25	0/0:42,0:0:42:0,126,373:0:1651:42	0/1:5,4:4:9:14,0,20:146:197:5	0/0:15,0:0:15:0,45,121:0:593:15	0/1:34,15:15:49:50,0,128:590:1363:34	0/0:7,0:0:7:0,21,82:0:283:7	0/1:22,3:3:25:27,0,418:119:863:22	1/1:0,20:20:20:253,60,0:808:0:0	0/0:33,0:0:33:0,99,402:0:1289:33	0/0:56,0:0:56:0,169,565:0:2152:56	0/1:18,8:8:26:14,0,95:324:712:18	0/0:24,0:0:24:0,72,225:0:945:24	0/0:20,0:0:20:0,60,265:0:808:20	0/0:35,0:0:35:0,105,352:0:1366:35	1/1:3,16:16:19:261,24,0:622:123:3	0/1:9,4:4:13:71,0,36:164:361:9	./.:.:.:.:.:.:.:.	0/1:11,7:7:18:76,0,54:264:447:11	0/1:7,11:11:18:81,0,11:418:283:7	0/0:13,0:0:13:0,39,102:0:512:13	0/1:22,21:21:43:178,0,129:840:880:22	0/1:18,27:27:45:212,0,41:1071:721:18	0/0:25,0:0:25:0,75,203:0:999:25	0/1:27,61:61:88:587,0,247:2453:1076:27	0/0:2,0:0:2:0,6,15:0:54:2	0/0:36,0:0:36:0,108,346:0:1433:36	0/0:2,0:0:2:0,6,40:0:82:2	0/0:42,0:0:42:0,126,460:0:1668:42	0/0:53,0:0:53:0,160,556:0:2130:53	0/1:4,3:3:7:83,0,40:123:164:4	0/1:5,5:5:10:105,0,18:196:196:5	0/0:23,0:0:23:0,69,192:0:894:23	0/0:29,0:0:29:0,87,259:0:1176:29	0/0:29,0:0:29:0,87,243:0:1141:29	0/1:3,12:12:15:191,0,33:480:123:3	0/0:16,0:0:16:0,48,175:0:613:16	0/0:73,0:0:73:0,220,621:0:2898:73	0/1:17,8:8:25:30,0,71:328:648:17	0/0:17,0:0:17:0,51,155:0:644:17	0/0:27,0:0:27:0,81,248:0:1044:27	0/0:11,0:0:11:0,33,133:0:363:11	0/1:11,5:5:16:15,0,60:205:415:11	0/0:66,16:16:82:0,78,492:648:2646:66	1/1:0,20:20:20:221,60,0:811:0:0	0/0:55,0:0:55:0,166,498:0:2146:55	0/0:18,3:3:21:0,37,131:123:707:18	0/1:4,3:3:7:29,0,10:123:147:4	0/0:20,0:0:20:0,60,244:0:790:20	0/0:21,0:0:21:0,63,207:0:796:21	0/0:4,0:0:4:0,12,37:0:145:4	0/0:13,0:0:13:0,39,313:0:492:13	0/0:51,0:0:51:0,154,493:0:1961:51	0/0:18,0:0:18:0,54,151:0:717:18	0/0:63,0:0:63:0,190,651:0:2491:63	0/0:46,0:0:46:0,138,510:0:1847:46	0/0:8,0:0:8:0,24,68:0:315:8	0/0:20,0:0:20:0,60,240:0:799:20	0/0:11,4:4:15:0,12,55:164:416:11	0/0:22,0:0:22:0,66,242:0:866:22	0/0:11,0:0:11:0,33,135:0:423:11	0/1:17,16:16:33:78,0,35:640:631:17	0/1:29,15:15:44:4,0,182:596:1176:29	0/0:57,0:0:57:0,172,439:0:2269:57	0/0:11,0:0:11:0,33,143:0:428:11	0/1:6,10:10:16:84,0,8:388:223:6	0/0:26,6:6:32:0,33,167:246:1045:26	0/0:119,0:0:119:0,358,962:0:4762:119	0/0:5,2:2:7:0,8,28:82:201:5	0/0:21,10:10:31:0,19,192:410:811:21	0/1:4,7:7:11:100,0,30:283:164:4	0/0:29,0:0:29:0,87,275:0:1169:29	1/1:2,14:14:16:151,25,0:570:82:2	0/1:4,5:5:9:112,0,45:201:141:4	0/0:28,0:0:28:0,84,325:0:1121:28	0/0:1,0:0:1:0,3,8:0:41:1	0/1:12,4:4:16:62,0,57:160:450:12	0/0:10,0:0:10:0,30,118:0:402:10	0/1:6,1:1:7:8,0,43:37:242:6	0/0:7,0:0:7:0,21,84:0:278:7	1/1:1,3:3:4:75,4,0:119:37:1	0/0:10,0:0:10:0,30,76:0:402:10	0/0:22,0:0:22:0,66,219:0:869:22	0/0:14,0:0:14:0,42,138:0:570:14	0/0:22,0:0:22:0,66,227:0:886:22	0/1:3,3:3:6:7,0,7:119:114:3	0/0:26,0:0:26:0,78,235:0:1054:26	0/1:19,25:25:44:142,0,27:981:771:19	0/0:19,0:0:19:0,57,182:0:761:19	0/0:18,1:1:19:0,49,198:41:726:18	1/1:7,10:10:17:106,0,0:406:245:7	0/0:15,0:0:15:0,45,223:0:611:15	0/0:6,0:0:6:0,18,49:0:242:6	0/0:13,0:0:13:0,39,256:0:515:13
29193909	3304	29193909_3304	T	G	64597.1	.	AB=0.409647;ABP=519.015;AC=43;AF=0.255266;AN=222;AO=5848;CIGAR=1X;DP=107160;DPB=40799;DPRA=0.874047;EPP=543.07;EPPR=2587.5;GTI=201;LEN=1;MEANALT=1.0027;MQM=18.2821;MQMR=11.1544;NS=2112;NUMALT=1;ODDS=0.0153622;PAIRED=0.59935;PAIREDR=0.900402;PAO=0;PQA=0;PQR=0;PRO=0;PROBE=Intergenic|RAPIDGENOMICS_3404_54772;QA=229221;QR=1338087;RO=33836;RPL=1953;RPP=1403.39;RPPR=14865.5;RPR=3895;RUN=1;SAF=4232;SAP=2544.11;SAR=1616;SRF=22434;SRP=7813.6;SRR=11402;TYPE=snp;technology.illumina=1	GT:AD:AO:DP:PL:QA:QR:RO	0/0:5,0:0:5:0,15,43:0:205:5	1/1:0,10:10:10:194,30,0:380:0:0	0/0:7,0:0:7:0,21,82:0:260:7	0/0:73,0:0:73:0,220,692:0:2896:73	0/0:13,0:0:13:0,39,123:0:533:13	0/1:19,15:15:34:238,0,71:606:758:19	1/1:0,1:1:1:11,3,0:41:0:0	0/0:5,0:0:5:0,15,61:0:205:5	0/0:39,0:0:39:0,117,384:0:1495:39	0/0:19,0:0:19:0,57,152:0:736:19	0/0:13,0:0:13:0,39,101:0:498:13	0/0:29,0:0:29:0,87,297:0:1149:29	0/0:44,0:0:44:0,132,348:0:1744:44	0/0:20,0:0:20:0,60,220:0:804:20	0/0:29,0:0:29:0,87,273:0:1146:29	0/0:65,0:0:65:0,196,712:0:2593:65	0/0:22,0:0:22:0,66,537:0:885:22	0/0:27,0:0:27:0,81,300:0:1081:27	1/1:0,13:13:13:155,39,0:529:0:0	0/0:26,0:0:26:0,78,335:0:1027:26	0/0:45,0:0:45:0,135,402:0:1782:45	0/1:10,5:5:15:20,0,39:188:373:10	0/0:16,0:0:16:0,48,128:0:635:16	0/1:38,15:15:53:37,0,145:609:1532:38	0/0:7,0:0:7:0,21,59:0:287:7	0/1:24,3:3:27:21,0,462:119:964:24	1/1:0,22:22:22:277,66,0:871:0:0	0/0:40,0:0:40:0,120,480:0:1605:40	0/0:55,0:0:55:0,166,540:0:2135:55	0/0:18,7:7:25:0,9,107:279:698:18	0/0:22,0:0:22:0,66,205:0:858:22	0/0:21,0:0:21:0,63,265:0:825:21	0/0:39,0:0:39:0,117,393:0:1560:39	1/1:5,16:16:21:247,15,0:613:201:5	0/1:9,4:4:13:67,0,36:147:369:9	./.:.:.:.:.:.:.:.	0/1:11,8:8:19:85,0,50:315:447:11	0/1:7,11:11:18:79,0,11:410:283:7	0/0:14,0:0:14:0,42,113:0:557:14	0/1:24,27:27:51:215,0,124:1077:937:24	0/1:17,28:28:45:226,0,23:1117:684:17	0/0:27,0:0:27:0,81,218:0:1067:27	0/1:27,64:64:91:599,0,240:2547:1095:27	0/0:2,0:0:2:0,6,15:0:78:2	0/0:39,0:0:39:0,117,383:0:1570:39	0/0:2,0:0:2:0,6,36:0:73:2	0/0:41,0:0:41:0,123,453:0:1611:41	0/0:53,0:0:53:0,160,556:0:2103:53	0/1:5,3:3:8:80,0,105:123:201:5	0/1:4,5:5:9:101,0,10:182:146:4	0/0:23,0:0:23:0,69,193:0:916:23	0/0:29,0:0:29:0,87,259:0:1189:29	0/0:30,0:0:30:0,90,250:0:1173:30	0/1:4,13:13:17:196,0,64:525:164:4	0/0:18,0:0:18:0,54,192:0:702:18	0/0:74,0:0:74:0,223,628:0:2980:74	0/1:17,8:8:25:28,0,79:324:688:17	0/0:19,0:0:19:0,57,174:0:754:19	0/0:20,0:0:20:0,60,191:0:803:20	0/0:15,0:0:15:0,45,196:0:560:15	0/1:11,6:6:17:20,0,57:242:429:11	0/0:74,21:21:95:0,81,536:849:2925:74	1/1:0,25:25:25:289,75,0:993:0:0	0/0:64,0:0:64:0,193,599:0:2547:64	0/0:19,4:4:23:0,17,112:155:767:19	0/1:4,3:3:7:29,0,10:109:147:4	0/0:24,0:0:24:0,72,272:0:934:24	0/0:23,0:0:23:0,69,222:0:875:23	0/0:3,0:0:3:0,9,27:0:123:3	0/0:14,0:0:14:0,42,326:0:543:14	0/0:51,0:0:51:0,154,497:0:2033:51	0/0:18,0:0:18:0,54,151:0:730:18	0/0:68,0:0:68:0,205,712:0:2712:68	0/0:50,0:0:50:0,151,537:0:1969:50	0/0:10,0:0:10:0,30,86:0:397:10	0/0:24,0:0:24:0,72,287:0:928:24	0/0:11,4:4:15:0,12,55:164:424:11	0/0:22,0:0:22:0,66,247:0:863:22	0/0:11,0:0:11:0,33,138:0:434:11	0/1:16,18:18:34:83,0,24:722:644:16	0/1:30,15:15:45:1,0,187:584:1217:30	0/0:57,0:0:57:0,172,439:0:2282:57	0/0:16,0:0:16:0,48,238:0:620:16	0/1:11,10:10:21:65,0,29:388:407:11	0/0:26,6:6:32:0,33,168:246:1049:26	0/0:124,0:0:124:0,373,1006:0:4980:124	0/0:5,2:2:7:0,8,28:73:201:5	0/0:18,10:10:28:0,10,131:402:691:18	0/1:9,9:9:18:90,0,70:365:365:9	0/0:29,0:0:29:0,87,275:0:1127:29	1/1:2,15:15:17:159,28,0:611:78:2	0/1:4,5:5:9:113,0,51:205:160:4	0/0:33,0:0:33:0,99,402:0:1309:33	0/1:1,1:1:2:15,0,2:22:41:1	0/1:16,4:4:20:49,0,74:155:592:16	0/0:11,0:0:11:0,33,128:0:434:11	0/1:6,2:2:8:12,0,40:78:232:6	0/0:8,0:0:8:0,24,88:0:319:8	1/1:1,3:3:4:75,4,0:123:41:1	0/0:9,0:0:9:0,27,68:0:353:9	0/0:21,0:0:21:0,63,207:0:839:21	0/0:15,0:0:15:0,45,148:0:584:15	0/0:20,0:0:20:0,60,207:0:791:20	0/0:8,3:3:11:0,8,79:123:283:8	0/0:38,0:0:38:0,114,392:0:1477:38	0/1:20,32:32:52:296,0,15:1259:803:20	0/0:20,0:0:20:0,60,193:0:798:20	0/0:19,0:0:19:0,57,213:0:771:19	1/1:7,11:11:18:112,3,0:438:265:7	0/0:14,0:0:14:0,42,192:0:561:14	0/0:6,0:0:6:0,18,49:0:242:6	0/0:13,0:0:13:0,39,246:0:501:13
29193909	3346	29193909_3346	G	A	82041	.	AB=0.42038;ABP=584.964;AC=44;AF=0.255886;AN=224;AO=8170;CIGAR=1X;DP=145001;DPB=56508;DPRA=0.870027;EPP=566.46;EPPR=2957.42;GTI=134;LEN=1;MEANALT=1.00516;MQM=18.0635;MQMR=11.0055;NS=2112;NUMALT=1;ODDS=0.0289688;PAIRED=0.60306;PAIREDR=0.891029;PAO=0;PQA=0;PQR=0;PRO=0;PROBE=Intergenic|RAPIDGENOMICS_3404_54772;QA=322345;QR=1854688;RO=46664;RPL=2940;RPP=1396.82;RPPR=7006.59;RPR=5230;RUN=1;SAF=4999;SAP=891.157;SAR=3171;SRF=26816;SRP=2262.39;SRR=19848;TYPE=snp;technology.illumina=1	GT:AD:AO:DP:PL:QA:QR:RO	0/0:13,0:0:13:0,39,123:0:525:13	1/1:0,9:9:9:167,27,0:358:0:0	0/0:15,0:0:15:0,45,176:0:598:15	0/0:97,0:0:97:0,292,868:0:3848:97	0/0:14,0:0:14:0,42,131:0:547:14	0/1:23,20:20:43:246,0,89:803:907:23	0/1:2,3:3:5:40,0,27:119:74:2	0/0:5,0:0:5:0,15,61:0:205:5	0/0:59,0:0:59:0,178,559:0:2306:59	0/0:28,0:0:28:0,84,232:0:1121:28	0/0:17,0:0:17:0,51,133:0:665:17	0/0:40,0:0:40:0,120,385:0:1601:40	0/0:65,0:0:65:0,196,512:0:2542:65	0/0:28,0:0:28:0,84,310:0:1113:28	0/0:45,0:0:45:0,135,389:0:1816:45	0/0:104,0:0:104:0,313,1044:0:4160:104	0/0:28,0:0:28:0,84,575:0:1089:28	0/0:37,0:0:37:0,111,394:0:1479:37	1/1:1,22:22:23:266,36,0:888:37:1	0/0:29,0:0:29:0,87,365:0:1147:29	0/0:57,0:0:57:0,172,503:0:2272:57	0/1:14,6:6:20:35,0,77:242:537:14	0/0:27,0:0:27:0,81,226:0:1063:27	0/1:38,17:17:55:45,0,139:697:1542:38	0/0:14,0:0:14:0,42,139:0:553:14	0/1:26,11:11:38:174,0,466:428:1027:26	1/1:0,36:36:36:411,108,0:1449:0:0	0/0:73,0:0:73:0,220,853:0:2915:73	0/0:88,0:0:88:0,265,882:0:3513:88	0/1:17,14:14:31:153,0,72:570:670:17	0/0:33,0:0:33:0,99,301:0:1282:33	0/0:36,0:0:36:0,108,345:0:1418:36	0/0:39,0:0:39:0,117,431:0:1565:39	1/1:5,26:26:31:383,45,0:1039:205:5	0/1:9,11:11:20:253,0,14:437:369:9	1/1:0,6:6:6:49,18,0:242:0:0	0/1:16,17:17:33:171,0,66:679:647:16	0/1:15,8:8:23:38,0,78:320:598:15	0/0:22,0:0:22:0,66,184:0:834:22	0/1:25,31:31:56:389,0,116:1234:1004:25	0/1:30,27:27:57:202,0,105:1063:1206:30	0/0:34,1:1:35:0,98,265:37:1365:34	0/1:35,94:94:129:947,0,174:3770:1405:35	0/0:2,0:0:2:0,6,15:0:69:2	0/0:55,0:0:55:0,166,485:0:2176:55	0/0:4,0:0:4:0,12,77:0:164:4	0/0:65,0:0:65:0,196,655:0:2554:65	0/0:63,0:0:63:0,190,663:0:2491:63	0/1:11,6:6:17:130,0,230:242:447:11	0/0:23,0:0:23:0,69,188:0:911:23	0/0:23,0:0:23:0,69,184:0:903:23	0/0:38,0:0:38:0,114,365:0:1490:38	0/0:36,0:0:36:0,108,322:0:1398:36	0/1:9,18:18:27:268,0,113:700:334:9	0/1:22,5:5:27:16,0,142:187:856:22	0/0:83,0:0:83:0,250,701:0:3308:83	0/0:29,8:8:37:0,7,118:316:1139:29	0/0:26,0:0:26:0,78,230:0:1048:26	0/0:34,0:0:34:0,102,308:0:1346:34	0/0:23,0:0:23:0,69,295:0:935:23	1/1:8,19:19:27:264,8,0:754:328:8	0/0:104,29:29:133:0,74,669:1124:4147:104	1/1:0,33:33:33:397,99,0:1322:0:0	0/0:97,0:0:97:0,292,901:0:3901:97	0/1:20,17:17:37:243,0,96:675:799:20	0/0:16,3:3:19:0,7,67:119:644:16	0/0:29,0:0:29:0,87,334:0:1173:29	0/0:30,0:0:30:0,90,286:0:1194:30	0/0:3,0:0:3:0,9,27:0:119:3	0/0:20,0:0:20:0,60,393:0:794:20	0/0:58,0:0:58:0,175,572:0:2289:58	0/0:27,0:0:27:0,81,246:0:1089:27	0/0:73,0:0:73:0,220,763:0:2942:73	0/0:58,0:0:58:0,175,628:0:2277:58	0/0:4,0:0:4:0,12,36:0:164:4	0/0:39,0:0:39:0,117,387:0:1543:39	0/0:13,8:8:21:0,1,41:324:529:13	0/0:21,0:0:21:0,63,246:0:843:21	0/0:15,0:0:15:0,45,201:0:578:15	0/1:32,29:29:61:130,0,82:1189:1211:32	0/1:32,40:40:72:182,0,121:1600:1275:32	0/0:67,0:0:67:0,202,515:0:2675:67	0/0:35,0:0:35:0,105,472:0:1409:35	0/1:13,18:18:31:188,0,16:730:521:13	0/0:40,10:10:50:0,13,290:410:1597:40	0/0:156,0:0:156:0,470,1297:0:6262:156	0/0:9,2:2:11:0,20,61:82:355:9	0/0:30,12:12:42:0,37,263:478:1214:30	0/1:14,17:17:31:175,0,85:671:543:14	0/0:47,0:0:47:0,141,462:0:1872:47	1/1:6,17:17:23:165,12,0:697:246:6	0/1:9,5:5:14:98,0,77:205:356:9	0/0:53,0:0:53:0,160,526:0:2116:53	0/0:1,0:0:1:0,3,8:0:41:1	0/1:29,12:12:41:202,0,112:457:1151:29	0/0:22,0:0:22:0,66,201:0:845:22	0/0:22,5:5:27:0,2,110:205:879:22	0/0:17,0:0:17:0,51,174:0:667:17	1/1:1,5:5:6:131,10,0:201:41:1	0/0:18,0:0:18:0,54,148:0:721:18	0/0:33,0:0:33:0,99,302:0:1341:33	0/0:31,0:0:31:0,93,268:0:1200:31	0/0:22,0:0:22:0,66,223:0:868:22	0/1:8,11:11:19:30,0,53:447:328:8	0/0:42,0:0:42:0,126,463:0:1694:42	1/1:23,63:63:87:662,66,0:2545:930:23	0/0:24,0:0:24:0,72,238:0:940:24	0/0:13,1:1:14:0,34,126:41:519:13	0/1:13,15:15:28:172,0,15:606:502:13	0/0:24,0:0:24:0,72,300:0:949:24	0/0:7,0:0:7:0,21,55:0:287:7	0/0:23,0:0:23:0,69,457:0:903:23
29193909	3379	29193909_3379	T	G	95298	.	AB=0.421826;ABP=616.833;AC=49;AF=0.25387;AN=220;AO=8730;CIGAR=1X;DP=156573;DPB=61349;DPRA=0.864275;EPP=102.992;EPPR=1200.68;GTI=141;LEN=1;MEANALT=1.00384;MQM=17.7025;MQMR=11.0141;NS=2112;NUMALT=1;ODDS=0.0199227;PAIRED=0.614662;PAIREDR=0.885431;PAO=0;PQA=0;PQR=0;PRO=0;PROBE=Intergenic|RAPIDGENOMICS_3404_54772;QA=347074;QR=2022145;RO=50546;RPL=3942;RPP=181.035;RPPR=61.4173;RPR=4788;RUN=1;SAF=4680;SAP=101.734;SAR=4050;SRF=24719;SRP=55.7511;SRR=25827;TYPE=snp;technology.illumina=1	GT:AD:AO:DP:PL:QA:QR:RO	0/1:10,7:7:17:107,0,50:277:402:10	1/1:0,10:10:10:196,30,0:410:0:0	0/0:13,0:0:13:0,39,131:0:515:13	0/0:103,0:0:103:0,310,898:0:4127:103	0/0:13,0:0:13:0,39,123:0:492:13	0/1:25,15:15:40:121,0,152:593:1013:25	0/1:2,3:3:5:44,0,22:123:73:2	0/0:5,0:0:5:0,15,54:0:183:5	0/0:64,0:0:64:0,193,600:0:2518:64	0/0:31,0:0:31:0,93,254:0:1245:31	0/0:18,0:0:18:0,54,143:0:721:18	0/0:49,0:0:49:0,148,483:0:1936:49	0/0:61,0:0:62:0,184,543:0:2460:61	0/0:32,0:0:32:0,96,387:0:1299:32	0/0:64,0:0:64:0,193,598:0:2552:64	0/0:116,0:0:116:0,349,1176:0:4681:116	0/0:30,0:0:30:0,90,621:0:1179:30	0/0:40,0:0:40:0,120,439:0:1565:40	1/1:1,20:20:21:236,29,0:820:41:1	0/0:46,0:0:46:0,138,516:0:1860:46	0/0:64,0:0:65:0,193,585:0:2584:64	0/1:17,6:6:23:61,0,86:246:671:17	0/0:26,0:0:26:0,78,214:0:1040:26	0/1:40,27:27:67:154,0,131:1086:1628:40	0/0:22,0:0:22:0,66,327:0:858:22	0/1:25,12:12:37:220,0,470:476:965:25	1/1:0,42:42:42:478,126,0:1696:0:0	0/0:80,0:0:80:0,241,959:0:3202:80	0/0:92,0:0:92:0,277,916:0:3648:92	0/1:13,20:20:33:309,0,30:820:533:13	0/0:37,0:0:37:0,111,344:0:1488:37	0/0:39,0:0:39:0,117,402:0:1573:39	0/0:68,0:0:68:0,205,703:0:2716:68	1/1:8,38:38:46:437,58,0:1532:315:8	0/1:9,13:13:22:267,0,8:533:365:9	1/1:0,12:12:12:93,36,0:492:0:0	0/1:18,16:16:34:168,0,80:639:734:18	0/1:17,14:14:31:64,0,124:547:689:17	0/0:24,0:0:24:0,72,198:0:932:24	0/1:27,36:36:63:433,0,106:1459:1062:27	0/1:33,30:30:63:202,0,129:1178:1277:33	0/0:36,1:1:37:0,104,281:41:1464:36	0/1:34,96:96:130:1097,0,163:3832:1382:34	./.:.:.:.:.:.:.:.	0/0:63,0:0:63:0,190,564:0:2555:63	0/0:4,0:0:4:0,12,77:0:164:4	0/0:66,0:0:66:0,199,657:0:2642:66	0/0:87,0:0:87:0,262,955:0:3518:87	0/1:12,7:7:19:154,0,219:283:483:12	0/0:24,0:0:24:0,72,197:0:970:24	0/0:20,0:0:20:0,60,160:0:798:20	0/0:42,0:0:42:0,126,388:0:1684:42	0/0:44,0:0:44:0,132,388:0:1742:44	0/1:9,20:20:29:296,0,110:801:342:9	0/0:31,5:5:36:0,7,230:205:1228:31	0/0:87,0:0:87:0,262,734:0:3466:87	0/1:37,11:11:48:43,0,140:443:1483:37	0/0:28,0:0:28:0,84,268:0:1126:28	0/0:35,0:0:35:0,105,317:0:1401:35	0/0:23,0:0:23:0,69,284:0:911:23	0/1:10,25:25:35:321,0,24:1013:384:10	0/1:95,36:36:131:3,0,482:1448:3793:95	1/1:0,36:36:36:424,108,0:1386:0:0	0/0:95,0:0:95:0,286,873:0:3870:95	0/1:24,18:18:42:240,0,112:734:972:24	0/1:19,7:7:26:19,0,61:279:762:19	0/0:32,0:0:32:0,96,365:0:1290:32	0/0:32,0:0:32:0,96,302:0:1241:32	0/0:3,0:0:3:0,9,27:0:119:3	0/0:17,0:0:17:0,51,339:0:672:17	0/0:51,0:0:51:0,154,485:0:2038:51	0/0:34,0:0:34:0,102,326:0:1353:34	0/0:78,0:0:78:0,235,739:0:3127:78	0/0:62,0:0:62:0,187,642:0:2459:62	0/0:5,0:0:5:0,15,43:0:205:5	0/0:45,0:0:45:0,135,448:0:1807:45	0/0:19,8:8:27:0,19,84:319:748:19	0/0:25,0:0:25:0,75,278:0:1021:25	0/0:17,0:0:17:0,51,249:0:693:17	0/1:33,31:31:64:177,0,87:1240:1324:33	0/1:29,49:49:78:323,0,70:1970:1157:29	0/0:75,0:0:75:0,226,637:0:3011:75	0/0:34,0:0:34:0,102,423:0:1363:34	1/1:10,24:24:34:261,20,0:976:402:10	0/1:37,21:21:58:63,0,192:849:1505:37	0/0:168,0:0:168:0,506,1369:0:6701:168	0/0:10,2:2:12:0,23,68:82:378:10	0/0:32,12:12:44:0,43,269:488:1273:32	0/1:15,19:19:34:181,0,86:754:574:15	0/0:46,0:0:46:0,138,438:0:1856:46	1/1:6,20:20:26:167,1,0:820:246:6	0/1:16,6:6:22:103,0,135:233:638:16	0/0:71,0:0:71:0,214,723:0:2849:71	./.:.:.:.:.:.:.:.	0/1:31,9:9:40:134,0,131:365:1267:31	0/0:23,0:0:23:0,69,204:0:911:23	0/1:24,8:8:32:27,0,114:324:948:24	0/0:21,0:0:21:0,63,192:0:849:21	1/1:1,5:5:6:130,10,0:196:41:1	0/0:15,0:0:15:0,45,128:0:588:15	0/0:38,0:0:38:0,114,338:0:1522:38	0/0:36,0:0:36:0,108,328:0:1426:36	0/0:21,0:0:21:0,63,194:0:849:21	0/1:14,18:18:32:48,0,58:721:561:14	0/0:44,0:0:44:0,132,519:0:1790:44	1/1:23,66:66:89:688,53,0:2639:943:23	0/0:28,0:0:28:0,84,284:0:1128:28	0/0:13,2:2:15:0,7,96:82:524:13	0/1:12,19:19:31:237,0,5:766:478:12	0/0:23,0:0:23:0,69,246:0:882:23	0/0:14,0:0:14:0,42,118:0:570:14	0/0:23,0:0:23:0,69,492:0:925:23
29193909	3438	29193909_3438	A	T	62425.2	.	AB=0.38595;ABP=921.322;AC=47;AF=0.231844;AN=222;AO=5570;CIGAR=1X;DP=124728;DPB=47799;DPRA=0.792167;EPP=19.2344;EPPR=1046.71;GTI=233;LEN=1;MEANALT=1.00268;MQM=17.4494;MQMR=11.0762;NS=2112;NUMALT=1;ODDS=0.0150086;PAIRED=0.624955;PAIREDR=0.890453;PAO=0;PQA=0;PQR=0;PRO=0;PROBE=Intergenic|RAPIDGENOMICS_3404_54772;QA=220522;QR=1628489;RO=40923;RPL=5252;RPP=9493.69;RPPR=15644.5;RPR=318;RUN=1;SAF=2711;SAP=11.5496;SAR=2859;SRF=15170;SRP=5945.99;SRR=25753;TYPE=snp;technology.illumina=1	GT:AD:AO:DP:PL:QA:QR:RO	0/1:14,7:7:21:97,0,65:279:558:14	1/1:0,6:6:6:153,18,0:246:0:0	0/0:13,0:0:13:0,39,132:0:525:13	0/0:84,0:0:84:0,253,731:0:3368:84	0/0:4,0:0:4:0,12,108:0:164:4	0/1:21,9:9:30:6,0,151:361:834:21	0/1:3,3:3:6:52,0,57:105:100:3	0/0:4,0:0:4:0,12,30:0:160:4	0/0:57,0:0:57:0,172,528:0:2202:57	0/0:21,0:0:21:0,63,201:0:853:21	0/0:13,0:0:13:0,39,101:0:508:13	0/0:34,0:0:34:0,102,298:0:1369:34	0/0:37,0:0:37:0,111,330:0:1472:37	0/0:18,0:0:18:0,54,193:0:697:18	0/0:58,0:0:58:0,175,506:0:2286:58	0/0:92,0:0:92:0,277,838:0:3739:92	0/0:19,0:0:19:0,57,441:0:756:19	0/0:27,0:0:27:0,81,319:0:1073:27	1/1:1,13:13:14:142,9,0:529:37:1	0/0:38,0:0:38:0,114,354:0:1536:38	0/0:55,0:0:55:0,166,492:0:2140:55	0/1:18,3:3:21:22,0,91:123:730:18	0/0:38,0:0:38:0,114,350:0:1500:38	0/1:13,17:17:30:131,0,22:684:520:13	0/0:15,0:0:15:0,45,237:0:561:15	0/1:19,9:9:28:149,0,413:361:730:19	1/1:0,34:34:34:361,102,0:1377:0:0	0/0:79,0:0:79:0,238,937:0:3132:79	0/0:76,0:0:76:0,229,786:0:3065:76	0/1:15,15:15:30:269,0,84:607:595:15	0/0:28,0:0:28:0,84,259:0:1111:28	0/0:31,0:0:31:0,93,294:0:1239:31	0/0:55,0:0:55:0,166,536:0:2157:55	1/1:5,26:26:31:217,46,0:1062:201:5	1/1:2,10:10:12:232,19,0:406:82:2	1/1:0,12:12:12:93,36,0:488:0:0	0/1:15,9:9:24:60,0,120:369:607:15	0/1:17,7:7:24:6,0,159:283:689:17	0/0:17,0:0:17:0,51,171:0:679:17	0/1:19,23:23:42:310,0,25:920:767:19	0/1:21,9:9:30:47,0,134:365:811:21	0/0:26,1:1:27:0,74,223:37:990:26	1/1:21,55:55:76:669,18,0:2197:842:21	./.:.:.:.:.:.:.:.	0/0:34,0:0:34:0,102,299:0:1372:34	0/0:3,0:0:3:0,9,46:0:123:3	0/0:71,0:0:71:0,214,750:0:2813:71	0/0:73,0:0:73:0,220,797:0:2924:73	0/1:14,7:7:21:151,0,237:283:515:14	0/0:27,0:0:27:0,81,233:0:1076:27	0/0:2,0:0:2:0,6,16:0:82:2	0/0:33,0:0:33:0,99,307:0:1317:33	0/0:29,0:0:29:0,87,257:0:1169:29	0/1:8,13:13:21:199,0,103:524:296:8	0/1:26,5:5:31:8,0,174:205:1057:26	0/0:65,0:0:65:0,196,600:0:2553:65	0/0:42,5:5:47:0,39,219:201:1697:42	0/0:17,0:0:17:0,51,158:0:697:17	0/0:26,0:0:26:0,78,268:0:981:26	0/0:21,0:0:21:0,63,240:0:840:21	0/1:8,25:25:33:329,0,43:1025:316:8	0/0:73,20:20:93:0,50,487:804:2870:73	1/1:0,20:20:20:257,60,0:807:0:0	0/0:82,0:0:82:0,247,781:0:3311:82	0/1:20,14:14:34:209,0,107:557:762:20	0/0:20,5:5:25:0,10,82:201:793:20	0/0:37,0:0:37:0,111,306:0:1486:37	0/0:30,0:0:30:0,90,326:0:1168:30	0/0:3,0:0:3:0,9,24:0:123:3	0/0:12,0:0:12:0,36,170:0:479:12	0/0:49,0:0:49:0,148,491:0:1903:49	0/0:30,0:0:30:0,90,353:0:1191:30	0/0:50,0:0:50:0,151,501:0:1947:50	0/0:50,0:0:50:0,151,461:0:1944:50	0/0:1,0:0:1:0,3,8:0:41:1	0/0:36,0:0:36:0,108,357:0:1445:36	0/0:19,4:4:23:0,40,116:164:779:19	0/0:18,0:0:18:0,54,172:0:708:18	0/0:13,0:0:13:0,39,195:0:493:13	0/1:28,20:20:48:94,0,98:794:1104:28	0/1:23,37:37:60:250,0,61:1482:922:23	0/0:45,0:0:45:0,135,402:0:1809:45	0/0:42,0:0:42:0,126,508:0:1654:42	0/1:9,14:14:23:138,0,2:556:352:9	0/1:31,18:18:49:61,0,209:716:1245:31	0/0:81,0:0:81:0,244,678:0:3174:81	0/0:5,0:0:5:0,15,41:0:201:5	0/0:19,4:4:23:0,38,188:164:757:19	0/1:12,14:14:26:106,0,60:519:479:12	0/0:48,0:0:48:0,144,447:0:1947:48	0/1:8,12:12:20:72,0,32:488:324:8	0/1:17,2:2:19:4,0,110:82:685:17	0/0:57,0:0:57:0,172,567:0:2230:57	0/0:1,0:0:1:0,3,8:0:41:1	0/1:27,8:8:35:120,0,108:320:1098:27	0/0:20,0:0:20:0,60,167:0:799:20	0/1:24,7:7:31:4,0,127:287:965:24	0/0:22,0:0:22:0,66,203:0:866:22	0/1:1,2:2:3:51,0,24:82:41:1	0/0:35,0:0:35:0,105,337:0:1397:35	0/0:19,0:0:19:0,57,165:0:752:19	0/0:33,0:0:33:0,99,335:0:1290:33	0/0:13,0:0:13:0,39,130:0:513:13	0/1:13,15:15:28:35,0,33:615:500:13	0/0:33,0:0:33:0,99,429:0:1329:33	1/1:13,52:52:65:631,60,0:2072:533:13	0/0:22,0:0:22:0,66,217:0:898:22	0/1:5,1:1:6:14,0,46:41:201:5	0/1:11,9:9:20:117,0,37:365:447:11	0/0:23,0:0:23:0,69,247:0:931:23	0/0:12,0:0:12:0,36,102:0:488:12	0/0:14,0:0:14:0,42,316:0:557:14
29197064	3619	29197064_3619	A	G	21611.1	.	AB=0.490376;ABP=4.84931;AC=15;AF=0.0647059;AN=224;AO=1719;CIGAR=1X;DP=119994;DPB=48952;DPRA=0.960874;EPP=52.0345;EPPR=27.2867;GTI=89;LEN=1;MEANALT=1.0181;MQM=13.3997;MQMR=12.0335;NS=2112;NUMALT=1;ODDS=0.00998651;PAIRED=0.853985;PAIREDR=0.87247;PAO=0;PQA=0;PQR=0;PRO=0;PROBE=Intergenic|RAPIDGENOMICS_3404_55191;QA=66349;QR=1785491;RO=45856;RPL=605;RPP=330.286;RPPR=21061.6;RPR=1114;RUN=1;SAF=1362;SAP=1278.89;SAR=357;SRF=34918;SRP=27233.6;SRR=10938;TYPE=snp;technology.illumina=1	GT:AD:AO:DP:PL:QA:QR:RO	0/0:33,0:0:33:0,99,357:0:1308:33	0/0:9,0:0:9:0,27,104:0:328:9	0/0:7,0:0:7:0,21,85:0:283:7	0/0:59,0:0:59:0,178,645:0:2336:59	0/0:12,0:0:12:0,36,189:0:457:12	0/0:26,0:0:26:0,78,298:0:963:26	0/0:7,0:0:7:0,21,169:0:264:7	0/0:24,0:0:24:0,72,208:0:905:24	0/0:35,0:0:35:0,105,321:0:1387:35	0/0:53,0:0:53:0,160,533:0:2122:53	0/0:12,0:0:12:0,36,120:0:483:12	0/0:27,0:0:27:0,81,323:0:1094:27	0/0:25,0:0:25:0,75,229:0:1008:25	0/0:34,0:0:34:0,102,314:0:1354:34	0/0:40,0:0:40:0,120,390:0:1589:40	0/0:81,0:0:81:0,244,830:0:3280:81	0/0:19,0:0:19:0,57,366:0:753:19	0/0:39,0:0:39:0,117,452:0:1522:39	1/1:12,36:36:48:252,30,0:1408:484:12	0/0:34,0:0:34:0,102,370:0:1386:34	0/0:33,0:0:33:0,99,381:0:1272:33	0/0:63,0:0:63:0,190,633:0:2514:63	0/0:37,0:0:37:0,111,333:0:1489:37	0/0:119,0:0:119:0,358,1364:0:4671:119	0/0:25,0:0:25:0,75,293:0:993:25	0/0:57,0:0:57:0,172,1228:0:2220:57	0/0:31,0:0:31:0,93,326:0:1187:31	0/0:95,0:0:95:0,286,909:0:3758:95	0/0:49,0:0:49:0,148,485:0:1888:49	0/0:11,0:0:11:0,33,124:0:415:11	0/0:11,0:0:11:0,33,111:0:425:11	0/0:22,0:0:22:0,66,262:0:877:22	0/0:88,0:0:88:0,265,974:0:3455:88	0/0:12,0:0:12:0,36,155:0:464:12	0/0:35,0:0:35:0,105,441:0:1369:35	0/0:10,0:0:10:0,30,98:0:406:10	0/0:53,0:0:53:0,160,543:0:2051:53	0/0:40,0:0:40:0,120,405:0:1520:40	0/0:9,0:0:9:0,27,94:0:356:9	0/0:70,0:0:70:0,211,820:0:2772:70	0/0:46,0:0:46:0,138,553:0:1812:46	1/1:5,27:27:32:234,33,0:1063:201:5	0/0:54,0:0:54:0,163,518:0:2157:54	0/1:1,4:4:5:62,0,15:160:32:1	0/0:95,0:0:95:0,286,1028:0:3643:95	0/0:10,0:0:10:0,30,81:0:375:10	0/0:43,0:0:43:0,129,390:0:1706:43	0/0:60,0:0:60:0,181,658:0:2334:60	0/0:33,0:0:33:0,99,696:0:1255:33	0/0:48,0:0:48:0,144,442:0:1897:48	0/0:3,0:0:3:0,9,45:0:101:3	0/1:5,8:8:13:35,0,3:328:196:5	0/0:41,0:0:41:0,123,533:0:1600:41	0/0:20,0:0:20:0,60,240:0:763:20	0/0:41,0:0:41:0,123,462:0:1638:41	0/0:50,0:0:50:0,151,448:0:1959:50	0/0:55,0:0:55:0,166,666:0:2077:55	0/0:42,0:0:42:0,126,391:0:1625:42	0/0:27,0:0:27:0,81,227:0:1082:27	0/0:10,0:0:10:0,30,120:0:387:10	0/0:26,0:0:26:0,78,256:0:1058:26	0/0:110,0:0:110:0,331,1184:0:4162:110	0/0:48,0:0:48:0,144,523:0:1925:48	0/0:32,0:0:32:0,96,282:0:1273:32	0/0:32,0:0:32:0,96,330:0:1229:32	1/1:2,9:9:11:119,18,0:360:78:2	0/0:28,9:9:37:0,28,161:357:1140:28	0/0:28,0:0:28:0,84,331:0:1074:28	0/0:5,0:0:5:0,15,90:0:169:5	0/0:10,0:0:10:0,30,200:0:370:10	0/0:42,0:0:42:0,126,502:0:1642:42	1/1:16,32:32:49:186,19,0:1267:607:16	0/0:49,0:0:49:0,148,657:0:1930:49	0/0:35,0:0:35:0,105,324:0:1391:35	0/0:11,0:0:11:0,33,104:0:437:11	0/0:44,0:0:44:0,132,437:0:1732:44	0/0:32,0:0:32:0,96,348:0:1226:32	0/0:15,0:0:15:0,45,200:0:599:15	0/0:20,0:0:20:0,60,319:0:749:20	0/0:28,0:0:28:0,84,274:0:1084:28	0/1:25,48:48:73:394,0,109:1931:987:25	0/0:15,0:0:15:0,45,153:0:607:15	0/1:5,13:13:18:54,0,2:506:201:5	0/0:64,0:0:64:0,193,575:0:2522:64	0/0:64,0:0:64:0,193,726:0:2528:64	0/0:54,0:0:54:0,163,536:0:2132:54	0/0:11,0:0:11:0,33,94:0:425:11	0/1:20,31:31:51:192,0,90:1244:816:20	0/1:9,2:2:11:3,0,73:81:365:9	0/0:38,14:14:52:0,35,344:548:1484:38	0/0:25,0:0:25:0,75,234:0:1005:25	0/0:23,0:0:23:0,69,280:0:898:23	0/0:20,0:0:20:0,60,258:0:794:20	0/0:3,0:0:4:0,9,20:0:119:3	0/0:26,0:0:26:0,78,269:0:1040:26	0/0:32,0:0:32:0,96,425:0:1265:32	0/0:30,0:0:30:0,90,267:0:1205:30	0/0:8,0:0:8:0,24,65:0:324:8	0/0:9,1:1:10:0,14,88:22:369:9	0/0:21,0:0:21:0,63,229:0:820:21	0/1:9,18:18:27:161,0,32:734:369:9	0/0:17,0:0:17:0,51,217:0:661:17	0/0:12,0:0:12:0,36,127:0:474:12	0/0:59,0:0:59:0,178,638:0:2295:59	0/0:24,0:0:24:0,72,280:0:936:24	0/0:71,0:0:71:0,214,728:0:2799:71	0/0:53,4:4:57:0,138,485:164:2112:53	0/0:6,0:0:6:0,18,122:0:242:6	0/0:18,0:0:18:0,54,213:0:706:18	0/0:36,0:0:36:0,108,402:0:1372:36	0/0:11,0:0:11:0,33,105:0:443:11	0/0:18,0:0:18:0,54,325:0:685:18
29197284	1273	29197284_1273	A	G	4772.19	.	AB=0.377618;ABP=201.791;AC=10;AF=0.03125;AN=224;AO=1232;CIGAR=1X;DP=213399;DPB=90255;DPRA=0.687974;EPP=44.8111;EPPR=2846.82;GTI=108;LEN=1;MEANALT=1;MQM=13.0179;MQMR=11.3227;NS=2112;NUMALT=1;ODDS=0.0953588;PAIRED=0.849026;PAIREDR=0.874573;PAO=0;PQA=0;PQR=0;PRO=0;PROBE=Intergenic|RAPIDGENOMICS_3404_53469;QA=48416;QR=3478363;RO=86672;RPL=530;RPP=55.1538;RPPR=4202.02;RPR=702;RUN=1;SAF=745;SAP=120.333;SAR=487;SRF=47448;SRP=1697.51;SRR=39224;TYPE=snp;technology.illumina=1	GT:AD:AO:DP:PL:QA:QR:RO	0/0:37,0:0:37:0,111,396:0:1460:37	0/0:14,0:0:14:0,42,154:0:557:14	0/0:29,0:0:29:0,87,237:0:1173:29	0/0:59,16:16:75:0,102,483:648:2385:59	0/0:56,0:0:56:0,169,836:0:2253:56	0/0:65,12:12:77:0,107,500:488:2618:65	0/0:12,0:0:12:0,36,181:0:471:12	0/1:6,1:1:7:7,0,28:41:246:6	0/0:104,0:0:104:0,313,937:0:4145:104	0/0:126,0:0:126:0,379,1231:0:5108:126	0/0:13,0:0:13:0,39,153:0:533:13	0/0:123,0:0:123:0,370,1246:0:4950:123	0/0:107,0:0:107:0,322,1108:0:4307:107	0/0:22,0:0:22:0,66,214:0:893:22	0/0:105,0:0:105:0,316,1113:0:4155:105	0/0:85,0:0:85:0,256,781:0:3425:85	0/0:28,0:0:28:0,84,652:0:1115:28	0/0:97,0:0:97:0,292,1033:0:3894:97	0/0:62,0:0:62:0,187,542:0:2494:62	0/0:84,0:0:84:0,253,867:0:3301:84	0/0:98,0:0:98:0,295,946:0:3929:98	0/0:120,0:0:120:0,361,1349:0:4765:120	0/0:29,0:0:29:0,87,222:0:1181:29	0/0:49,0:0:49:0,148,413:0:1927:49	0/0:31,0:0:31:0,93,317:0:1247:31	0/0:33,2:2:35:0,63,720:78:1317:33	0/0:110,0:0:110:0,331,1088:0:4436:110	0/0:109,0:0:109:0,328,1125:0:4408:109	0/0:135,0:0:135:0,406,1280:0:5404:135	0/0:57,0:0:57:0,172,579:0:2278:57	0/0:26,3:3:29:0,4,186:123:1050:26	0/1:21,14:14:35:60,0,90:557:848:21	0/0:147,0:0:147:0,443,1383:0:5917:147	0/0:41,0:0:41:0,123,392:0:1618:41	0/0:48,0:0:48:0,144,371:0:1904:48	0/0:27,0:0:27:0,81,219:0:1072:27	0/0:32,2:2:34:0,84,370:82:1291:32	0/0:58,0:0:58:0,175,605:0:2296:58	0/0:48,0:0:48:0,144,463:0:1870:48	0/0:90,0:0:90:0,271,1006:0:3611:90	0/0:53,1:1:54:0,155,450:41:2117:53	0/0:34,11:11:45:0,35,227:433:1349:34	0/0:92,27:27:119:0,70,528:1066:3692:92	0/0:24,0:0:24:0,72,265:0:963:24	0/0:29,7:7:36:0,54,293:283:1167:29	0/0:38,0:0:38:0,114,351:0:1522:38	0/0:145,0:0:145:0,436,1438:0:5847:145	0/0:115,0:0:115:0,346,1054:0:4581:115	0/0:45,0:0:45:0,135,895:0:1768:45	0/0:72,0:0:72:0,217,836:0:2906:72	0/0:25,0:0:25:0,75,212:0:951:25	0/0:103,0:0:103:0,310,1057:0:4165:103	0/0:123,0:0:123:0,370,1190:0:4942:123	0/0:46,0:0:46:0,138,678:0:1810:46	0/0:134,0:0:134:0,403,1376:0:5341:134	0/1:50,28:28:78:110,0,264:1125:2026:50	0/0:62,0:0:62:0,187,619:0:2466:62	0/0:20,0:0:20:0,60,265:0:771:20	0/0:31,0:0:31:0,93,324:0:1235:31	0/0:42,0:0:42:0,126,423:0:1696:42	0/0:60,0:0:60:0,181,679:0:2421:60	0/0:126,43:43:169:0,65,784:1738:5037:126	0/0:154,0:0:154:0,464,1578:0:6092:154	0/0:61,0:0:61:0,184,542:0:2425:61	0/0:56,0:0:56:0,169,630:0:2246:56	0/0:55,0:0:55:0,166,650:0:2214:55	1/1:0,16:16:16:144,48,0:616:0:0	0/0:80,0:0:80:0,241,797:0:3161:80	0/0:2,0:0:2:0,6,15:0:82:2	0/0:17,0:0:17:0,51,361:0:639:17	0/0:28,2:2:30:0,73,237:82:1132:28	0/0:42,20:20:62:0,3,213:772:1699:42	0/1:44,33:33:77:90,0,253:1322:1770:44	0/0:85,0:0:85:0,256,953:0:3421:85	0/0:3,0:0:3:0,9,25:0:123:3	0/0:93,0:0:93:0,280,914:0:3705:93	0/0:38,0:0:38:0,114,333:0:1484:38	0/0:17,0:0:17:0,51,141:0:689:17	0/0:38,0:0:38:0,114,458:0:1484:38	0/0:63,0:0:63:0,190,638:0:2534:63	0/0:183,0:0:183:0,551,1746:0:7345:183	0/0:33,7:7:40:0,46,252:278:1321:33	0/0:30,0:0:30:0,90,293:0:1182:30	0/1:66,65:65:131:206,0,342:2608:2666:66	0/0:54,0:0:54:0,163,541:0:2166:54	1/1:0,28:28:28:377,84,0:1121:0:0	0/1:3,7:7:10:58,0,2:259:119:3	0/0:157,0:0:157:0,473,1317:0:6357:157	0/0:22,1:1:23:0,62,324:41:883:22	0/0:117,28:28:145:0,221,860:1103:4736:117	0/0:34,0:0:34:0,102,327:0:1382:34	0/0:68,0:0:68:0,205,620:0:2731:68	0/0:61,0:0:61:0,184,656:0:2480:61	0/0:13,0:0:13:0,39,155:0:525:13	0/0:42,6:6:48:0,95,376:246:1691:42	0/0:22,3:3:25:0,32,175:123:890:22	0/0:101,0:0:101:0,304,1079:0:4074:101	0/0:25,0:0:25:0,75,269:0:966:25	0/0:43,0:0:43:0,129,463:0:1711:43	0/0:35,0:0:35:0,105,404:0:1408:35	0/0:33,0:0:33:0,99,309:0:1300:33	0/0:32,0:0:32:0,96,262:0:1290:32	0/0:46,0:0:46:0,138,603:0:1828:46	0/0:63,0:0:63:0,190,598:0:2520:63	0/0:104,0:0:104:0,313,961:0:4162:104	0/0:122,0:0:122:0,367,1169:0:4871:122	0/0:38,0:0:38:0,114,318:0:1528:38	0/0:11,0:0:11:0,33,90:0:433:11	0/0:29,0:0:29:0,87,288:0:1176:29	0/0:53,0:0:53:0,160,566:0:2094:53	0/0:14,0:0:14:0,42,341:0:570:14	0/0:40,0:0:40:0,120,674:0:1568:40
29197284	1403	29197284_1403	T	C	3557.92	.	AB=0.373887;ABP=142.674;AC=15;AF=0.0300124;AN=222;AO=677;CIGAR=1X;DP=115661;DPB=45594;DPRA=0.7407;EPP=38.3729;EPPR=423.691;GTI=174;LEN=1;MEANALT=1;MQM=14.4092;MQMR=11.9078;NS=2112;NUMALT=1;ODDS=0.126211;PAIRED=0.827179;PAIREDR=0.902145;PAO=0;PQA=0;PQR=0;PRO=0;PROBE=Intergenic|RAPIDGENOMICS_3404_53469;QA=26163;QR=1733071;RO=43861;RPL=402;RPP=54.7439;RPPR=15839.3;RPR=275;RUN=1;SAF=120;SAP=615.542;SAR=557;SRF=10440;SRP=26149.5;SRR=33421;TYPE=snp;technology.illumina=1	GT:AD:AO:DP:PL:QA:QR:RO	0/0:29,0:0:29:0,87,303:0:1170:29	0/0:11,0:0:11:0,33,130:0:451:11	0/0:8,0:0:8:0,24,82:0:288:8	0/0:39,13:13:52:0,43,311:512:1482:39	0/0:24,0:0:24:0,72,389:0:980:24	0/0:15,1:1:16:0,40,144:35:571:15	0/0:5,0:0:5:0,15,40:0:178:5	./.:.:.:.:.:.:.:.	0/0:48,0:0:48:0,144,545:0:1906:48	0/0:79,0:0:79:0,238,724:0:2971:79	0/0:7,0:0:7:0,21,92:0:279:7	0/0:82,0:0:82:0,247,749:0:3177:82	0/0:40,0:0:40:0,120,453:0:1624:40	0/0:13,0:0:13:0,39,114:0:502:13	0/0:63,0:0:63:0,190,651:0:2533:63	0/0:34,0:0:34:0,102,337:0:1372:34	0/0:17,0:0:17:0,51,376:0:663:17	0/0:43,0:0:43:0,129,498:0:1695:43	0/0:37,0:0:37:0,111,400:0:1478:37	0/0:38,0:0:38:0,114,366:0:1500:38	0/0:55,0:0:55:0,166,548:0:2221:55	0/0:63,0:0:63:0,190,698:0:2526:63	0/0:27,0:0:27:0,81,292:0:1076:27	0/0:22,0:0:22:0,66,222:0:880:22	0/0:24,0:0:24:0,72,267:0:967:24	0/0:20,1:1:21:0,38,457:41:774:20	0/0:85,0:0:85:0,256,955:0:3361:85	0/0:56,0:0:56:0,169,630:0:2259:56	0/0:78,0:0:78:0,235,880:0:3090:78	0/0:20,0:0:20:0,60,223:0:773:20	0/0:10,0:0:10:0,30,108:0:383:10	0/1:14,11:11:25:48,0,74:441:570:14	0/0:56,0:0:56:0,169,556:0:2178:56	0/0:18,0:0:18:0,54,172:0:717:18	0/0:19,0:0:19:0,57,202:0:766:19	0/0:24,0:0:24:0,72,204:0:976:24	0/0:28,1:1:29:0,77,285:41:1114:28	0/0:33,0:0:33:0,99,369:0:1319:33	0/0:46,0:0:46:0,138,481:0:1829:46	0/0:32,0:0:32:0,96,347:0:1299:32	0/1:9,7:7:16:8,0,48:282:352:9	0/1:15,4:4:19:10,0,80:162:602:15	0/1:29,12:12:41:2,0,155:479:1160:29	0/0:8,0:0:8:0,24,85:0:324:8	0/0:26,2:2:28:0,63,280:82:1041:26	0/0:17,0:0:17:0,51,200:0:677:17	0/0:80,0:0:80:0,241,789:0:3127:80	0/0:83,0:0:83:0,250,754:0:3294:83	0/0:37,0:0:37:0,111,824:0:1404:37	0/0:27,0:0:27:0,81,268:0:1066:27	0/0:13,0:0:13:0,39,121:0:506:13	0/0:66,0:0:66:0,199,708:0:2658:66	0/0:48,0:0:48:0,144,469:0:1931:48	0/0:23,0:0:23:0,69,416:0:913:23	0/0:80,0:0:80:0,241,847:0:3129:80	0/0:36,11:11:47:0,14,243:448:1467:36	0/0:51,0:0:51:0,154,564:0:2025:51	0/0:5,1:1:6:0,10,62:41:197:5	0/0:22,0:0:22:0,66,226:0:880:22	0/0:8,0:0:8:0,24,96:0:328:8	0/0:28,0:0:28:0,84,299:0:1126:28	0/1:29,10:10:39:1,0,206:392:1173:29	0/0:108,0:0:108:0,325,1030:0:4280:108	0/0:53,0:0:53:0,160,502:0:2092:53	0/0:24,0:0:24:0,72,261:0:951:24	0/0:37,0:0:37:0,111,508:0:1472:37	1/1:0,7:7:7:68,21,0:282:0:0	0/0:40,0:0:40:0,120,440:0:1577:40	0/0:6,0:0:6:0,18,47:0:237:6	0/0:7,0:0:7:0,21,154:0:256:7	0/0:24,1:1:25:0,64,249:41:953:24	0/1:18,23:23:41:96,0,129:918:694:18	0/1:31,18:18:49:15,0,133:709:1246:31	0/0:29,0:0:29:0,87,312:0:1181:29	0/0:3,0:0:3:0,9,28:0:115:3	0/0:54,0:0:54:0,163,567:0:2169:54	0/0:20,0:0:20:0,60,181:0:780:20	0/0:7,0:0:7:0,21,59:0:283:7	0/0:12,0:0:12:0,36,118:0:474:12	0/0:22,0:0:22:0,66,228:0:894:22	0/0:103,0:0:103:0,310,1230:0:4077:103	0/1:17,7:7:25:0,0,101:271:680:17	0/0:22,0:0:22:0,66,204:0:844:22	0/1:32,29:29:61:93,0,246:1149:1277:32	0/0:40,0:0:40:0,120,427:0:1582:40	1/1:0,9:9:9:97,27,0:361:0:0	0/1:3,4:4:7:53,0,4:157:123:3	0/0:63,0:0:63:0,190,593:0:2530:63	0/0:10,0:0:10:0,30,160:0:406:10	0/0:37,11:11:48:0,31,269:418:1500:37	0/0:27,0:0:27:0,81,240:0:1073:27	0/0:26,0:0:26:0,78,251:0:1021:26	0/0:55,0:0:55:0,166,609:0:2181:55	0/0:23,0:0:23:0,69,334:0:904:23	0/0:20,2:2:22:0,40,162:82:811:20	0/1:6,5:5:11:3,0,40:171:223:6	0/0:51,0:0:51:0,154,552:0:2037:51	0/0:10,0:0:10:0,30,95:0:397:10	0/0:14,0:0:14:0,42,181:0:549:14	0/0:23,0:0:23:0,69,285:0:931:23	0/0:15,0:0:15:0,45,174:0:594:15	0/0:29,0:0:29:0,87,256:0:1138:29	0/0:32,0:0:32:0,96,308:0:1251:32	0/0:41,0:0:41:0,123,380:0:1677:41	0/0:45,0:0:45:0,135,423:0:1710:45	0/0:38,0:0:38:0,114,428:0:1481:38	0/0:40,0:0:41:0,120,417:0:1596:40	0/0:10,0:0:10:0,30,80:0:393:10	0/0:32,0:0:32:0,96,322:0:1312:32	0/0:33,0:0:33:0,99,368:0:1300:33	0/0:10,0:0:10:0,30,97:0:383:10	0/0:17,0:0:17:0,51,250:0:684:17
29198201	1087	29198201_1087	T	A	178246	.	AB=0.499063;ABP=3.15686;AC=66;AF=0.287175;AN=224;AO=12764;CIGAR=1X;DP=150329;DPB=54999;DPRA=1.55397;EPP=3.01302;EPPR=1210.1;GTI=200;LEN=1;MEANALT=1.01781;MQM=14.9609;MQMR=11.7594;NS=2112;NUMALT=1;ODDS=0.00662353;PAIRED=0.787371;PAIREDR=0.905463;PAO=0;PQA=0;PQR=0;PRO=0;PROBE=Intergenic|RAPIDGENOMICS_3404_55427;QA=489129;QR=1419822;RO=35880;RPL=7995;RPP=1773.51;RPPR=15878.1;RPR=4769;RUN=1;SAF=1639;SAP=15311.5;SAR=11125;SRF=5873;SRP=35253.1;SRR=30007;TYPE=snp;technology.illumina=1	GT:AD:AO:DP:PL:QA:QR:RO	0/1:29,62:62:91:575,0,52:2393:1155:29	0/0:9,1:1:10:0,21,125:41:339:9	0/0:1,0:0:1:0,3,8:0:41:1	1/1:20,79:79:99:681,94,0:3050:785:20	0/1:16,8:8:24:81,0,109:320:634:16	0/1:49,45:45:94:166,0,215:1773:1970:49	0/1:8,9:9:17:42,0,73:347:320:8	0/0:11,0:0:11:0,33,95:0:447:11	0/1:30,25:25:55:118,0,166:949:1212:30	0/1:55,31:31:86:130,0,339:1243:2116:55	1/1:8,15:15:23:71,4,0:597:314:8	0/0:52,0:0:52:0,157,486:0:2088:52	0/0:24,0:0:24:0,72,286:0:897:24	0/0:23,0:0:23:0,69,296:0:905:23	0/0:36,10:10:46:0,57,283:373:1404:36	0/0:50,0:0:50:0,151,569:0:2015:50	0/0:24,0:0:24:0,72,532:0:915:24	0/0:47,0:0:47:0,141,505:0:1863:47	0/1:13,18:18:31:110,0,36:685:501:13	0/0:40,0:0:40:0,120,366:0:1600:40	0/0:43,0:0:43:0,129,429:0:1708:43	0/0:20,0:0:20:0,60,184:0:781:20	0/0:28,0:0:28:0,84,256:0:1108:28	0/0:42,0:0:42:0,126,392:0:1596:42	0/0:23,0:0:23:0,69,231:0:908:23	0/0:54,0:0:54:0,163,953:0:2060:54	0/0:16,0:0:16:0,48,235:0:647:16	0/0:39,10:10:49:0,60,330:398:1487:39	0/1:74,39:39:113:96,0,408:1508:2883:74	0/1:12,7:7:19:33,0,25:268:465:12	0/0:13,0:0:13:0,39,130:0:498:13	0/0:34,0:0:34:0,102,371:0:1369:34	0/1:41,100:100:141:514,0,16:3901:1627:41	0/0:33,0:0:33:0,99,312:0:1304:33	0/0:17,0:0:17:0,51,147:0:680:17	0/0:12,0:0:12:0,36,154:0:464:12	0/1:7,6:6:13:73,0,48:219:287:7	0/1:29,12:12:41:53,0,131:473:1149:29	1/1:0,23:23:23:287,69,0:885:0:0	0/1:42,45:45:87:222,0,186:1772:1687:42	0/0:53,0:0:53:0,160,535:0:2119:53	0/1:20,20:20:41:79,0,63:762:820:20	0/1:39,21:21:60:52,0,189:817:1512:39	0/0:2,0:0:2:0,6,17:0:74:2	0/1:22,16:16:38:54,0,133:595:866:22	1/1:3,26:26:29:241,66,0:1017:110:3	0/0:32,0:0:32:0,96,345:0:1243:32	1/1:0,57:57:57:528,172,0:2217:0:0	0/1:17,10:10:27:77,0,368:365:665:17	0/0:34,0:0:34:0,102,329:0:1356:34	0/0:5,0:0:5:0,15,74:0:205:5	0/0:22,0:0:22:0,66,198:0:880:22	1/1:9,27:27:36:334,28,0:1021:365:9	0/0:54,0:0:54:0,163,743:0:2114:54	0/1:35,37:37:72:192,0,93:1420:1405:35	0/1:45,29:29:77:98,0,394:1172:1772:45	1/1:5,26:26:31:189,19,0:1005:177:5	0/0:9,1:1:10:0,22,136:41:323:9	0/0:20,0:0:20:0,60,190:0:770:20	0/0:26,0:0:26:0,78,265:0:1036:26	0/1:18,20:20:38:67,0,59:807:734:18	0/0:95,0:0:95:0,286,1005:0:3751:95	0/1:25,21:21:46:114,0,160:840:1005:25	0/1:17,13:13:30:73,0,69:515:675:17	1/1:9,26:26:35:216,16,0:1036:337:9	0/0:25,0:0:25:0,75,240:0:971:25	0/1:21,27:27:48:126,0,63:1057:834:21	0/0:40,0:0:40:0,120,367:0:1557:40	0/1:1,1:1:2:3,0,1:41:41:1	0/1:7,11:11:18:273,0,126:424:287:7	0/1:22,6:6:28:1,0,173:242:863:22	0/1:21,16:16:37:114,0,93:638:813:21	0/0:34,0:0:34:0,102,375:0:1375:34	0/1:20,17:17:37:127,0,149:640:807:20	1/1:1,14:14:15:109,34,0:547:37:1	0/0:26,0:0:26:0,78,214:0:1040:26	0/1:21,26:26:47:157,0,72:1027:845:21	1/1:9,21:21:30:152,7,0:806:355:9	0/0:11,0:0:11:0,33,167:0:438:11	0/1:7,15:15:22:153,0,5:611:287:7	0/0:84,0:0:84:0,253,949:0:3318:84	0/1:24,13:13:37:121,0,129:492:941:24	0/0:11,4:4:15:0,13,78:164:415:11	0/0:21,0:0:21:0,63,197:0:824:21	1/1:0,24:24:24:236,72,0:925:0:0	0/1:61,28:28:89:38,0,361:1069:2400:61	0/0:2,0:0:2:0,6,13:0:78:2	0/0:54,0:0:54:0,163,633:0:2166:54	0/0:11,0:0:11:0,33,184:0:424:11	0/1:48,102:102:150:687,0,7:3977:1938:48	0/1:7,3:3:10:19,0,44:114:283:7	0/1:7,9:9:16:43,0,53:332:279:7	0/0:24,0:0:24:0,72,218:0:934:24	0/0:1,0:0:1:0,3,9:0:41:1	0/0:22,0:0:22:0,66,199:0:898:22	0/0:26,0:0:26:0,78,310:0:1058:26	1/1:0,32:32:32:442,96,0:1216:0:0	0/1:10,6:6:16:13,0,44:238:375:10	1/1:0,14:14:14:137,42,0:556:0:0	1/1:0,10:10:10:128,30,0:384:0:0	0/0:18,0:0:18:0,54,173:0:708:18	0/0:9,0:0:9:0,27,85:0:361:9	0/0:10,3:3:13:0,12,65:119:410:10	0/1:35,8:8:43:99,0,236:320:1397:35	0/0:22,0:0:22:0,66,198:0:880:22	0/0:75,0:0:75:0,226,724:0:2986:75	0/0:21,0:0:21:0,63,178:0:831:21	0/1:9,9:9:18:35,0,53:347:347:9	0/0:15,0:0:15:0,45,165:0:569:15	0/0:26,0:0:26:0,78,306:0:1058:26	0/0:16,0:0:16:0,48,129:0:639:16	0/0:14,0:0:14:0,42,289:0:506:14
29198201	1314	29198201_1314	A	C	11429.3	.	AB=0.462777;ABP=20.9544;AC=9;AF=0.0232486;AN=224;AO=794;CIGAR=1X;DP=189602;DPB=77861;DPRA=0.793538;EPP=23.2373;EPPR=236.794;GTI=18;LEN=1;MEANALT=1.01163;MQM=15.563;MQMR=11.869;NS=2112;NUMALT=1;ODDS=0.000397006;PAIRED=0.751889;PAIREDR=0.897283;PAO=0;PQA=0;PQR=0;PRO=0;PROBE=Intergenic|RAPIDGENOMICS_3404_55427;QA=31158;QR=3049145;RO=76881;RPL=259;RPP=211.34;RPPR=37271.9;RPR=535;RUN=1;SAF=613;SAP=513.399;SAR=181;SRF=57240;SRP=39932;SRR=19641;TYPE=snp;technology.illumina=1	GT:AD:AO:DP:PL:QA:QR:RO	0/0:95,0:0:95:0,286,950:0:3818:95	0/0:44,0:0:44:0,132,416:0:1760:44	0/0:4,0:0:4:0,12,55:0:164:4	0/0:152,1:1:153:0,453,1558:41:6040:152	0/0:38,0:0:38:0,114,538:0:1460:38	0/0:102,0:0:102:0,307,986:0:4063:102	0/0:25,0:0:25:0,75,424:0:991:25	0/0:11,0:0:11:0,33,114:0:433:11	0/0:66,0:0:66:0,199,642:0:2605:66	0/0:107,0:0:107:0,322,1162:0:4238:107	0/0:11,0:0:11:0,33,93:0:451:11	0/0:64,0:0:64:0,193,581:0:2580:64	0/0:32,0:0:32:0,96,331:0:1308:32	0/0:13,0:0:13:0,39,118:0:520:13	0/0:70,0:0:70:0,211,647:0:2772:70	0/0:72,0:0:72:0,217,878:0:2881:72	0/0:22,0:0:22:0,66,440:0:845:22	0/0:144,0:0:144:0,433,1464:0:5775:144	0/0:58,0:0:58:0,175,506:0:2315:58	0/0:25,0:0:25:0,75,255:0:1013:25	0/0:80,0:0:80:0,241,755:0:3216:80	0/0:87,0:0:87:0,262,885:0:3486:87	0/0:39,0:0:39:0,117,395:0:1559:39	0/0:120,0:0:120:0,361,1209:0:4750:120	0/0:46,0:0:46:0,138,427:0:1737:46	0/0:55,0:0:55:0,166,1097:0:2151:55	0/0:56,0:0:56:0,169,537:0:2249:56	0/0:98,1:1:100:0,288,1122:32:3909:98	0/1:35,29:29:64:134,0,165:1140:1360:35	0/0:39,0:0:39:0,117,464:0:1564:39	0/0:27,0:0:27:0,81,271:0:1098:27	0/0:22,0:0:22:0,66,277:0:884:22	0/0:273,0:0:273:0,822,2815:0:10910:273	0/0:30,0:0:30:0,90,263:0:1133:30	0/0:23,0:0:23:0,69,220:0:939:23	0/0:3,0:0:3:0,9,28:0:123:3	0/0:26,0:0:26:0,78,240:0:1028:26	0/1:25,18:18:43:173,0,130:697:998:25	0/1:23,10:10:33:8,0,161:387:939:23	0/0:104,0:0:104:0,313,1116:0:4189:104	0/0:59,0:0:59:0,178,626:0:2297:59	0/0:55,0:0:55:0,166,555:0:2140:55	0/0:102,0:0:102:0,307,1034:0:4109:102	0/0:19,0:0:19:0,57,331:0:752:19	0/0:57,0:0:57:0,172,601:0:2278:57	0/0:38,0:0:38:0,114,419:0:1532:38	0/0:105,0:0:105:0,316,1152:0:4222:105	0/1:34,52:52:86:450,0,154:2094:1381:34	0/0:35,0:0:35:0,105,636:0:1372:35	0/0:88,0:0:88:0,265,956:0:3495:88	0/0:8,0:0:8:0,24,70:0:306:8	0/0:32,0:0:32:0,96,293:0:1241:32	0/0:45,0:0:45:0,135,434:0:1797:45	0/0:39,0:0:39:0,117,540:0:1546:39	0/0:74,0:0:74:0,223,777:0:2988:74	0/0:108,0:0:108:0,325,1200:0:4367:108	0/0:65,0:0:65:0,196,586:0:2624:65	0/0:18,0:0:18:0,54,225:0:730:18	0/0:11,0:0:11:0,33,109:0:424:11	0/0:40,0:0:40:0,120,445:0:1613:40	0/0:66,0:0:66:0,199,664:0:2677:66	0/0:150,0:0:150:0,452,1859:0:5960:150	0/1:28,42:42:70:156,0,133:1686:1126:28	0/0:30,0:0:30:0,90,311:0:1213:30	0/0:35,0:0:35:0,105,326:0:1409:35	0/0:30,0:0:30:0,90,265:0:1189:30	0/0:64,0:0:64:0,193,664:0:2523:64	0/0:40,0:0:40:0,120,484:0:1605:40	0/0:1,0:0:1:0,3,10:0:32:1	0/0:11,0:0:11:0,33,257:0:429:11	0/0:52,0:0:52:0,157,557:0:2056:52	0/0:32,0:0:33:0,96,314:0:1262:32	0/0:66,0:0:66:0,199,649:0:2684:66	0/0:47,0:0:47:0,141,644:0:1872:47	0/0:8,0:0:8:0,24,65:0:328:8	0/0:41,0:0:41:0,123,344:0:1631:41	0/0:52,0:0:52:0,157,550:0:2102:52	0/0:38,0:0:38:0,114,453:0:1513:38	0/0:21,0:0:21:0,63,393:0:802:21	0/0:32,0:0:32:0,96,453:0:1272:32	0/0:58,0:0:58:0,175,672:0:2271:58	0/0:32,0:0:32:0,96,376:0:1245:32	0/0:18,0:0:18:0,54,259:0:738:18	0/0:69,0:0:69:0,208,659:0:2782:69	0/0:80,0:0:80:0,241,844:0:3229:80	0/0:95,0:0:95:0,286,1016:0:3780:95	0/0:7,0:0:7:0,21,97:0:268:7	0/0:82,0:0:82:0,247,802:0:3314:82	0/0:23,0:0:23:0,69,259:0:903:23	0/0:247,0:0:247:0,744,2384:0:9948:247	0/0:30,0:0:30:0,90,277:0:1197:30	0/0:60,0:0:60:0,181,539:0:2435:60	0/0:45,0:0:45:0,135,456:0:1828:45	0/0:4,0:0:4:0,12,33:0:160:4	0/0:61,0:0:61:0,184,625:0:2446:61	0/0:14,0:0:14:0,42,113:0:574:14	1/1:0,32:32:32:359,96,0:1290:0:0	0/0:8,0:0:8:0,24,105:0:324:8	0/1:7,8:8:15:130,0,55:324:287:7	0/0:16,0:0:16:0,48,241:0:626:16	0/0:24,0:0:24:0,72,282:0:963:24	0/0:32,0:0:32:0,96,324:0:1243:32	0/0:14,8:8:22:0,6,72:310:560:14	0/0:46,0:0:46:0,138,621:0:1829:46	0/0:30,0:0:30:0,90,272:0:1191:30	0/0:123,0:0:123:0,370,1255:0:4898:123	0/0:43,0:0:43:0,129,422:0:1685:43	0/1:12,21:21:33:186,0,16:857:469:12	0/0:15,0:0:15:0,45,111:0:607:15	0/0:28,0:0:28:0,84,308:0:1051:28	0/0:21,0:0:21:0,63,192:0:834:21	0/0:26,0:0:26:0,78,758:0:1018:26
29198703	566	29198703_566	G	C	2877.28	.	AB=0.280315;ABP=269.199;AC=0;AF=0.0136139;AN=222;AO=261;CIGAR=1X;DP=98558;DPB=33502;DPRA=1.01959;EPP=57.5966;EPPR=9091.4;GTI=60;LEN=1;MEANALT=1;MQM=19.8812;MQMR=16.2829;NS=2112;NUMALT=1;ODDS=0.303278;PAIRED=0.605364;PAIREDR=0.752273;PAO=0;PQA=0;PQR=0;PRO=0;PROBE=SNP|RAPIDGENOMICS_3404_56559;QA=10301;QR=1300203;RO=32774;RPL=88;RPP=63.121;RPPR=9461.36;RPR=173;RUN=1;SAF=259;SAP=552.526;SAR=2;SRF=32610;SRP=69753.5;SRR=164;TYPE=snp;technology.illumina=1	GT:AD:AO:DP:PL:QA:QR:RO	0/0:15,0:0:15:0,45,173:0:603:15	0/0:11,0:0:11:0,33,211:0:407:11	0/0:5,0:0:5:0,15,89:0:205:5	0/0:32,0:0:32:0,96,716:0:1263:32	0/0:14,0:0:14:0,42,226:0:554:14	0/0:42,0:0:42:0,126,530:0:1679:42	0/0:11,0:0:11:0,33,233:0:443:11	0/0:1,0:0:1:0,3,9:0:41:1	0/0:26,0:0:26:0,78,356:0:1062:26	0/0:51,0:0:51:0,154,627:0:2071:51	0/0:11,0:0:11:0,33,115:0:439:11	0/0:17,0:0:17:0,51,274:0:675:17	0/0:20,0:0:20:0,60,288:0:804:20	0/0:26,0:0:26:0,78,420:0:1009:26	0/0:25,0:0:25:0,75,262:0:1005:25	0/0:51,0:0:51:0,154,639:0:2023:51	0/0:12,0:0:12:0,36,373:0:480:12	0/0:36,0:0:36:0,108,423:0:1464:36	0/0:25,0:0:25:0,75,356:0:974:25	0/0:20,0:0:20:0,60,362:0:820:20	0/0:41,0:0:41:0,123,489:0:1645:41	0/0:24,0:0:24:0,72,227:0:971:24	0/0:12,0:0:12:0,36,270:0:488:12	0/0:9,0:0:9:0,27,164:0:360:9	0/0:10,0:0:10:0,30,147:0:406:10	0/0:30,0:0:30:0,90,606:0:1144:30	0/0:37,0:0:37:0,111,497:0:1464:37	0/0:46,0:0:46:0,138,557:0:1858:46	0/0:43,0:0:43:0,129,463:0:1747:43	0/0:35,0:0:35:0,105,419:0:1403:35	0/0:22,0:0:22:0,66,361:0:844:22	0/0:20,0:0:20:0,60,250:0:753:20	0/0:49,0:0:49:0,148,809:0:1958:49	0/0:21,0:0:21:0,63,197:0:853:21	0/0:9,0:0:9:0,27,77:0:365:9	0/0:8,0:0:8:0,24,60:0:324:8	0/0:9,0:0:9:0,27,76:0:360:9	0/0:24,0:0:24:0,72,358:0:936:24	0/0:10,0:0:10:0,30,171:0:398:10	0/0:43,3:3:46:0,104,541:119:1692:43	0/0:22,0:0:22:0,66,387:0:799:22	0/0:35,0:0:35:0,105,431:0:1396:35	0/0:44,0:0:44:0,132,642:0:1775:44	0/0:3,0:0:3:0,9,30:0:123:3	0/0:23,0:0:23:0,69,307:0:906:23	0/0:21,0:0:21:0,63,231:0:810:21	0/0:34,8:8:42:0,9,259:324:1365:34	0/0:57,0:0:57:0,172,787:0:2274:57	0/0:29,0:0:29:0,87,772:0:1128:29	0/0:36,0:0:36:0,108,511:0:1459:36	0/0:4,0:0:4:0,12,34:0:164:4	0/0:28,0:0:28:0,84,458:0:1095:28	0/0:42,0:0:42:0,126,429:0:1649:42	0/0:16,0:0:16:0,48,307:0:613:16	0/0:47,0:0:47:0,141,600:0:1915:47	0/0:39,0:0:39:0,117,463:0:1573:39	0/0:10,0:0:10:0,30,176:0:406:10	0/0:19,0:0:19:0,57,309:0:755:19	0/0:21,0:0:21:0,63,292:0:843:21	0/0:12,1:1:13:0,31,136:41:483:12	0/0:28,0:0:28:0,84,337:0:1111:28	0/0:54,0:0:54:0,163,716:0:2131:54	0/0:35,0:0:35:0,105,365:0:1397:35	0/0:40,0:0:40:0,120,562:0:1612:40	0/0:19,0:0:19:0,57,305:0:771:19	0/0:43,0:0:43:0,129,551:0:1736:43	0/0:9,0:0:9:0,27,151:0:369:9	0/0:12,0:0:12:0,36,174:0:467:12	0/0:7,0:0:7:0,21,70:0:274:7	0/0:19,0:0:19:0,57,428:0:723:19	0/0:11,0:0:12:0,33,184:0:451:11	0/0:11,0:0:11:0,33,209:0:451:11	0/0:46,0:0:46:0,138,473:0:1852:46	0/0:36,0:0:36:0,108,765:0:1463:36	./.:.:.:.:.:.:.:.	0/0:16,0:0:16:0,48,277:0:647:16	0/0:15,0:0:15:0,45,154:0:598:15	0/0:13,0:0:13:0,39,196:0:515:13	0/0:18,0:0:18:0,54,393:0:692:18	0/0:17,0:0:17:0,51,221:0:680:17	0/0:71,0:0:71:0,214,845:0:2807:71	0/0:27,0:0:27:0,81,463:0:1073:27	0/0:22,0:0:22:0,66,389:0:894:22	0/0:33,0:0:33:0,99,389:0:1297:33	0/0:15,0:0:15:0,45,165:0:599:15	0/0:38,0:0:38:0,114,392:0:1531:38	0/0:5,0:0:5:0,15,64:0:192:5	0/0:17,4:4:21:0,21,98:160:662:17	0/0:21,0:0:21:0,63,329:0:802:21	0/0:52,0:0:52:0,157,786:0:2056:52	0/0:43,0:0:43:0,129,682:0:1703:43	0/0:15,0:0:15:0,45,219:0:615:15	0/0:23,0:0:23:0,69,324:0:923:23	0/0:6,0:0:6:0,18,103:0:246:6	0/0:20,3:3:23:0,43,381:123:791:20	0/0:19,0:0:19:0,57,233:0:744:19	0/0:34,0:0:34:0,102,450:0:1336:34	0/0:18,0:0:18:0,54,209:0:730:18	0/0:3,0:0:3:0,9,37:0:114:3	0/0:18,0:0:18:0,54,427:0:688:18	0/0:22,0:0:22:0,66,301:0:886:22	0/0:26,0:0:26:0,78,290:0:1014:26	0/0:3,0:0:3:0,9,33:0:111:3	0/0:15,0:0:15:0,45,134:0:611:15	0/0:11,0:0:11:0,33,146:0:431:11	0/0:60,0:0:60:0,181,562:0:2332:60	0/0:15,0:0:15:0,45,198:0:602:15	0/0:35,0:0:35:0,105,385:0:1410:35	0/0:12,0:0:12:0,36,266:0:484:12	0/0:27,0:0:27:0,81,310:0:1077:27	0/0:9,0:0:9:0,27,241:0:340:9	0/0:24,0:0:24:0,72,683:0:954:24
29198980	700	29198980_700	C	T	22226.5	.	AB=0.405797;ABP=167.885;AC=5;AF=0.0188854;AN=224;AO=962;CIGAR=1X;DP=257671;DPB=97195;DPRA=1.07899;EPP=68.2448;EPPR=3.41533;GTI=51;LEN=1;MEANALT=1.01163;MQM=17.8586;MQMR=15.1965;NS=2112;NUMALT=1;ODDS=0.0248541;PAIRED=0.627859;PAIREDR=0.695345;PAO=0;PQA=0;PQR=0;PRO=0;PROBE=Intergenic|RAPIDGENOMICS_3404_54439;QA=37617;QR=3749065;RO=94835;RPL=962;RPP=2091.97;RPPR=130161;RPR=0;RUN=1;SAF=396;SAP=68.2448;SAR=566;SRF=42037;SRP=2654.51;SRR=52798;TYPE=snp;technology.illumina=1	GT:AD:AO:DP:PL:QA:QR:RO	0/0:45,0:0:45:0,135,534:0:1789:45	0/0:19,0:0:19:0,57,344:0:753:19	0/0:23,0:0:23:0,69,330:0:891:23	0/0:156,0:0:156:0,470,2037:0:6282:156	0/0:19,0:0:19:0,57,411:0:748:19	0/0:62,1:1:63:0,181,869:27:2482:62	0/0:27,0:0:27:0,81,577:0:1069:27	0/0:24,0:0:24:0,72,448:0:949:24	0/0:127,3:3:130:0,369,1432:119:5050:127	0/0:94,0:0:94:0,283,1285:0:3772:94	0/0:31,0:0:31:0,93,416:0:1234:31	0/0:39,0:0:39:0,117,778:0:1459:39	0/0:92,0:0:92:0,277,1355:0:3686:92	0/0:29,0:0:29:0,87,401:0:1140:29	0/0:62,0:0:62:0,187,903:0:2399:62	0/0:91,0:0:91:0,274,1443:0:3490:91	0/0:16,0:0:16:0,48,454:0:633:16	0/0:64,0:0:64:0,193,1149:0:2571:64	0/0:128,0:0:128:0,385,1672:0:5060:128	0/0:52,0:0:52:0,157,733:0:2087:52	0/0:70,0:0:70:0,211,959:0:2796:70	0/0:98,0:0:98:0,295,1128:0:3930:98	0/0:13,3:3:16:0,7,194:114:515:13	0/0:117,0:0:117:0,352,1439:0:4625:117	0/0:38,0:0:38:0,114,536:0:1536:38	0/0:67,0:0:67:0,202,1522:0:2639:67	0/0:111,0:0:111:0,334,1372:0:4370:111	0/0:77,0:0:78:0,232,1346:0:3033:77	0/0:143,0:0:143:0,430,1691:0:5700:143	0/0:94,0:0:94:0,283,1075:0:3717:94	0/0:51,0:0:51:0,154,620:0:2012:51	0/0:87,0:0:87:0,262,1122:0:3466:87	0/0:121,0:0:121:0,364,1628:0:4797:121	0/0:19,0:0:19:0,57,252:0:747:19	0/0:49,0:0:49:0,148,675:0:1956:49	0/0:17,0:0:17:0,51,408:0:666:17	0/0:55,0:0:55:0,166,707:0:2167:55	0/0:26,0:0:26:0,78,443:0:972:26	0/0:21,0:0:21:0,63,442:0:845:21	0/0:115,1:1:116:0,340,1757:22:4489:115	0/0:88,0:0:88:0,265,993:0:3476:88	0/0:149,0:0:149:0,449,1731:0:5846:149	0/0:119,0:0:119:0,358,1640:0:4743:119	0/0:12,0:0:12:0,36,108:0:492:12	0/0:109,0:0:109:0,328,1444:0:4327:109	0/0:29,0:0:29:0,87,399:0:1177:29	0/0:83,0:0:83:0,250,1553:0:3244:83	0/0:184,0:0:184:0,554,2000:0:7311:184	0/0:50,0:0:50:0,151,1379:0:1978:50	0/1:37,14:14:51:156,0,314:529:1481:37	0/0:11,0:0:11:0,33,227:0:434:11	0/1:47,16:16:63:63,0,469:623:1820:47	0/0:67,0:0:67:0,202,1252:0:2673:67	0/0:62,0:0:62:0,187,1056:0:2381:62	0/0:139,0:0:139:0,418,1784:0:5499:139	0/0:102,0:0:102:0,307,1783:0:4011:102	0/0:39,0:0:39:0,117,724:0:1578:39	0/0:60,0:0:60:0,181,723:0:2373:60	0/0:88,0:0:88:0,265,1309:0:3491:88	0/0:43,0:0:43:0,129,487:0:1725:43	0/0:36,0:0:36:0,108,624:0:1391:36	0/0:158,0:0:159:0,476,2264:0:6285:158	0/1:26,41:41:67:491,0,380:1630:1050:26	0/0:57,0:0:57:0,172,952:0:2218:57	0/0:33,0:0:33:0,99,438:0:1330:33	0/0:32,0:0:32:0,96,368:0:1304:32	0/0:23,0:0:23:0,69,526:0:926:23	0/0:58,0:0:58:0,175,700:0:2341:58	1/1:0,2:2:2:59,6,0:78:0:0	0/0:49,0:0:49:0,148,1072:0:1918:49	0/0:65,0:0:65:0,196,989:0:2562:65	0/0:66,0:0:66:0,199,909:0:2609:66	0/0:134,0:0:134:0,403,1617:0:5188:134	0/0:60,0:0:60:0,181,742:0:2377:60	0/0:6,0:0:6:0,18,94:0:242:6	0/0:41,0:0:41:0,123,489:0:1573:41	0/0:50,0:0:50:0,151,581:0:2002:50	0/0:23,0:0:23:0,69,286:0:935:23	0/0:31,0:0:31:0,93,541:0:1148:31	0/0:42,0:0:42:0,126,689:0:1653:42	0/0:191,0:0:191:0,575,2812:0:7519:191	0/0:64,0:0:64:0,193,753:0:2493:64	0/0:48,0:0:48:0,144,765:0:1896:48	0/0:123,0:0:123:0,370,1587:0:4910:123	0/0:118,0:0:118:0,355,1338:0:4718:118	0/0:169,0:0:169:0,509,2269:0:6674:169	0/0:11,0:0:11:0,33,255:0:397:11	0/0:151,0:0:151:0,455,2175:0:6016:151	0/0:39,0:0:39:0,117,501:0:1513:39	0/0:92,1:1:93:0,251,1145:41:3644:92	0/0:22,0:0:22:0,66,411:0:871:22	0/0:114,0:0:114:0,343,1409:0:4498:114	0/0:32,0:0:32:0,96,734:0:1263:32	0/0:20,0:0:21:0,60,303:0:816:20	0/0:150,0:0:150:0,452,1937:0:5973:150	0/0:35,0:0:35:0,105,465:0:1391:35	0/0:100,0:0:100:0,301,1234:0:3912:100	0/0:63,0:0:63:0,190,742:0:2529:63	0/0:7,0:0:7:0,21,183:0:279:7	0/0:27,0:0:31:0,81,366:0:1052:27	0/0:8,0:0:8:0,24,189:0:320:8	0/0:17,0:0:17:0,51,269:0:657:17	0/0:55,0:0:55:0,166,658:0:2202:55	0/0:61,0:0:61:0,184,925:0:2418:61	0/0:50,0:0:50:0,151,803:0:1874:50	0/0:128,0:0:128:0,385,1455:0:5058:128	0/0:56,0:0:56:0,169,573:0:2243:56	0/0:59,0:0:59:0,178,664:0:2340:59	0/0:84,0:0:84:0,253,1053:0:3364:84	0/0:91,0:0:91:0,274,1174:0:3629:91	0/0:14,0:0:14:0,42,162:0:530:14	0/0:64,0:0:64:0,193,1433:0:2488:64
29200622	2724	29200622_2724	T	G	14258.4	.	AB=0.428209;ABP=126.477;AC=18;AF=0.0944857;AN=220;AO=2232;CIGAR=1X;DP=118216;DPB=48956;DPRA=0.809116;EPP=394.066;EPPR=3492.67;GTI=170;LEN=1;MEANALT=1.00581;MQM=13.8696;MQMR=11.7218;NS=2112;NUMALT=1;ODDS=0.0307018;PAIRED=0.846774;PAIREDR=0.892561;PAO=0;PQA=0;PQR=0;PRO=0;PROBE=Intergenic|RAPIDGENOMICS_3404_51337;QA=87226;QR=1802762;RO=45170;RPL=1119;RPP=3.04532;RPPR=1017.59;RPR=1113;RUN=1;SAF=1112;SAP=3.07256;SAR=1120;SRF=21675;SRP=162.248;SRR=23495;TYPE=snp;technology.illumina=1	GT:AD:AO:DP:PL:QA:QR:RO	0/0:18,0:0:18:0,54,143:0:725:18	0/0:5,0:0:5:0,15,61:0:201:5	0/0:12,0:0:12:0,36,160:0:475:12	0/0:52,0:0:52:0,157,564:0:2096:52	0/0:19,0:0:19:0,57,337:0:761:19	0/0:52,0:0:52:0,157,519:0:2102:52	0/0:8,0:0:8:0,24,248:0:303:8	0/0:4,0:0:4:0,12,120:0:164:4	0/0:52,13:13:65:0,82,378:497:2038:52	0/0:53,0:0:53:0,160,517:0:2124:53	0/0:22,0:0:22:0,66,184:0:890:22	0/0:58,0:0:58:0,175,601:0:2312:58	0/0:62,0:0:62:0,187,677:0:2430:62	0/0:10,0:0:10:0,30,96:0:410:10	0/0:88,0:0:88:0,265,838:0:3509:88	0/0:78,0:0:78:0,235,903:0:3137:78	0/0:10,0:0:10:0,30,256:0:406:10	0/0:41,0:0:41:0,123,470:0:1641:41	0/0:13,0:0:13:0,39,145:0:525:13	0/0:44,0:0:44:0,132,422:0:1765:44	0/0:47,0:0:47:0,141,460:0:1883:47	0/0:19,0:0:19:0,57,397:0:771:19	0/0:15,0:0:15:0,45,141:0:601:15	0/0:102,0:0:102:0,307,1007:0:3968:102	0/0:26,0:0:26:0,78,301:0:1042:26	0/0:53,0:0:53:0,160,1108:0:2090:53	0/0:70,0:0:70:0,211,818:0:2799:70	0/0:35,0:0:35:0,105,333:0:1435:35	0/0:64,0:0:64:0,193,567:0:2588:64	0/0:50,0:0:50:0,151,604:0:1948:50	0/0:29,0:0:29:0,87,285:0:1121:29	0/0:34,0:0:34:0,102,333:0:1363:34	0/0:97,0:0:97:0,292,921:0:3848:97	0/0:19,3:3:22:0,4,152:105:753:19	0/0:15,0:0:15:0,45,148:0:611:15	0/0:10,0:0:10:0,30,157:0:410:10	1/1:6,19:19:25:104,7,0:766:246:6	0/0:29,0:0:29:0,87,423:0:1172:29	0/0:28,0:0:28:0,84,461:0:1132:28	0/0:18,7:7:25:0,15,154:274:706:18	0/1:22,8:8:30:34,0,130:318:894:22	0/0:58,0:0:58:0,175,638:0:2344:58	0/0:40,0:0:40:0,120,394:0:1553:40	0/0:5,0:0:5:0,15,56:0:205:5	0/0:85,0:0:85:0,256,839:0:3402:85	0/0:21,0:0:21:0,63,232:0:835:21	0/0:67,0:0:67:0,202,657:0:2673:67	0/1:23,10:10:33:4,0,235:397:900:23	0/1:18,6:6:24:140,0,367:235:698:18	0/0:35,0:0:35:0,105,346:0:1427:35	./.:.:.:.:.:.:.:.	0/0:17,0:0:17:0,51,169:0:693:17	0/1:31,21:21:52:111,0,205:835:1236:31	0/0:43,0:0:43:0,129,632:0:1715:43	0/0:40,0:0:40:0,120,446:0:1586:40	0/0:47,16:16:63:0,8,299:630:1894:47	0/0:33,0:0:33:0,99,292:0:1325:33	0/0:10,2:2:12:0,15,101:77:402:10	0/0:20,0:0:20:0,60,249:0:789:20	0/0:38,0:0:38:0,114,451:0:1519:38	1/1:6,25:25:31:239,44,0:990:242:6	0/0:154,0:0:154:0,464,1429:0:6193:154	0/0:82,0:0:82:0,247,891:0:3294:82	0/0:52,0:0:52:0,157,532:0:2079:52	0/1:11,6:6:17:59,0,30:235:425:11	0/1:9,5:5:14:7,0,49:202:369:9	0/0:5,1:1:6:0,8,46:41:183:5	0/0:36,0:0:36:0,108,399:0:1427:36	./.:.:.:.:.:.:.:.	0/0:4,0:0:4:0,12,87:0:152:4	0/0:99,0:0:99:0,298,928:0:3974:99	0/0:35,0:0:35:0,105,370:0:1405:35	1/1:0,86:86:86:845,259,0:3426:0:0	0/0:41,0:0:41:0,123,416:0:1659:41	0/0:11,0:0:11:0,33,131:0:429:11	0/0:7,1:1:8:0,12,42:41:287:7	0/0:26,0:0:26:0,78,270:0:1066:26	0/0:27,0:0:27:0,81,248:0:1103:27	0/1:7,10:10:17:103,0,89:406:283:7	0/0:35,7:7:42:0,19,371:269:1365:35	0/0:65,0:0:65:0,196,761:0:2594:65	0/0:49,0:0:49:0,148,441:0:1978:49	0/0:35,0:0:35:0,105,399:0:1398:35	0/1:10,13:13:23:99,0,28:515:370:10	1/1:0,9:9:9:127,27,0:341:0:0	0/0:64,0:0:64:0,193,548:0:2571:64	0/0:4,0:0:4:0,12,35:0:155:4	0/0:66,0:0:66:0,199,837:0:2649:66	0/0:21,0:0:21:0,63,329:0:844:21	0/0:38,0:0:38:0,114,344:0:1546:38	0/0:19,0:0:19:0,57,174:0:730:19	0/0:38,0:0:38:0,114,433:0:1525:38	0/0:23,7:7:30:0,32,183:275:894:23	0/0:1,0:0:1:0,3,11:0:41:1	1/1:0,41:41:41:332,123,0:1625:0:0	0/0:23,0:0:23:0,69,227:0:930:23	0/0:45,0:0:45:0,135,366:0:1815:45	0/0:15,0:0:15:0,45,158:0:588:15	0/0:14,0:0:14:0,42,180:0:570:14	0/0:9,0:0:9:0,27,99:0:365:9	0/0:25,0:0:25:0,75,305:0:1013:25	0/0:16,0:0:16:0,48,167:0:640:16	0/0:18,0:0:18:0,54,313:0:713:18	0/0:40,0:0:40:0,120,338:0:1609:40	0/0:31,0:0:31:0,93,305:0:1233:31	0/0:82,36:36:118:0,36,486:1440:3308:82	0/0:24,0:0:24:0,72,325:0:959:24	0/0:17,0:0:17:0,51,156:0:651:17	0/0:17,0:0:17:0,51,237:0:674:17	0/0:27,2:2:29:0,68,333:77:1091:27	0/0:12,0:0:12:0,36,128:0:470:12	0/0:18,0:0:18:0,54,451:0:713:18
29200622	2726	29200622_2726	C	T	14372.1	.	AB=0.431571;ABP=115.345;AC=17;AF=0.0938662;AN=220;AO=2202;CIGAR=1X;DP=118630;DPB=49282;DPRA=0.798851;EPP=343.961;EPPR=3069.55;GTI=145;LEN=1;MEANALT=1.01475;MQM=13.8392;MQMR=11.7126;NS=2112;NUMALT=1;ODDS=0.00975868;PAIRED=0.847411;PAIREDR=0.893219;PAO=0;PQA=0;PQR=0;PRO=0;PROBE=Intergenic|RAPIDGENOMICS_3404_51337;QA=86196;QR=1810294;RO=45467;RPL=1110;RPP=3.32981;RPPR=850.708;RPR=1092;RUN=1;SAF=1125;SAP=5.28236;SAR=1077;SRF=22015;SRP=101.632;SRR=23452;TYPE=snp;technology.illumina=1	GT:AD:AO:DP:PL:QA:QR:RO	0/0:18,0:0:18:0,54,143:0:711:18	0/0:3,0:0:3:0,9,39:0:123:3	0/0:12,0:0:12:0,36,160:0:479:12	0/0:52,0:0:52:0,157,565:0:2106:52	0/0:19,0:0:19:0,57,334:0:758:19	0/0:51,0:0:51:0,154,510:0:2067:51	0/0:6,0:0:6:0,18,190:0:219:6	0/0:4,0:0:4:0,12,120:0:164:4	0/0:52,12:12:64:0,90,384:456:2066:52	0/0:55,0:0:55:0,166,520:0:2199:55	0/0:21,0:0:21:0,63,175:0:853:21	0/0:65,0:0:65:0,196,689:0:2553:65	0/0:62,0:0:62:0,187,680:0:2497:62	0/0:11,0:0:11:0,33,123:0:438:11	0/0:89,0:0:89:0,268,840:0:3541:89	0/0:77,0:0:77:0,232,888:0:3077:77	0/0:11,0:0:11:0,33,255:0:429:11	0/0:41,0:0:41:0,123,468:0:1615:41	0/0:14,0:0:14:0,42,154:0:552:14	0/0:44,0:0:44:0,132,421:0:1736:44	0/0:46,0:0:46:0,138,462:0:1856:46	0/0:19,0:0:19:0,57,397:0:761:19	0/0:15,0:0:15:0,45,141:0:611:15	0/0:97,0:0:97:0,292,947:0:3818:97	0/0:26,0:0:26:0,78,301:0:1043:26	0/0:49,0:0:49:0,148,1018:0:1898:49	0/0:72,0:0:72:0,217,828:0:2850:72	0/0:35,0:0:35:0,105,333:0:1416:35	0/0:64,0:0:64:0,193,567:0:2564:64	0/0:50,0:0:50:0,151,611:0:1968:50	0/0:29,0:0:29:0,87,283:0:1162:29	0/0:34,0:0:34:0,102,333:0:1362:34	0/0:96,0:0:96:0,289,894:0:3844:96	0/0:18,3:3:21:0,1,131:105:706:18	0/0:21,0:0:21:0,63,191:0:853:21	0/0:10,0:0:10:0,30,150:0:396:10	1/1:6,20:20:26:114,10,0:807:242:6	0/0:30,0:0:30:0,90,426:0:1177:30	0/0:28,0:0:28:0,84,454:0:1109:28	0/0:17,7:7:24:0,12,137:274:689:17	0/1:22,8:8:30:34,0,130:318:898:22	0/0:60,0:0:60:0,181,675:0:2408:60	0/0:41,0:0:41:0,123,420:0:1631:41	0/0:5,0:0:5:0,15,56:0:205:5	0/0:84,0:0:84:0,253,810:0:3399:84	0/0:23,0:0:23:0,69,264:0:927:23	0/0:67,0:0:67:0,202,652:0:2684:67	0/1:23,11:11:34:27,0,234:420:898:23	0/1:17,6:6:23:143,0,331:235:661:17	0/0:35,0:0:35:0,105,346:0:1418:35	./.:.:.:.:.:.:.:.	0/0:17,0:0:17:0,51,169:0:671:17	0/1:30,21:21:51:114,0,197:835:1203:30	0/0:43,0:0:43:0,129,629:0:1701:43	0/0:39,0:0:39:0,117,432:0:1523:39	0/0:48,16:16:64:0,11,319:630:1901:48	0/0:36,0:0:36:0,108,314:0:1419:36	0/0:11,2:2:13:0,18,108:77:425:11	0/0:20,0:0:20:0,60,251:0:798:20	0/0:38,0:0:38:0,114,451:0:1537:38	1/1:7,25:25:32:226,33,0:990:274:7	0/0:153,0:0:153:0,461,1400:0:6099:153	0/0:83,0:0:83:0,250,898:0:3311:83	0/0:52,0:0:52:0,157,532:0:2089:52	0/1:12,7:7:19:61,0,31:267:456:12	0/1:9,5:5:14:7,0,49:202:369:9	0/0:6,1:1:7:0,11,70:41:224:6	0/0:35,0:0:35:0,105,392:0:1419:35	./.:.:.:.:.:.:.:.	0/0:4,0:0:4:0,12,88:0:160:4	0/0:100,0:0:100:0,301,940:0:4015:100	0/0:37,0:0:37:0,111,383:0:1467:37	1/1:0,83:83:83:801,250,0:3303:0:0	0/0:41,0:0:41:0,123,416:0:1647:41	0/0:11,0:0:11:0,33,127:0:420:11	0/0:7,1:1:8:0,12,42:41:283:7	0/0:27,0:0:27:0,81,277:0:1081:27	0/0:28,0:0:28:0,84,257:0:1112:28	0/1:7,10:10:17:103,0,89:406:283:7	0/0:35,7:7:42:0,19,375:269:1406:35	0/0:64,0:0:64:0,193,735:0:2542:64	0/0:48,0:0:48:0,144,410:0:1901:48	0/0:35,0:0:35:0,105,405:0:1427:35	0/1:9,13:13:22:102,0,21:515:338:9	0/1:4,9:9:13:88,0,56:341:128:4	0/0:66,0:0:66:0,199,570:0:2649:66	0/0:4,0:0:4:0,12,35:0:164:4	0/0:67,0:0:67:0,202,858:0:2700:67	0/0:22,0:0:22:0,66,355:0:875:22	0/0:38,0:0:38:0,114,344:0:1502:38	0/0:19,0:0:19:0,57,174:0:749:19	0/0:38,0:0:38:0,114,434:0:1530:38	0/0:23,7:7:30:0,32,182:275:900:23	0/0:1,0:0:1:0,3,11:0:41:1	1/1:0,39:39:39:312,117,0:1550:0:0	0/0:22,0:0:22:0,66,219:0:889:22	0/0:44,0:0:44:0,132,354:0:1754:44	0/0:16,0:0:16:0,48,192:0:630:16	0/0:15,0:0:15:0,45,187:0:606:15	0/0:9,0:0:9:0,27,99:0:355:9	0/0:25,0:0:25:0,75,305:0:1025:25	0/0:17,0:0:17:0,51,177:0:649:17	0/0:18,0:0:18:0,54,308:0:682:18	0/0:40,0:0:40:0,120,338:0:1600:40	0/0:33,0:0:33:0,99,322:0:1319:33	0/0:82,36:36:118:0,36,486:1440:3300:82	0/0:24,0:0:24:0,72,323:0:945:24	0/0:17,0:0:17:0,51,157:0:659:17	0/0:17,0:0:17:0,51,237:0:670:17	0/0:29,2:2:31:0,74,351:77:1160:29	0/0:13,0:0:13:0,39,138:0:506:13	0/0:18,0:0:18:0,54,441:0:692:18
29200622	2759	29200622_2759	T	C	3722.57	.	AB=0.44891;ABP=36.2924;AC=9;AF=0.047088;AN=218;AO=1117;CIGAR=1X;DP=121045;DPB=50056;DPRA=0.79681;EPP=96.2475;EPPR=2928.45;GTI=116;LEN=1;MEANALT=1.02326;MQM=13.3993;MQMR=11.8772;NS=2112;NUMALT=1;ODDS=0.0081318;PAIRED=0.867502;PAIREDR=0.871947;PAO=0;PQA=0;PQR=0;PRO=0;PROBE=Intergenic|RAPIDGENOMICS_3404_51337;QA=43314;QR=1886041;RO=47910;RPL=415;RPP=163.137;RPPR=2370.92;RPR=702;RUN=1;SAF=676;SAP=110.369;SAR=441;SRF=27645;SRP=2471.55;SRR=20265;TYPE=snp;technology.illumina=1	GT:AD:AO:DP:PL:QA:QR:RO	0/0:18,0:0:18:0,54,143:0:713:18	0/0:3,0:0:3:0,9,39:0:119:3	0/0:10,0:0:10:0,30,146:0:402:10	0/0:37,0:0:37:0,111,355:0:1445:37	0/0:22,0:0:22:0,66,383:0:866:22	0/0:64,0:0:64:0,193,723:0:2551:64	0/0:9,0:0:9:0,27,269:0:352:9	./.:.:.:.:.:.:.:.	0/0:78,0:0:78:0,235,840:0:3049:78	0/0:58,0:0:58:0,175,522:0:2312:58	0/0:21,0:0:21:0,63,175:0:822:21	0/0:46,0:0:46:0,138,464:0:1724:46	0/0:52,0:0:52:0,157,584:0:2077:52	0/0:13,0:0:13:0,39,132:0:469:13	0/0:82,0:0:82:0,247,772:0:3227:82	0/0:81,0:0:81:0,244,940:0:3202:81	0/0:13,0:0:13:0,39,306:0:506:13	0/0:38,0:0:38:0,114,471:0:1538:38	0/0:17,0:0:17:0,51,230:0:664:17	0/0:46,0:0:46:0,138,458:0:1786:46	0/0:38,0:0:38:0,114,388:0:1492:38	0/0:19,0:0:19:0,57,412:0:758:19	0/0:14,0:0:14:0,42,121:0:565:14	0/0:92,0:0:92:0,277,973:0:3616:92	0/0:23,0:0:23:0,69,283:0:918:23	0/0:44,0:0:44:0,132,959:0:1664:44	0/0:61,0:0:61:0,184,701:0:2416:61	0/0:29,0:0:29:0,87,275:0:1173:29	0/0:57,0:0:57:0,172,493:0:2239:57	0/0:49,0:0:49:0,148,504:0:1952:49	0/0:27,0:0:27:0,81,238:0:1056:27	0/0:35,0:0:35:0,105,330:0:1389:35	0/0:107,0:0:109:0,322,1103:0:4156:107	0/0:27,2:2:29:0,49,366:72:1041:27	0/0:18,0:0:18:0,54,175:0:712:18	0/0:9,0:0:9:0,27,144:0:356:9	0/1:5,20:20:25:116,0,17:795:201:5	0/0:12,0:0:12:0,36,110:0:484:12	0/0:28,0:0:28:0,84,454:0:1080:28	0/0:26,8:8:34:0,17,161:309:1020:26	0/0:29,0:0:29:0,87,344:0:1158:29	0/0:50,0:0:50:0,151,517:0:1993:50	0/0:37,0:0:37:0,111,355:0:1492:37	0/0:5,0:0:5:0,15,60:0:201:5	0/0:73,0:0:73:0,220,748:0:2914:73	0/0:18,0:0:18:0,54,188:0:718:18	0/0:59,0:0:59:0,178,649:0:2322:59	0/1:25,14:14:39:91,0,252:540:964:25	0/0:22,0:0:22:0,66,597:0:836:22	0/0:36,0:0:36:0,108,333:0:1456:36	./.:.:.:.:.:.:.:.	0/0:20,0:0:20:0,60,199:0:781:20	0/0:58,0:0:58:0,175,690:0:2303:58	0/0:42,0:0:42:0,126,605:0:1658:42	0/0:35,0:0:35:0,105,362:0:1356:35	0/0:58,0:0:58:0,175,537:0:2285:58	0/0:38,0:0:38:0,114,334:0:1519:38	0/0:16,2:2:18:0,33,145:74:644:16	0/0:19,0:0:19:0,57,220:0:753:19	0/0:40,0:0:40:0,120,484:0:1561:40	1/1:11,25:25:36:187,12,0:984:424:11	0/0:153,0:0:153:0,461,1509:0:6086:153	0/0:96,0:0:96:0,289,1056:0:3854:96	0/0:49,0:0:49:0,148,468:0:1927:49	0/1:14,8:8:22:60,0,62:319:561:14	0/1:6,7:7:13:26,0,18:284:238:6	0/0:12,1:1:13:0,29,108:41:479:12	0/0:28,0:0:28:0,84,284:0:1078:28	./.:.:.:.:.:.:.:.	0/0:6,0:0:6:0,18,102:0:210:6	0/0:100,0:0:100:0,301,989:0:3962:100	0/0:38,0:0:38:0,114,391:0:1507:38	0/1:28,39:39:67:203,0,26:1527:1091:28	0/0:42,0:0:43:0,126,429:0:1646:42	0/0:13,0:0:13:0,39,154:0:502:13	0/0:12,1:1:13:0,27,112:41:461:12	0/0:24,0:0:24:0,72,268:0:921:24	0/0:28,0:0:28:0,84,255:0:1100:28	0/1:7,10:10:17:70,0,71:389:279:7	0/0:47,6:6:53:0,68,457:241:1856:47	0/0:57,0:0:57:0,172,626:0:2231:57	0/0:39,0:0:39:0,117,342:0:1573:39	0/0:27,0:0:27:0,81,342:0:1090:27	0/1:13,14:14:27:151,0,84:555:525:13	0/0:10,0:0:10:0,30,176:0:393:10	0/0:61,0:0:61:0,184,531:0:2402:61	0/0:4,0:0:4:0,12,35:0:160:4	0/0:78,0:0:78:0,235,982:0:3111:78	0/0:20,0:0:20:0,60,336:0:790:20	0/0:47,0:0:47:0,141,398:0:1892:47	0/0:27,0:0:27:0,81,249:0:1026:27	0/0:42,0:0:42:0,126,461:0:1656:42	0/0:31,0:0:31:0,93,287:0:1208:31	0/0:2,0:0:2:0,6,31:0:63:2	0/0:30,12:12:42:0,28,162:470:1153:30	0/0:24,0:0:24:0,72,301:0:960:24	0/0:41,0:0:41:0,123,351:0:1581:41	0/0:12,0:0:12:0,36,117:0:488:12	0/0:16,0:0:16:0,48,185:0:643:16	0/0:12,0:0:12:0,36,133:0:483:12	0/0:22,0:0:22:0,66,237:0:885:22	0/0:16,0:0:16:0,48,160:0:633:16	0/0:22,0:0:22:0,66,396:0:866:22	0/0:40,0:0:40:0,120,423:0:1615:40	0/0:35,0:0:35:0,105,361:0:1406:35	0/0:87,36:36:123:0,51,705:1417:3485:87	0/0:26,0:0:26:0,78,362:0:1002:26	0/0:18,0:0:18:0,54,289:0:681:18	0/0:13,0:0:13:0,39,138:0:529:13	0/0:28,0:0:28:0,84,313:0:1085:28	0/0:13,0:0:13:0,39,135:0:533:13	0/0:23,0:0:23:0,69,515:0:900:23
29200745	7039	29200745_7039	A	C	194329	.	AB=0.467783;ABP=131.175;AC=96;AF=0.365922;AN=222;AO=13297;CIGAR=1X;DP=154455;DPB=62436;DPRA=0.910188;EPP=521.009;EPPR=369.77;GTI=85;LEN=1;MEANALT=1.00404;MQM=13.7709;MQMR=10.8804;NS=2112;NUMALT=1;ODDS=0.0187378;PAIRED=0.860796;PAIREDR=0.89398;PAO=0;PQA=0;PQR=0;PRO=0;PROBE=Intergenic|RAPIDGENOMICS_3404_54992;QA=521544;QR=1613760;RO=40549;RPL=8076;RPP=1334.12;RPPR=5796.29;RPR=5221;RUN=1;SAF=5622;SAP=691.312;SAR=7675;SRF=17227;SRP=1992.41;SRR=23322;TYPE=snp;technology.illumina=1	GT:AD:AO:DP:PL:QA:QR:RO	0/0:17,3:3:20:0,16,77:109:685:17	0/0:17,0:0:17:0,51,170:0:693:17	1/1:2,6:6:8:55,5,0:246:54:2	0/1:64,31:31:95:233,0,342:1212:2582:64	1/1:0,27:27:27:288,81,0:1076:0:0	0/1:20,27:27:47:219,0,74:1077:770:20	0/1:3,5:5:8:69,0,30:192:123:3	0/0:4,0:0:4:0,12,33:0:160:4	0/1:14,20:20:34:67,0,14:803:542:14	1/1:0,50:50:50:607,151,0:2007:0:0	0/0:6,0:0:6:0,18,46:0:223:6	0/0:69,0:0:69:0,208,509:0:2735:69	1/1:0,35:35:35:397,105,0:1387:0:0	0/0:19,0:0:19:0,57,187:0:732:19	1/1:25,64:64:89:493,64,0:2581:998:25	0/0:79,0:0:79:0,238,691:0:3190:79	0/1:7,10:10:17:151,0,82:398:278:7	0/0:38,0:0:38:0,114,369:0:1507:38	0/0:66,0:0:66:0,199,734:0:2522:66	0/0:22,8:8:30:0,19,130:315:886:22	0/1:26,14:14:40:78,0,104:561:1025:26	0/1:20,19:19:39:153,0,58:759:790:20	0/0:49,0:0:49:0,148,508:0:1940:49	0/0:65,0:0:65:0,196,597:0:2621:65	0/0:6,0:0:6:0,18,53:0:234:6	0/1:34,24:24:58:301,0,589:942:1349:34	0/0:108,0:0:108:0,325,1031:0:4352:108	0/0:50,0:0:50:0,151,456:0:2009:50	0/0:93,0:0:93:0,280,827:0:3710:93	0/0:53,0:0:53:0,160,454:0:2138:53	0/0:22,0:0:22:0,66,196:0:876:22	0/1:24,17:17:41:41,0,75:679:957:24	0/0:128,0:0:128:0,385,1173:0:5153:128	0/1:20,5:5:25:13,0,84:192:798:20	1/1:0,8:8:8:86,24,0:328:0:0	0/0:8,0:0:8:0,24,142:0:283:8	0/1:24,33:33:57:201,0,56:1293:951:24	0/1:20,14:14:34:151,0,72:570:802:20	0/1:25,14:14:39:43,0,132:545:986:25	1/1:0,46:46:46:492,138,0:1782:0:0	1/1:0,31:31:31:376,93,0:1232:0:0	1/1:0,45:45:45:506,135,0:1833:0:0	1/1:0,64:64:64:714,193,0:2561:0:0	1/1:0,12:12:12:114,36,0:492:0:0	0/1:17,19:19:36:45,0,67:779:689:17	0/1:4,1:1:5:15,0,16:37:164:4	0/0:41,0:0:41:0,123,395:0:1664:41	0/0:79,0:0:79:0,238,676:0:3112:79	0/1:14,14:14:28:143,0,241:534:523:14	0/1:12,11:11:23:26,0,44:443:469:12	0/0:3,0:0:3:0,9,29:0:123:3	0/0:50,0:0:50:0,151,524:0:2017:50	0/0:91,0:0:91:0,274,828:0:3624:91	0/1:28,27:27:55:176,0,162:1053:1118:28	0/1:18,33:33:51:195,0,22:1304:730:18	0/0:65,22:22:87:0,1,404:884:2607:65	1/1:0,51:51:51:650,154,0:2079:0:0	1/1:0,30:30:30:298,90,0:1188:0:0	0/0:18,0:0:18:0,54,170:0:730:18	1/1:0,46:46:46:578,138,0:1837:0:0	0/0:20,5:5:25:0,11,103:201:788:20	1/1:0,92:92:92:1012,277,0:3616:0:0	0/1:26,20:20:46:46,0,131:789:1044:26	0/1:42,43:43:85:186,0,168:1718:1666:42	0/0:40,0:0:40:0,120,410:0:1560:40	1/1:19,42:42:61:358,35,0:1693:779:19	0/0:16,0:0:16:0,48,278:0:611:16	0/0:72,0:0:72:0,217,683:0:2875:72	./.:.:.:.:.:.:.:.	0/1:3,10:10:13:183,0,45:401:123:3	0/0:77,0:0:77:0,232,794:0:3054:77	0/0:42,0:0:42:0,126,458:0:1680:42	1/1:0,48:48:48:613,144,0:1922:0:0	0/0:57,0:0:57:0,172,552:0:2219:57	0/0:9,0:0:9:0,27,85:0:346:9	1/1:0,25:25:25:225,75,0:994:0:0	0/0:14,2:2:16:0,20,93:82:565:14	0/0:13,0:0:13:0,39,140:0:520:13	0/0:20,0:0:20:0,60,260:0:775:20	0/1:23,45:45:68:272,0,72:1806:922:23	0/1:72,36:36:108:21,0,335:1428:2789:72	0/0:22,0:0:22:0,66,221:0:881:22	1/1:0,13:13:13:102,39,0:506:0:0	0/1:15,19:19:34:103,0,15:775:584:15	0/1:14,5:5:19:37,0,65:186:562:14	1/1:3,87:87:90:1011,249,0:3466:123:3	0/1:8,12:12:20:71,0,2:492:320:8	0/1:54,60:60:114:299,0,217:2399:2151:54	1/1:0,9:9:10:152,27,0:352:0:0	1/1:0,59:59:59:614,178,0:2335:0:0	1/1:7,24:24:31:253,12,0:925:283:7	0/0:60,0:0:60:0,181,508:0:2357:60	0/0:14,0:0:14:0,42,130:0:552:14	1/1:0,7:7:7:80,21,0:287:0:0	1/1:0,54:54:54:679,163,0:2134:0:0	0/1:15,11:11:26:37,0,38:409:611:15	1/1:0,56:56:56:648,169,0:2267:0:0	0/0:14,0:0:14:0,42,136:0:548:14	1/1:0,13:13:13:118,39,0:524:0:0	1/1:12,24:24:36:163,4,0:922:492:12	1/1:0,10:10:11:116,30,0:406:0:0	0/0:27,0:0:27:0,81,237:0:1077:27	0/0:12,0:0:12:0,36,88:0:484:12	0/0:36,7:7:43:0,38,286:283:1444:36	1/1:0,31:31:31:341,93,0:1240:0:0	0/0:63,0:0:63:0,190,597:0:2497:63	0/0:33,0:0:33:0,99,315:0:1272:33	0/1:6,9:9:15:46,0,5:369:218:6	0/1:21,16:16:37:61,0,81:633:842:21	0/1:22,22:22:44:81,0,182:877:894:22	1/1:0,8:8:8:88,24,0:320:0:0	1/1:0,19:19:19:433,57,0:775:0:0
29200921	8708	29200921_8708	A	G	17654.6	.	AB=0.451959;ABP=40.3566;AC=9;AF=0.0501548;AN=220;AO=1242;CIGAR=1X;DP=114018;DPB=41471;DPRA=0.882635;EPP=72.945;EPPR=8581.12;GTI=98;LEN=1;MEANALT=1.01105;MQM=13.8245;MQMR=11.3555;NS=2112;NUMALT=1;ODDS=0.0170342;PAIRED=0.863124;PAIREDR=0.927393;PAO=0;PQA=0;PQR=0;PRO=0;PROBE=Intergenic|RAPIDGENOMICS_3404_55766;QA=48316;QR=1569527;RO=39528;RPL=496;RPP=112.283;RPPR=16190.8;RPR=746;RUN=1;SAF=1213;SAP=2453.97;SAR=29;SRF=37137;SRP=66325.2;SRR=2391;TYPE=snp;technology.illumina=1	GT:AD:AO:DP:PL:QA:QR:RO	0/0:12,0:0:12:0,36,94:0:484:12	0/0:21,0:0:21:0,63,193:0:820:21	0/0:13,0:0:13:0,39,152:0:513:13	0/0:49,0:0:49:0,148,404:0:1936:49	0/0:14,0:0:14:0,42,219:0:553:14	0/0:58,0:0:58:0,175,507:0:2307:58	0/0:12,0:0:12:0,36,250:0:492:12	0/0:9,0:0:9:0,27,95:0:369:9	0/0:17,5:5:22:0,12,123:201:638:17	0/0:53,0:0:55:0,160,551:0:2102:53	0/0:1,0:0:1:0,3,9:0:41:1	0/0:43,0:0:43:0,129,473:0:1694:43	0/0:33,0:0:33:0,99,401:0:1340:33	0/0:18,0:0:18:0,54,163:0:726:18	0/0:51,0:0:51:0,154,438:0:1976:51	0/0:34,0:0:34:0,102,373:0:1359:34	0/0:39,0:0:39:0,117,860:0:1478:39	0/0:35,0:0:35:0,105,374:0:1359:35	0/0:61,0:0:61:0,184,539:0:2444:61	0/0:27,0:0:27:0,81,286:0:1050:27	0/0:50,0:0:50:0,151,479:0:2011:50	0/0:34,0:0:34:0,102,325:0:1341:34	0/0:22,0:0:22:0,66,176:0:861:22	0/0:49,0:0:49:0,148,503:0:1948:49	0/0:14,0:0:14:0,42,146:0:553:14	0/0:42,0:0:42:0,126,909:0:1638:42	0/0:14,0:0:14:0,42,160:0:551:14	0/0:43,0:0:43:0,129,372:0:1741:43	0/0:59,0:0:59:0,178,569:0:2377:59	0/0:33,0:0:33:0,99,289:0:1328:33	0/0:26,0:0:26:0,78,287:0:1058:26	0/0:30,0:0:30:0,90,250:0:1213:30	0/0:61,0:0:61:0,184,663:0:2470:61	0/0:23,0:0:23:0,69,263:0:927:23	0/0:20,0:0:20:0,60,185:0:749:20	0/0:3,0:0:3:0,9,95:0:123:3	0/0:53,0:0:53:0,160,530:0:2153:53	0/0:17,0:0:17:0,51,213:0:680:17	0/0:33,0:0:33:0,99,336:0:1326:33	0/0:42,0:0:42:0,126,428:0:1688:42	0/1:5,5:5:10:24,0,7:201:205:5	0/0:44,0:0:44:0,132,435:0:1743:44	0/0:52,0:0:52:0,157,501:0:2077:52	0/0:8,0:0:8:0,24,100:0:324:8	0/0:17,0:0:17:0,51,147:0:688:17	0/0:19,0:0:19:0,57,216:0:766:19	0/0:53,0:0:53:0,160,545:0:2096:53	0/0:35,0:0:35:0,105,422:0:1411:35	0/1:24,12:12:36:81,0,391:445:944:24	0/0:42,0:0:42:0,126,377:0:1590:42	0/0:4,0:0:4:0,12,31:0:160:4	0/0:45,0:0:47:0,135,396:0:1775:45	0/1:19,9:9:28:80,0,64:365:771:19	0/0:27,0:0:27:0,81,323:0:1060:27	0/0:67,0:0:67:0,202,660:0:2639:67	0/1:14,24:24:38:186,0,33:950:495:14	0/0:37,0:0:37:0,111,415:0:1455:37	0/0:14,0:0:14:0,42,128:0:574:14	0/0:18,0:0:18:0,54,184:0:697:18	0/0:16,0:0:16:0,48,148:0:629:16	0/0:19,0:0:19:0,57,179:0:761:19	0/0:74,0:0:74:0,223,668:0:2880:74	0/0:34,0:0:34:0,102,343:0:1350:34	0/0:36,0:0:36:0,108,346:0:1444:36	0/0:27,0:0:27:0,81,277:0:1034:27	0/0:17,0:0:17:0,51,166:0:697:17	0/0:6,0:0:6:0,18,50:0:227:6	0/0:21,0:0:21:0,63,223:0:857:21	./.:.:.:.:.:.:.:.	0/0:15,0:0:15:0,45,296:0:585:15	0/0:25,0:0:25:0,75,207:0:998:25	0/0:19,0:0:19:0,57,176:0:762:19	1/1:8,24:24:32:182,18,0:904:324:8	0/0:46,0:0:46:0,138,388:0:1813:46	./.:.:.:.:.:.:.:.	0/0:29,0:0:29:0,87,312:0:1099:29	0/0:38,0:0:38:0,114,384:0:1479:38	0/0:11,0:0:11:0,33,116:0:415:11	0/0:20,0:0:20:0,60,233:0:789:20	0/0:24,0:0:24:0,72,218:0:961:24	0/0:55,0:0:55:0,166,498:0:2201:55	0/0:21,0:0:21:0,63,170:0:853:21	0/0:24,0:0:24:0,72,217:0:918:24	0/0:50,0:0:50:0,151,605:0:1979:50	0/0:23,2:2:25:0,60,181:82:883:23	0/0:36,0:0:36:0,108,326:0:1450:36	0/0:11,0:0:11:0,33,124:0:430:11	0/0:32,0:0:32:0,96,356:0:1273:32	0/0:19,0:0:19:0,57,344:0:748:19	0/0:64,0:0:64:0,193,596:0:2484:64	0/0:41,0:0:41:0,123,353:0:1644:41	0/0:20,0:0:20:0,60,203:0:812:20	0/1:14,7:7:21:31,0,66:283:561:14	0/0:5,0:0:5:0,15,42:0:205:5	0/1:9,10:10:19:20,0,42:373:360:9	0/0:16,0:0:16:0,48,152:0:634:16	0/0:21,0:0:21:0,63,190:0:839:21	0/0:24,0:0:24:0,72,199:0:923:24	0/0:7,0:0:7:0,21,57:0:287:7	0/0:10,0:0:10:0,30,91:0:406:10	0/0:8,0:0:8:0,24,108:0:320:8	0/0:18,0:0:18:0,54,186:0:712:18	0/0:17,0:0:17:0,51,134:0:652:17	0/0:10,0:0:10:0,30,140:0:390:10	0/0:41,0:0:41:0,123,391:0:1576:41	0/0:47,0:0:47:0,141,591:0:1899:47	0/0:27,0:0:27:0,81,300:0:1090:27	0/0:13,0:0:13:0,39,135:0:529:13	0/0:29,0:0:29:0,87,233:0:1141:29	0/1:33,14:14:47:27,0,199:556:1345:33	0/0:3,0:0:3:0,9,47:0:119:3	0/0:33,0:0:33:0,99,635:0:1288:33
29200921	9003	29200921_9003	T	G	24472.6	.	AB=0.453535;ABP=63.7505;AC=24;AF=0.109356;AN=218;AO=2470;CIGAR=1X;DP=100826;DPB=32797;DPRA=0.885578;EPP=127.299;EPPR=9543.9;GTI=256;LEN=1;MEANALT=1.00288;MQM=14.4903;MQMR=11.8554;NS=2112;NUMALT=1;ODDS=0.0201758;PAIRED=0.817004;PAIREDR=0.914845;PAO=0;PQA=0;PQR=0;PRO=0;PROBE=Intergenic|RAPIDGENOMICS_3404_55766;QA=97949;QR=1176550;RO=29511;RPL=1422;RPP=125.981;RPPR=9537.2;RPR=1048;RUN=1;SAF=1;SAP=5357.86;SAR=2469;SRF=44;SRP=63703.7;SRR=29467;TYPE=snp;technology.illumina=1	GT:AD:AO:DP:PL:QA:QR:RO	0/0:14,0:0:14:0,42,209:0:554:14	0/0:10,0:0:10:0,30,129:0:410:10	./.:.:.:.:.:.:.:.	0/0:43,0:0:43:0,129,496:0:1666:43	0/0:13,0:0:13:0,39,223:0:503:13	0/0:35,0:0:35:0,105,394:0:1384:35	0/0:5,0:0:5:0,15,121:0:205:5	0/0:6,0:0:6:0,18,49:0:232:6	1/1:5,17:17:22:153,25,0:688:196:5	0/0:20,0:0:20:0,60,149:0:803:20	0/0:10,0:0:10:0,30,104:0:394:10	0/0:30,0:0:30:0,90,369:0:1190:30	0/0:24,0:0:24:0,72,246:0:964:24	0/0:16,0:0:16:0,48,155:0:612:16	0/0:46,0:0:46:0,138,487:0:1853:46	0/0:23,0:0:23:0,69,243:0:921:23	0/0:17,0:0:17:0,51,289:0:661:17	0/0:32,0:0:32:0,96,359:0:1252:32	0/0:44,0:0:44:0,132,435:0:1766:44	0/0:14,0:0:14:0,42,116:0:529:14	0/0:18,0:0:18:0,54,161:0:696:18	0/0:28,0:0:28:0,84,253:0:1131:28	0/0:39,0:0:39:0,117,324:0:1565:39	0/0:46,0:0:46:0,138,527:0:1819:46	0/0:1,0:0:1:0,3,10:0:22:1	0/0:34,0:0:34:0,102,675:0:1283:34	0/0:48,0:0:48:0,144,588:0:1929:48	0/0:33,0:0:33:0,99,357:0:1341:33	0/0:37,0:0:37:0,111,457:0:1468:37	0/0:20,0:0:20:0,60,184:0:812:20	0/0:12,0:0:12:0,36,119:0:488:12	0/0:37,0:0:37:0,111,369:0:1492:37	0/0:35,0:0:35:0,105,352:0:1401:35	0/1:5,4:4:9:21,0,54:160:192:5	0/0:18,0:0:18:0,54,228:0:716:18	0/0:8,0:0:8:0,24,91:0:324:8	1/1:2,8:8:10:64,15,0:319:82:2	0/0:21,0:0:21:0,63,194:0:836:21	0/0:26,0:0:26:0,78,263:0:1054:26	0/1:11,22:22:33:157,0,9:875:451:11	0/1:15,16:16:31:77,0,96:652:583:15	0/0:20,0:0:20:0,60,186:0:769:20	0/0:43,0:0:43:0,129,477:0:1691:43	0/0:9,0:0:9:0,27,81:0:369:9	0/0:14,0:0:14:0,42,123:0:574:14	0/0:8,0:0:8:0,24,59:0:324:8	0/0:25,0:0:25:0,75,269:0:999:25	0/1:12,17:17:29:104,0,45:670:457:12	0/1:16,16:16:32:190,0,319:656:639:16	0/0:35,0:0:35:0,105,347:0:1383:35	0/0:3,0:0:3:0,9,22:0:123:3	0/0:33,0:0:34:0,99,364:0:1290:33	0/0:27,8:8:35:0,25,223:328:1077:27	0/0:35,0:0:35:0,105,561:0:1377:35	0/0:39,0:0:39:0,117,381:0:1548:39	0/0:28,13:13:41:0,1,130:529:1124:28	0/0:22,0:0:22:0,66,236:0:890:22	0/1:14,9:9:23:60,0,85:361:557:14	0/0:4,0:0:4:0,12,36:0:164:4	0/0:7,0:0:7:0,21,51:0:287:7	0/0:26,3:3:29:0,44,205:123:1031:26	0/0:83,0:0:83:0,250,917:0:3209:83	0/0:28,0:0:28:0,84,297:0:1130:28	0/0:9,0:0:9:0,27,86:0:361:9	0/1:21,10:10:31:8,0,95:397:831:21	0/1:14,8:8:22:33,0,51:324:552:14	0/0:16,0:0:16:0,48,149:0:629:16	0/0:24,0:0:24:0,72,231:0:957:24	0/0:10,0:0:10:0,30,79:0:402:10	0/1:5,7:7:12:122,0,78:279:177:5	0/0:28,0:0:28:0,84,231:0:1123:28	0/0:22,0:0:22:0,66,261:0:875:22	1/1:0,25:25:25:245,75,0:1007:0:0	0/0:40,0:0:40:0,120,419:0:1592:40	0/0:2,0:0:2:0,6,34:0:68:2	0/1:14,13:13:27:76,0,55:502:574:14	0/0:25,0:0:25:0,75,305:0:998:25	0/0:26,0:0:26:0,78,226:0:1018:26	0/1:12,13:13:25:71,0,49:515:484:12	0/1:18,15:15:33:102,0,81:587:693:18	0/0:38,0:0:38:0,114,403:0:1506:38	0/0:36,0:0:36:0,108,392:0:1434:36	0/0:11,0:0:11:0,33,124:0:443:11	0/1:19,10:10:29:45,0,142:364:766:19	0/0:21,11:11:32:0,5,90:447:847:21	0/0:27,0:0:27:0,81,309:0:1103:27	./.:.:.:.:.:.:.:.	0/0:32,0:0:32:0,96,380:0:1282:32	0/0:15,0:0:15:0,45,252:0:595:15	0/0:23,0:0:23:0,69,278:0:904:23	0/0:23,0:0:23:0,69,225:0:939:23	0/0:4,0:0:4:0,12,38:0:164:4	1/1:2,22:22:24:207,27,0:863:82:2	0/0:1,0:0:1:0,3,8:0:41:1	1/1:0,18:18:18:154,54,0:730:0:0	0/0:20,0:0:20:0,60,251:0:803:20	0/0:22,0:0:22:0,66,253:0:894:22	0/0:21,0:0:21:0,63,202:0:840:21	0/0:6,0:0:6:0,18,49:0:242:6	0/0:8,0:0:8:0,24,77:0:328:8	0/0:15,0:0:15:0,45,136:0:603:15	0/0:19,0:0:19:0,57,231:0:747:19	0/0:18,0:0:18:0,54,147:0:730:18	0/0:7,0:0:7:0,21,63:0:287:7	0/0:24,0:0:24:0,72,228:0:945:24	0/1:18,18:18:36:115,0,91:716:730:18	0/0:18,0:0:18:0,54,168:0:693:18	0/0:9,0:0:9:0,27,85:0:336:9	0/0:12,0:0:12:0,36,166:0:488:12	0/0:14,6:6:20:0,7,96:238:574:14	./.:.:.:.:.:.:.:.	0/0:30,0:0:30:0,90,561:0:1188:30
29202154	4561	29202154_4561	T	G	54314.6	.	AB=0.479573;ABP=36.987;AC=37;AF=0.128094;AN=224;AO=5874;CIGAR=1X;DP=179444;DPB=66014;DPRA=0.942215;EPP=352.274;EPPR=779.331;GTI=82;LEN=1;MEANALT=1.00946;MQM=13.1985;MQMR=12.1335;NS=2112;NUMALT=1;ODDS=0.00234872;PAIRED=0.837079;PAIREDR=0.887774;PAO=0;PQA=0;PQR=0;PRO=0;PROBE=Intergenic|RAPIDGENOMICS_3404_56041;QA=233358;QR=2278254;RO=56894;RPL=2647;RPP=127.369;RPPR=459.93;RPR=3227;RUN=1;SAF=2836;SAP=18.0945;SAR=3038;SRF=28995;SRP=48.8571;SRR=27899;TYPE=snp;technology.illumina=1	GT:AD:AO:DP:PL:QA:QR:RO	0/1:13,13:13:26:29,0,12:525:529:13	0/0:12,0:0:12:0,36,150:0:492:12	0/0:24,0:0:24:0,72,187:0:970:24	0/0:69,0:0:69:0,208,602:0:2781:69	0/0:29,0:0:29:0,87,413:0:1108:29	0/0:45,18:18:63:0,63,464:716:1810:45	0/1:4,7:7:11:136,0,80:279:155:4	0/0:9,0:0:9:0,27,92:0:344:9	0/0:37,0:0:37:0,111,444:0:1481:37	0/0:95,0:0:95:0,286,1094:0:3815:95	0/1:1,9:9:10:10,0,1:369:37:1	0/0:69,0:0:69:0,208,812:0:2760:69	0/0:50,0:0:50:0,151,483:0:2016:50	0/0:34,0:0:34:0,102,343:0:1336:34	0/0:59,0:0:59:0,178,541:0:2385:59	0/0:60,0:0:60:0,181,540:0:2356:60	0/0:30,0:0:30:0,90,480:0:1180:30	0/0:33,0:0:33:0,99,417:0:1318:33	0/1:18,51:51:69:220,0,33:2054:730:18	0/0:79,0:0:79:0,238,861:0:3183:79	1/1:1,75:75:76:736,200,0:3009:32:1	1/1:0,44:44:44:563,132,0:1769:0:0	0/1:14,31:31:45:120,0,101:1246:566:14	0/0:92,0:0:92:0,277,862:0:3683:92	0/0:19,4:4:23:0,12,133:160:758:19	0/0:55,0:0:55:0,166,955:0:2200:55	0/0:46,0:0:46:0,138,589:0:1819:46	0/0:67,0:0:67:0,202,834:0:2701:67	0/1:33,19:19:52:146,0,228:749:1328:33	0/0:43,0:0:43:0,129,453:0:1720:43	0/0:18,0:0:18:0,54,158:0:729:18	0/0:54,0:0:54:0,163,625:0:2161:54	0/0:145,0:0:145:0,436,1436:0:5824:145	0/0:22,0:0:22:0,66,334:0:865:22	0/0:40,0:0:40:0,120,370:0:1587:40	0/0:2,0:0:2:0,6,64:0:78:2	0/0:33,0:0:33:0,99,463:0:1333:33	0/0:31,0:0:31:0,93,348:0:1258:31	0/1:39,20:20:59:101,0,147:790:1545:39	0/1:34,15:15:49:85,0,250:606:1344:34	0/0:31,0:0:31:0,93,422:0:1241:31	0/1:25,7:7:32:29,0,230:283:1009:25	0/0:112,0:0:112:0,337,1320:0:4388:112	0/0:12,0:0:12:0,36,101:0:459:12	0/0:37,0:0:37:0,111,353:0:1492:37	0/0:12,0:0:12:0,36,172:0:461:12	1/1:27,33:33:61:152,30,0:1344:1091:27	0/0:83,0:0:83:0,250,921:0:3354:83	0/1:16,24:24:40:311,0,100:944:643:16	0/0:93,0:0:93:0,280,1029:0:3747:93	0/0:14,0:0:14:0,42,102:0:566:14	0/1:53,41:41:94:176,0,210:1660:2092:53	0/0:108,0:0:109:0,325,1096:0:4314:108	0/1:19,17:17:36:146,0,105:680:762:19	0/1:38,25:25:63:6,0,268:1003:1479:38	0/0:62,2:2:64:0,177,792:82:2470:62	0/0:39,7:7:46:0,25,220:264:1556:39	0/0:36,9:9:45:0,57,241:347:1446:36	0/0:19,0:0:19:0,57,173:0:753:19	0/0:30,0:0:30:0,90,298:0:1210:30	1/1:10,22:22:32:154,2,0:879:410:10	0/1:69,80:80:149:392,0,209:3219:2769:69	0/0:75,0:0:75:0,226,773:0:3002:75	0/0:55,0:0:55:0,166,493:0:2221:55	0/0:32,0:0:32:0,96,421:0:1299:32	0/0:18,0:0:18:0,54,140:0:698:18	0/0:33,0:0:33:0,99,321:0:1318:33	0/1:21,13:13:34:22,0,59:514:853:21	0/0:3,0:0:3:0,9,67:0:109:3	0/0:11,0:0:11:0,33,220:0:433:11	0/0:87,0:0:87:0,262,936:0:3471:87	0/1:13,23:23:36:45,0,26:931:491:13	0/0:100,0:0:100:0,301,1160:0:4018:100	0/0:59,0:0:59:0,178,652:0:2372:59	0/0:2,0:0:2:0,6,17:0:82:2	0/0:50,0:0:50:0,151,523:0:2008:50	1/1:2,22:22:24:168,55,0:894:82:2	0/0:25,0:0:25:0,75,235:0:1017:25	0/0:19,0:0:19:0,57,311:0:756:19	0/1:36,16:16:52:58,0,168:656:1455:36	0/0:94,0:0:94:0,283,1147:0:3783:94	0/0:45,0:0:45:0,135,463:0:1779:45	0/0:49,0:0:49:0,148,551:0:1978:49	0/0:53,0:0:53:0,160,579:0:2131:53	0/0:8,0:0:8:0,24,69:0:324:8	0/1:45,10:10:55:69,0,302:387:1819:45	0/0:18,0:0:18:0,54,175:0:702:18	0/1:41,63:63:104:452,0,169:2508:1634:41	0/0:30,0:0:30:0,90,479:0:1186:30	0/0:61,0:0:61:0,184,770:0:2415:61	0/0:42,0:0:42:0,126,341:0:1692:42	0/0:58,0:0:58:0,175,644:0:2358:58	0/0:33,0:0:33:0,99,367:0:1336:33	0/0:12,0:0:12:0,36,94:0:466:12	0/0:43,0:0:43:0,129,540:0:1738:43	1/1:0,33:33:33:394,99,0:1332:0:0	0/1:20,20:20:40:69,0,110:803:803:20	0/0:9,0:0:9:0,27,74:0:369:9	1/1:0,9:9:9:77,27,0:360:0:0	0/1:8,14:14:22:72,0,82:558:328:8	0/0:31,0:0:31:0,93,368:0:1253:31	0/0:26,0:0:26:0,78,315:0:1049:26	0/0:17,2:2:19:0,42,151:82:689:17	0/0:48,0:0:48:0,144,428:0:1926:48	0/0:61,0:0:61:0,184,705:0:2433:61	0/0:120,0:0:120:0,361,1248:0:4843:120	0/1:27,22:22:49:3,0,86:902:1059:27	0/1:4,12:12:16:57,0,30:492:160:4	0/0:38,0:0:38:0,114,308:0:1513:38	0/0:28,0:0:28:0,84,306:0:1095:28	0/0:13,0:0:13:0,39,225:0:525:13	0/0:36,0:0:36:0,108,759:0:1428:36
29202154	4668	29202154_4668	A	C	57976.4	.	AB=0.464251;ABP=70.7027;AC=37;AF=0.137578;AN=218;AO=3807;CIGAR=1X;DP=105310;DPB=35854;DPRA=1.0305;EPP=36.1391;EPPR=60.6131;GTI=58;LEN=1;MEANALT=1.01633;MQM=18.7405;MQMR=18.5212;NS=2112;NUMALT=1;ODDS=0.0367115;PAIRED=0.78487;PAIREDR=0.921391;PAO=0;PQA=0;PQR=0;PRO=0;PROBE=Intergenic|RAPIDGENOMICS_3404_56041;QA=149899;QR=1184974;RO=29793;RPL=2349;RPP=455.832;RPPR=9255.46;RPR=1458;RUN=1;SAF=808;SAP=2741.15;SAR=2999;SRF=6090;SRP=22613.3;SRR=23703;TYPE=snp;technology.illumina=1	GT:AD:AO:DP:PL:QA:QR:RO	0/1:12,4:4:16:27,0,91:164:484:12	0/0:2,0:0:2:0,6,44:0:82:2	0/0:3,0:0:3:0,9,66:0:123:3	0/0:39,1:1:40:0,104,475:27:1553:39	0/0:22,0:0:22:0,66,420:0:844:22	0/1:29,11:11:40:11,0,250:447:1107:29	1/1:1,6:6:7:133,15,0:246:37:1	0/0:3,0:0:3:0,9,86:0:123:3	0/0:20,1:1:21:0,41,355:41:788:20	0/0:46,0:0:46:0,138,838:0:1835:46	0/0:1,5:5:6:0,4,18:201:41:1	0/0:41,0:0:41:0,123,621:0:1673:41	0/0:26,5:5:31:0,1,400:176:1032:26	0/0:32,0:0:32:0,96,475:0:1260:32	0/0:15,0:0:15:0,45,171:0:607:15	0/0:29,0:0:29:0,87,413:0:1168:29	0/0:22,0:0:22:0,66,570:0:856:22	0/0:17,0:0:17:0,51,276:0:676:17	0/1:16,4:4:20:11,0,238:164:648:16	0/0:30,0:0:30:0,90,505:0:1193:30	1/1:1,41:41:42:538,95,0:1646:41:1	1/1:0,20:20:20:378,60,0:807:0:0	1/1:5,19:19:24:273,25,0:771:201:5	0/0:36,1:1:37:0,87,601:41:1443:36	0/0:16,1:1:17:0,49,247:41:617:16	0/0:34,0:0:34:0,102,592:0:1306:34	0/0:40,0:0:40:0,120,707:0:1611:40	0/0:33,0:0:33:0,99,584:0:1331:33	0/1:14,43:43:57:843,0,63:1738:570:14	0/0:26,0:0:26:0,78,391:0:1058:26	0/0:12,0:0:12:0,36,175:0:469:12	0/0:34,0:0:34:0,102,633:0:1286:34	0/0:45,0:0:45:0,135,729:0:1829:45	0/0:7,0:0:7:0,21,129:0:287:7	0/0:23,0:0:23:0,69,392:0:891:23	0/0:1,0:0:1:0,3,34:0:41:1	0/0:18,0:0:18:0,54,324:0:690:18	0/0:6,0:0:6:0,18,73:0:246:6	0/1:23,9:9:32:78,0,187:361:881:23	0/1:22,16:16:38:195,0,232:652:893:22	0/0:21,0:0:21:0,63,375:0:857:21	0/1:12,12:12:24:185,0,121:488:476:12	0/0:63,0:0:63:0,190,1066:0:2537:63	./.:.:.:.:.:.:.:.	0/0:17,0:0:17:0,51,279:0:656:17	0/0:7,0:0:7:0,21,121:0:278:7	0/1:16,24:24:40:266,0,39:976:608:16	0/0:39,0:0:39:0,117,622:0:1541:39	0/1:16,12:12:28:173,0,330:479:643:16	0/0:41,0:0:41:0,123,611:0:1634:41	./.:.:.:.:.:.:.:.	0/1:31,13:13:44:121,0,337:533:1217:31	0/0:76,0:0:76:0,229,1402:0:3104:76	0/1:15,14:14:29:78,0,138:552:588:15	0/1:20,11:11:31:62,0,330:447:804:20	0/0:79,1:1:80:0,233,1265:41:3127:79	0/1:20,16:16:36:225,0,112:634:772:20	0/0:29,3:3:32:0,53,521:115:1140:29	0/0:26,0:0:26:0,78,421:0:1044:26	0/0:5,0:0:5:0,15,83:0:201:5	0/1:6,9:9:15:96,0,68:365:218:6	0/1:32,39:39:71:443,0,242:1587:1260:32	0/0:26,0:0:26:0,78,567:0:1043:26	0/0:50,0:0:50:0,151,747:0:2037:50	0/0:19,0:0:19:0,57,355:0:752:19	0/0:12,0:0:12:0,36,199:0:488:12	0/0:2,0:0:2:0,6,38:0:78:2	0/0:14,1:1:15:0,36,207:41:558:14	0/0:2,1:1:3:0,0,51:32:82:2	0/0:11,0:0:11:0,33,195:0:424:11	0/0:42,0:0:42:0,126,629:0:1675:42	0/1:15,7:7:22:14,0,187:287:592:15	0/0:72,0:0:72:0,217,1203:0:2908:72	0/0:39,0:0:39:0,117,653:0:1564:39	./.:.:.:.:.:.:.:.	0/0:35,0:0:35:0,105,724:0:1418:35	1/1:0,11:11:11:162,33,0:447:0:0	0/0:16,0:0:16:0,48,318:0:644:16	0/0:15,0:0:15:0,45,301:0:603:15	0/1:13,21:21:34:290,0,93:832:533:13	0/0:38,0:0:38:0,114,604:0:1485:38	0/0:31,0:0:31:0,93,520:0:1213:31	0/0:22,0:0:22:0,66,350:0:866:22	0/0:36,0:0:36:0,108,720:0:1459:36	0/0:9,0:0:9:0,27,131:0:361:9	0/1:24,16:16:40:279,0,199:629:964:24	0/0:7,0:0:7:0,21,80:0:287:7	0/1:25,19:19:44:168,0,257:758:999:25	0/0:16,0:0:16:0,48,295:0:630:16	0/0:57,0:0:57:0,172,1112:0:2215:57	0/0:15,0:0:15:0,45,194:0:607:15	0/0:34,0:0:34:0,102,497:0:1363:34	0/0:15,0:0:15:0,45,287:0:574:15	0/0:6,0:0:6:0,18,104:0:237:6	0/0:20,0:0:20:0,60,275:0:812:20	1/1:0,19:19:19:319,57,0:730:0:0	0/1:13,12:12:25:182,0,178:474:517:13	0/0:8,0:0:8:0,24,163:0:328:8	1/1:0,16:16:16:374,48,0:633:0:0	0/1:7,9:9:16:51,0,133:355:270:7	0/0:13,0:0:13:0,39,175:0:477:13	0/0:17,0:0:17:0,51,383:0:679:17	0/0:7,0:0:7:0,21,99:0:287:7	0/0:34,0:0:34:0,102,545:0:1313:34	0/0:9,0:0:9:0,27,129:0:365:9	0/0:32,0:0:32:0,96,729:0:1308:32	0/1:17,15:15:32:193,0,101:601:678:17	0/1:6,6:6:12:117,0,79:242:227:6	0/0:9,0:0:9:0,27,219:0:356:9	0/0:12,0:0:12:0,36,193:0:456:12	0/0:4,0:0:4:0,12,88:0:164:4	0/0:30,0:0:30:0,90,664:0:1191:30
29203810	4475	29203810_4475	T	C	73863	.	AB=0.470451;ABP=55.1117;AC=44;AF=0.168007;AN=224;AO=4930;CIGAR=1X;DP=123158;DPB=46865;DPRA=0.941653;EPP=575.433;EPPR=912.22;GTI=135;LEN=1;MEANALT=1.00588;MQM=13.5992;MQMR=10.8453;NS=2112;NUMALT=1;ODDS=0.0457327;PAIRED=0.88783;PAIREDR=0.906467;PAO=0;PQA=0;PQR=0;PRO=0;PROBE=Intergenic|RAPIDGENOMICS_3404_54329;QA=189193;QR=1493116;RO=38596;RPL=1844;RPP=682.449;RPPR=15209;RPR=3086;RUN=1;SAF=3595;SAP=2252.71;SAR=1335;SRF=26974;SRP=13263;SRR=11622;TYPE=snp;technology.illumina=1	GT:AD:AO:DP:PL:QA:QR:RO	0/0:21,0:0:21:0,63,171:0:816:21	0/0:7,0:0:7:0,21,54:0:283:7	0/0:2,0:0:2:0,6,21:0:69:2	0/0:70,0:0:70:0,211,659:0:2721:70	0/0:20,0:0:20:0,60,263:0:799:20	1/1:18,38:38:56:263,6,0:1550:679:18	0/0:6,0:0:6:0,18,113:0:238:6	0/0:3,0:0:3:0,9,22:0:123:3	0/0:52,0:0:52:0,157,510:0:2027:52	1/1:6,23:23:29:205,41,0:918:242:6	0/0:9,0:0:9:0,27,69:0:356:9	0/0:24,0:0:24:0,72,370:0:941:24	0/0:33,7:7:40:0,45,213:278:1308:33	0/1:5,14:14:19:104,0,16:548:187:5	0/1:21,10:10:31:0,0,117:384:822:21	1/1:26,50:50:76:321,7,0:1986:1027:26	0/0:13,0:0:13:0,39,253:0:506:13	0/0:22,0:0:22:0,66,208:0:858:22	0/1:30,21:21:51:69,0,160:835:1205:30	0/0:48,0:0:48:0,144,430:0:1912:48	0/0:45,0:0:45:0,135,445:0:1734:45	0/0:40,0:0:40:0,120,311:0:1553:40	0/1:9,14:14:23:94,0,10:566:344:9	0/0:34,0:0:34:0,102,306:0:1293:34	0/0:2,0:0:2:0,6,14:0:59:2	0/0:45,0:0:45:0,135,762:0:1742:45	0/0:78,0:0:78:0,235,692:0:2908:78	0/1:42,25:25:67:90,0,159:978:1634:42	0/0:106,0:0:106:0,319,1007:0:4178:106	0/1:20,14:14:34:111,0,48:546:786:20	0/0:39,0:0:39:0,117,288:0:1525:39	0/0:17,0:0:17:0,51,135:0:672:17	0/1:45,27:27:72:185,0,282:1076:1767:45	0/0:9,0:0:9:0,27,114:0:361:9	0/0:9,0:0:9:0,27,89:0:339:9	0/0:8,0:0:8:0,24,163:0:324:8	0/0:15,0:0:15:0,45,155:0:579:15	0/0:26,0:0:26:0,78,289:0:1034:26	0/0:22,0:0:22:0,66,199:0:861:22	0/0:68,0:0:68:0,205,608:0:2612:68	0/0:15,0:0:15:0,45,144:0:580:15	0/0:32,0:0:32:0,96,282:0:1288:32	0/1:32,17:17:49:17,0,173:662:1256:32	1/1:0,2:2:2:19,6,0:82:0:0	0/0:41,0:0:41:0,123,329:0:1590:41	0/0:3,0:0:3:0,9,22:0:96:3	0/0:31,2:2:33:0,84,323:74:1249:31	0/1:26,25:25:51:170,0,85:956:1035:26	1/1:0,23:23:23:537,69,0:856:0:0	0/1:29,14:14:43:10,0,144:574:1120:29	0/0:19,0:0:19:0,57,160:0:762:19	0/0:45,0:0:45:0,135,370:0:1773:45	0/0:38,0:0:38:0,114,339:0:1484:38	1/1:8,16:16:24:180,12,0:623:320:8	0/0:48,0:0:48:0,144,434:0:1854:48	0/0:56,0:0:56:0,169,652:0:2135:56	0/1:7,8:8:15:24,0,51:311:260:7	0/0:16,0:0:17:0,48,139:0:644:16	0/0:41,0:0:41:0,123,326:0:1575:41	0/1:10,17:17:27:104,0,21:627:406:10	0/0:33,0:0:33:0,99,378:0:1251:33	0/0:151,0:0:151:0,455,1484:0:5880:151	1/1:17,31:31:48:201,6,0:1252:688:17	1/1:10,20:20:30:170,14,0:803:398:10	0/0:29,0:0:29:0,87,295:0:1155:29	0/0:28,0:0:28:0,84,295:0:1110:28	1/1:0,13:13:13:204,39,0:521:0:0	0/0:50,0:0:50:0,151,483:0:1942:50	1/1:0,1:1:1:9,3,0:32:0:0	0/1:8,4:4:12:18,0,101:160:309:8	0/0:46,0:0:46:0,138,465:0:1763:46	0/1:13,13:13:26:67,0,74:529:506:13	0/0:88,0:0:88:0,265,756:0:3460:88	0/0:48,0:0:48:0,144,442:0:1799:48	0/0:2,0:0:2:0,6,15:0:82:2	0/0:31,0:0:31:0,93,274:0:1213:31	0/0:30,0:0:30:0,90,291:0:1183:30	0/1:7,13:13:20:124,0,18:529:262:7	0/1:14,3:3:17:21,0,158:114:544:14	0/0:35,0:0:35:0,105,264:0:1373:35	0/0:85,0:0:85:0,256,965:0:3258:85	0/0:32,0:0:32:0,96,303:0:1242:32	1/1:11,27:27:38:173,24,0:1087:429:11	0/1:35,18:18:53:15,0,255:721:1358:35	0/0:11,0:0:11:0,33,79:0:434:11	0/0:56,0:0:56:0,169,588:0:2185:56	1/1:1,5:5:6:57,10,0:205:41:1	0/0:68,0:0:68:0,205,646:0:2707:68	0/0:11,0:0:11:0,33,164:0:439:11	0/1:6,16:16:22:92,0,12:634:242:6	0/0:17,0:0:17:0,51,141:0:649:17	0/0:22,0:0:22:0,66,208:0:837:22	0/0:49,0:0:49:0,148,480:0:1889:49	0/0:3,0:0:3:0,9,28:0:123:3	0/0:41,0:0:41:0,123,406:0:1625:41	0/0:48,0:0:48:0,144,452:0:1861:48	0/1:23,21:21:44:114,0,91:808:908:23	0/0:23,0:0:23:0,69,246:0:891:23	0/0:20,0:0:20:0,60,219:0:793:20	0/0:18,0:0:18:0,54,205:0:690:18	0/0:32,0:0:32:0,96,265:0:1212:32	0/0:15,0:0:15:0,45,117:0:606:15	0/0:16,7:7:23:0,14,66:283:621:16	0/0:37,0:0:37:0,111,339:0:1424:37	0/0:29,0:0:29:0,87,260:0:1136:29	0/0:52,0:0:52:0,157,511:0:2020:52	0/0:39,0:0:39:0,117,367:0:1517:39	0/0:11,0:0:12:0,33,79:0:409:11	0/0:17,0:0:17:0,51,168:0:654:17	0/0:20,0:0:20:0,60,168:0:786:20	0/1:8,5:5:13:25,0,21:191:312:8	0/0:22,1:1:23:0,60,466:41:844:22
29205484	3826	29205484_3826	T	A	246423	.	AB=0.493803;ABP=7.39733;AC=94;AF=0.471243;AN=224;AO=17915;CIGAR=1X;DP=159045;DPB=64784;DPRA=0.958717;EPP=1804.31;EPPR=2339.13;GTI=87;LEN=1;MEANALT=1.00961;MQM=12.3057;MQMR=10.8728;NS=2112;NUMALT=1;ODDS=0.00357608;PAIRED=0.875635;PAIREDR=0.891419;PAO=0;PQA=0;PQR=0;PRO=0;PROBE=Intergenic|RAPIDGENOMICS_3404_54958;QA=709082;QR=1436757;RO=35927;RPL=11567;RPP=3304.52;RPPR=7077.7;RPR=6348;RUN=1;SAF=7069;SAP=1732.16;SAR=10846;SRF=14918;SRP=2245.4;SRR=21009;TYPE=snp;technology.illumina=1	GT:AD:AO:DP:PL:QA:QR:RO	0/0:25,0:0:25:0,75,181:0:999:25	1/1:0,13:13:13:169,39,0:513:0:0	0/0:4,0:0:4:0,12,33:0:160:4	1/1:0,54:54:54:484,163,0:2159:0:0	0/1:7,7:7:14:109,0,120:269:283:7	1/1:25,54:54:79:329,7,0:2197:1017:25	0/1:17,4:4:21:25,0,352:146:655:17	1/1:0,6:6:6:67,18,0:238:0:0	0/0:54,0:0:54:0,163,470:0:2164:54	0/1:32,20:20:52:10,0,186:816:1269:32	1/1:0,23:23:23:177,69,0:935:0:0	0/0:43,0:0:43:0,129,472:0:1695:43	1/1:0,41:41:41:387,123,0:1656:0:0	0/1:14,15:15:29:36,0,20:583:542:14	0/0:49,14:14:63:0,15,302:561:1916:49	1/1:11,42:42:53:286,56,0:1667:451:11	1/1:0,18:18:18:456,54,0:726:0:0	0/1:6,9:9:15:24,0,1:360:246:6	0/1:24,28:28:52:106,0,36:1131:971:24	0/1:20,23:23:43:150,0,58:903:793:20	1/1:0,59:59:59:521,178,0:2389:0:0	0/0:38,0:0:38:0,114,287:0:1536:38	0/0:5,0:0:5:0,15,65:0:201:5	1/1:0,56:56:56:492,169,0:2282:0:0	0/1:12,3:3:15:2,0,45:123:488:12	0/0:54,0:0:54:0,163,1259:0:2098:54	0/1:34,37:37:71:129,0,104:1486:1372:34	0/0:98,0:0:98:0,295,1009:0:3876:98	0/1:123,53:53:176:55,0,485:2104:4964:123	1/1:0,81:81:81:681,244,0:3274:0:0	0/0:23,0:0:23:0,69,280:0:934:23	0/0:33,18:18:51:0,14,176:720:1314:33	0/1:92,103:103:195:427,0,369:4161:3710:92	0/0:13,0:0:13:0,39,128:0:507:13	0/1:5,10:10:15:33,0,5:402:205:5	0/1:10,2:2:12:25,0,37:78:410:10	1/1:0,18:18:18:220,54,0:710:0:0	0/0:59,0:0:59:0,178,586:0:2380:59	0/1:15,18:18:33:73,0,66:718:575:15	0/1:54,37:37:91:104,0,198:1462:2172:54	0/1:31,16:16:47:5,0,127:652:1254:31	0/1:25,39:39:64:131,0,32:1563:972:25	0/1:43,54:54:97:254,0,233:2145:1698:43	1/1:0,11:11:11:117,33,0:451:0:0	1/1:16,40:40:56:227,40,0:1606:652:16	1/1:0,18:18:18:200,54,0:719:0:0	0/0:90,0:0:90:0,271,897:0:3609:90	0/1:42,35:35:77:58,0,227:1423:1673:42	0/1:29,9:9:38:35,0,534:369:1153:29	0/0:23,0:0:23:0,69,283:0:922:23	0/0:2,0:0:2:0,6,17:0:82:2	0/1:30,17:17:47:4,0,169:688:1208:30	0/1:29,45:45:74:140,0,42:1788:1138:29	0/0:48,1:1:49:0,140,551:37:1911:48	0/0:75,0:0:75:0,226,778:0:3046:75	0/0:102,0:0:102:0,307,930:0:4108:102	0/0:20,0:0:20:0,60,174:0:820:20	0/0:8,5:5:13:0,1,22:205:328:8	0/1:13,13:13:26:22,0,46:519:533:13	0/0:27,0:0:27:0,81,257:0:1076:27	0/1:26,27:27:53:112,0,107:1080:1053:26	0/0:194,0:0:194:0,584,1924:0:7797:194	0/1:23,46:46:69:210,0,15:1808:907:23	0/1:29,30:30:59:140,0,166:1181:1185:29	1/1:0,21:21:21:201,63,0:842:0:0	0/1:17,21:21:38:64,0,60:852:676:17	0/0:29,9:9:38:0,8,167:361:1122:29	1/1:0,58:58:58:731,175,0:2255:0:0	1/1:0,2:2:2:65,6,0:82:0:0	0/0:17,0:0:17:0,51,416:0:657:17	0/1:35,34:34:69:221,0,180:1327:1386:35	0/1:7,24:24:31:181,0,7:958:283:7	0/1:46,49:49:95:122,0,127:1933:1859:46	0/0:37,0:0:37:0,111,325:0:1478:37	0/1:2,1:1:3:3,0,12:41:82:2	1/1:0,52:52:52:540,157,0:2107:0:0	0/0:30,0:0:30:0,90,257:0:1222:30	0/1:9,11:11:20:77,0,71:451:361:9	0/1:3,8:8:11:118,0,36:328:109:3	0/0:48,0:0:48:0,144,446:0:1918:48	0/0:87,0:0:89:0,262,862:0:3495:87	0/1:17,21:21:38:160,0,52:844:666:17	0/0:34,0:0:34:0,102,283:0:1361:34	0/1:57,69:69:126:239,0,66:2754:2316:57	1/1:0,49:49:49:427,148,0:1959:0:0	1/1:0,77:77:77:711,232,0:3082:0:0	0/1:5,7:7:12:14,0,7:283:205:5	0/0:112,0:0:112:0,337,1043:0:4525:112	0/0:20,0:0:20:0,60,279:0:802:20	0/0:61,8:8:69:0,143,484:296:2439:61	0/1:16,15:15:31:36,0,147:594:648:16	0/1:16,25:25:41:71,0,30:994:629:16	0/0:15,0:0:15:0,45,178:0:602:15	0/0:4,0:0:4:0,12,29:0:164:4	0/0:36,7:7:43:0,65,309:259:1451:36	0/1:14,27:27:41:140,0,5:1062:557:14	1/1:0,60:60:60:531,181,0:2394:0:0	0/0:11,4:4:15:0,12,79:160:451:11	0/0:23,0:0:23:0,69,209:0:925:23	0/0:24,0:0:24:0,72,206:0:958:24	0/1:5,4:4:9:17,0,17:160:197:5	0/1:5,5:5:10:50,0,7:201:205:5	0/0:24,0:0:24:0,72,198:0:984:24	0/0:50,0:0:50:0,151,503:0:1988:50	1/1:4,16:16:20:143,26,0:648:133:4	1/1:0,108:108:108:1039,325,0:4350:0:0	0/1:16,27:27:43:127,0,13:1090:635:16	0/1:11,7:7:18:18,0,31:269:443:11	0/0:10,0:0:10:0,30,94:0:383:10	1/1:0,48:48:48:432,144,0:1924:0:0	0/0:8,1:1:9:0,20,74:41:324:8	0/1:13,9:9:22:169,0,230:365:521:13
29205484	3882	29205484_3882	T	C	66924.2	.	AB=0.482145;ABP=31.6244;AC=36;AF=0.196285;AN=222;AO=7717;CIGAR=1X;DP=170524;DPB=71802;DPRA=0.941022;EPP=351.585;EPPR=1873.36;GTI=108;LEN=1;MEANALT=1.00158;MQM=12.6744;MQMR=11.0222;NS=2112;NUMALT=1;ODDS=0.0195734;PAIRED=0.862641;PAIREDR=0.89184;PAO=0;PQA=0;PQR=0;PRO=0;PROBE=Intergenic|RAPIDGENOMICS_3404_54958;QA=306343;QR=2389249;RO=59403;RPL=3205;RPP=483.691;RPPR=1626.86;RPR=4512;RUN=1;SAF=4019;SAP=32.0048;SAR=3698;SRF=31692;SRP=582.346;SRR=27711;TYPE=snp;technology.illumina=1	GT:AD:AO:DP:PL:QA:QR:RO	1/1:0,27:27:27:205,81,0:1061:0:0	0/0:19,0:0:19:0,57,190:0:779:19	1/1:4,8:8:12:29,3,0:328:160:4	0/0:55,0:0:55:0,166,475:0:2215:55	0/0:19,0:0:19:0,57,347:0:732:19	0/0:60,22:22:82:0,35,409:881:2420:60	0/1:8,12:12:20:251,0,64:456:312:8	0/0:3,0:0:3:0,9,22:0:119:3	0/0:62,0:0:62:0,187,576:0:2503:62	0/0:85,0:0:85:0,256,924:0:3446:85	0/0:23,0:0:23:0,69,174:0:943:23	0/0:58,0:0:58:0,175,657:0:2340:58	0/0:51,0:0:51:0,154,479:0:2009:51	0/0:33,0:0:33:0,99,260:0:1293:33	0/0:76,0:0:76:0,229,766:0:3096:76	0/1:29,16:16:45:11,0,132:643:1180:29	0/0:20,0:0:20:0,60,521:0:802:20	0/0:29,0:0:29:0,87,219:0:1181:29	0/0:65,0:0:65:0,196,594:0:2634:65	0/0:58,0:0:58:0,175,675:0:2325:58	0/0:68,0:0:68:0,205,627:0:2776:68	1/1:0,43:43:43:336,129,0:1731:0:0	0/1:10,5:5:15:18,0,104:201:402:10	0/0:67,0:0:67:0,202,649:0:2709:67	0/0:14,0:0:14:0,42,160:0:570:14	0/1:33,20:20:53:181,0,614:770:1337:33	0/0:84,0:0:84:0,253,791:0:3382:84	0/0:110,0:0:110:0,331,1159:0:4417:110	0/0:156,0:0:156:0,470,1444:0:6332:156	0/0:94,0:0:94:0,283,844:0:3782:94	1/1:0,18:18:18:146,54,0:724:0:0	0/0:47,0:0:47:0,141,405:0:1900:47	0/1:110,83:83:193:184,0,556:3372:4401:110	0/0:25,0:0:25:0,75,224:0:1009:25	0/0:16,0:0:16:0,48,133:0:643:16	0/0:18,0:0:18:0,54,154:0:721:18	0/0:31,0:0:31:0,93,317:0:1259:31	0/0:44,0:0:44:0,132,411:0:1796:44	0/0:36,0:0:36:0,108,390:0:1456:36	0/0:78,0:0:78:0,235,773:0:3117:78	0/0:56,0:0:56:0,169,580:0:2257:56	0/0:54,2:2:56:0,151,456:82:2192:54	0/0:117,0:0:117:0,352,1252:0:4703:117	0/0:13,0:0:13:0,39,127:0:529:13	0/0:64,0:0:64:0,193,579:0:2598:64	0/0:14,0:0:14:0,42,194:0:566:14	0/0:86,0:0:86:0,259,903:0:3468:86	0/1:29,47:47:76:218,0,15:1905:1177:29	0/0:44,0:0:44:0,132,989:0:1739:44	1/1:0,38:38:38:443,114,0:1524:0:0	0/0:2,0:0:2:0,6,17:0:82:2	0/0:66,0:0:66:0,199,722:0:2637:66	0/0:64,0:0:64:0,193,585:0:2526:64	1/1:1,39:39:40:482,79,0:1527:41:1	0/0:73,0:0:73:0,220,719:0:2957:73	0/0:93,1:1:94:0,250,769:41:3740:93	1/1:4,10:10:14:50,9,0:391:164:4	0/1:9,8:8:17:9,0,25:328:369:9	0/0:34,0:0:34:0,102,329:0:1349:34	0/0:36,0:0:36:0,108,343:0:1431:36	0/1:26,31:31:57:153,0,79:1254:1058:26	1/1:66,133:133:199:755,45,0:5270:2647:66	0/0:57,28:28:85:0,17,325:1125:2298:57	0/1:27,33:33:60:192,0,80:1336:1094:27	0/0:22,0:0:22:0,66,203:0:898:22	0/0:47,0:0:47:0,141,484:0:1875:47	0/0:37,0:0:37:0,111,369:0:1464:37	0/0:57,0:0:57:0,172,726:0:2283:57	./.:.:.:.:.:.:.:.	0/0:16,0:0:16:0,48,396:0:643:16	0/1:51,38:38:89:185,0,317:1546:1996:51	0/0:32,0:0:32:0,96,334:0:1280:32	0/0:78,0:0:78:0,235,675:0:3178:78	0/0:46,0:0:46:0,138,397:0:1869:46	0/0:3,0:0:3:0,9,32:0:123:3	0/0:53,0:0:53:0,160,581:0:2144:53	0/0:24,2:2:26:0,61,188:82:984:24	0/1:12,4:4:16:26,0,93:164:471:12	0/1:11,6:6:17:17,0,144:237:438:11	0/0:29,0:0:29:0,87,267:0:1149:29	0/0:133,0:0:133:0,400,1382:0:5353:133	0/0:29,0:0:29:0,87,309:0:1160:29	0/0:34,0:0:34:0,102,315:0:1368:34	0/0:114,0:0:114:0,343,1061:0:4619:114	0/0:60,0:0:60:0,181,555:0:2435:60	0/0:89,0:0:89:0,268,854:0:3590:89	1/1:2,6:6:8:39,9,0:242:82:2	0/0:108,0:0:108:0,325,1033:0:4354:108	0/1:12,24:24:36:162,0,45:953:484:12	0/0:71,0:0:71:0,214,626:0:2811:71	0/1:24,10:10:34:33,0,103:376:957:24	0/0:62,1:1:63:0,180,515:41:2504:62	0/0:26,0:0:26:0,78,272:0:1062:26	0/0:4,0:0:4:0,12,29:0:164:4	0/0:41,0:0:41:0,123,458:0:1645:41	0/1:16,9:9:25:15,0,82:365:652:16	0/0:79,0:0:79:0,238,698:0:3164:79	0/0:16,0:0:16:0,48,149:0:647:16	0/1:14,15:15:29:27,0,63:611:570:14	0/0:53,0:0:53:0,160,499:0:2116:53	0/0:28,0:0:28:0,84,356:0:1116:28	0/0:16,0:0:16:0,48,155:0:643:16	0/0:23,0:0:23:0,69,190:0:939:23	0/0:40,0:0:40:0,120,394:0:1618:40	0/0:37,0:0:37:0,111,399:0:1492:37	0/0:131,0:0:131:0,394,1325:0:5291:131	0/0:53,0:0:53:0,160,505:0:2152:53	1/1:3,6:6:9:27,5,0:246:123:3	0/0:10,0:0:10:0,30,85:0:402:10	0/0:58,0:0:58:0,175,527:0:2297:58	0/0:18,0:0:18:0,54,153:0:726:18	0/0:28,0:0:28:0,84,605:0:1123:28
29210178	6747	29210178_6747	G	A	9312.38	.	AB=0.351538;ABP=612.955;AC=8;AF=0.0337461;AN=224;AO=2084;CIGAR=1X;DP=192280;DPB=71771;DPRA=1.01427;EPP=116.481;EPPR=32.2737;GTI=61;LEN=1;MEANALT=1.01333;MQM=13.1526;MQMR=11.848;NS=2112;NUMALT=1;ODDS=0.139661;PAIRED=0.859405;PAIREDR=0.902148;PAO=0;PQA=0;PQR=0;PRO=0;PROBE=Intergenic|RAPIDGENOMICS_3404_55908;QA=82575;QR=2783359;RO=69963;RPL=1220;RPP=135.066;RPPR=26414.2;RPR=864;RUN=1;SAF=343;SAP=2039.45;SAR=1741;SRF=14136;SRP=53950.4;SRR=55827;TYPE=snp;technology.illumina=1	GT:AD:AO:DP:PL:QA:QR:RO	0/0:43,0:0:43:0,129,532:0:1697:43	0/1:3,9:9:12:55,0,24:369:101:3	0/0:4,3:3:7:0,1,17:104:164:4	0/0:92,0:0:92:0,277,915:0:3711:92	0/0:30,0:0:30:0,90,528:0:1191:30	0/0:56,0:0:56:0,169,613:0:2237:56	0/0:16,0:0:16:0,48,236:0:629:16	0/0:20,0:0:20:0,60,216:0:804:20	0/0:54,0:0:54:0,163,560:0:2166:54	0/0:79,0:0:79:0,238,819:0:3185:79	0/0:3,0:0:3:0,9,25:0:114:3	0/0:40,6:6:46:0,78,305:240:1601:40	0/0:54,0:0:54:0,163,553:0:2139:54	0/0:25,0:0:25:0,75,295:0:1013:25	0/0:86,0:0:86:0,259,861:0:3469:86	0/0:66,17:17:83:0,56,492:689:2659:66	0/0:28,0:0:28:0,84,725:0:1105:28	0/0:52,7:7:59:0,117,480:247:2120:52	0/0:55,0:0:55:0,166,576:0:2205:55	0/0:51,0:0:51:0,154,503:0:2042:51	0/0:81,0:0:81:0,244,860:0:3190:81	0/0:99,0:0:99:0,298,1006:0:3998:99	0/1:19,9:9:28:51,0,99:360:775:19	0/0:105,0:0:105:0,316,1133:0:4240:105	0/0:62,0:0:62:0,187,591:0:2465:62	0/0:64,0:0:64:0,193,1295:0:2516:64	0/0:56,21:21:77:0,39,351:826:2229:56	0/0:67,0:0:67:0,202,715:0:2630:67	0/0:84,0:0:84:0,253,881:0:3353:84	0/0:64,0:0:64:0,193,777:0:2579:64	0/0:34,0:0:34:0,102,305:0:1382:34	0/0:50,0:0:50:0,151,453:0:2021:50	0/0:150,0:0:150:0,452,1596:0:5949:150	0/0:31,0:0:31:0,93,323:0:1252:31	0/0:44,0:0:44:0,132,571:0:1757:44	1/1:3,5:5:8:13,2,0:205:123:3	0/0:31,0:0:31:0,93,301:0:1241:31	0/0:35,0:0:35:0,105,361:0:1395:35	0/0:53,0:0:53:0,160,626:0:2092:53	0/0:56,0:0:56:0,169,643:0:2218:56	0/0:55,1:1:56:0,135,574:41:2195:55	0/0:28,6:6:34:0,49,197:246:1131:28	0/0:117,0:0:117:0,352,1200:0:4689:117	0/0:11,0:0:11:0,33,131:0:433:11	0/0:100,0:0:100:0,301,1050:0:4027:100	0/0:25,0:0:25:0,75,324:0:1012:25	0/0:42,0:0:42:0,126,484:0:1674:42	0/0:129,31:31:160:0,202,987:1267:5136:129	0/1:21,26:26:47:328,0,365:1021:843:21	0/0:51,0:0:51:0,154,553:0:2046:51	0/0:8,0:0:8:0,24,79:0:311:8	0/0:51,0:0:51:0,154,556:0:2053:51	0/0:143,0:0:143:0,430,1444:0:5734:143	0/0:42,0:0:42:0,126,669:0:1685:42	0/0:79,0:0:79:0,238,740:0:3184:79	0/1:45,29:29:74:110,0,228:1173:1774:45	0/1:24,13:13:37:33,0,132:500:919:24	0/0:36,0:0:36:0,108,350:0:1450:36	0/0:27,0:0:27:0,81,272:0:1041:27	0/0:14,0:0:14:0,42,173:0:521:14	0/0:28,0:0:28:0,84,287:0:1140:28	0/0:180,0:0:180:0,542,1961:0:7190:180	0/0:51,0:0:51:0,154,546:0:2047:51	0/0:40,0:0:40:0,120,359:0:1598:40	0/0:27,0:0:27:0,81,275:0:1099:27	0/0:42,9:9:51:0,69,351:365:1691:42	0/0:44,0:0:44:0,132,420:0:1746:44	0/0:55,6:6:61:0,121,540:237:2223:55	0/0:2,0:0:2:0,6,15:0:82:2	0/0:18,0:0:18:0,54,274:0:661:18	0/0:100,0:0:100:0,301,1021:0:3955:100	0/0:63,0:0:63:0,190,596:0:2542:63	0/0:76,0:0:76:0,229,795:0:3034:76	0/0:55,0:0:55:0,166,527:0:2198:55	0/0:7,0:0:7:0,21,60:0:270:7	0/0:42,0:0:42:0,126,387:0:1691:42	0/0:54,0:0:54:0,163,549:0:2155:54	0/0:12,0:0:12:0,36,164:0:483:12	0/0:14,0:0:14:0,42,252:0:570:14	0/0:25,0:0:25:0,75,280:0:971:25	0/0:84,0:0:84:0,253,905:0:3380:84	0/0:37,0:0:37:0,111,358:0:1478:37	0/0:59,0:0:59:0,178,604:0:2343:59	0/0:85,0:0:85:0,256,798:0:3397:85	0/0:86,0:0:86:0,259,933:0:3465:86	0/0:51,0:0:51:0,154,580:0:2032:51	0/0:17,0:0:17:0,51,160:0:697:17	0/0:58,0:0:58:0,175,606:0:2332:58	0/0:36,0:0:36:0,108,482:0:1375:36	0/0:81,7:7:88:0,199,649:283:3260:81	0/0:27,0:0:27:0,81,271:0:1099:27	0/0:70,0:0:70:0,211,692:0:2816:70	0/0:33,0:0:33:0,99,427:0:1341:33	0/0:12,0:0:12:0,36,126:0:488:12	0/0:92,0:0:92:0,277,916:0:3712:92	0/1:20,17:17:37:47,0,169:670:816:20	0/0:45,0:0:45:0,135,472:0:1807:45	0/0:10,3:3:13:0,17,67:119:401:10	0/0:21,0:0:21:0,63,187:0:820:21	0/0:8,0:0:8:0,24,75:0:314:8	0/0:51,0:0:51:0,154,574:0:2027:51	0/0:22,0:0:22:0,66,276:0:867:22	0/0:22,0:0:22:0,66,229:0:898:22	0/0:48,0:0:48:0,144,454:0:1937:48	0/0:56,0:0:56:0,169,511:0:2256:56	0/0:170,0:0:170:0,512,1682:0:6835:170	0/0:57,0:0:57:0,172,537:0:2284:57	0/0:19,0:0:19:0,57,197:0:739:19	0/0:37,0:0:37:0,111,338:0:1509:37	0/0:51,0:0:51:0,154,567:0:2020:51	0/0:20,0:0:20:0,60,181:0:749:20	0/0:23,0:0:23:0,69,674:0:930:23
29210654	1994	29210654_1994	G	A	1199.72	.	AB=0.369524;ABP=80.6415;AC=0;AF=0.00773515;AN=224;AO=402;CIGAR=1X;DP=146041;DPB=59114;DPRA=1.02834;EPP=6.12166;EPPR=46.3392;GTI=20;LEN=1;MEANALT=1;MQM=11.9129;MQMR=11.1652;NS=2112;NUMALT=1;ODDS=0.601939;PAIRED=0.90796;PAIREDR=0.902321;PAO=0;PQA=0;PQR=0;PRO=0;PROBE=Intergenic|RAPIDGENOMICS_3404_56187;QA=15833;QR=2332030;RO=58672;RPL=87;RPP=283.811;RPPR=45949;RPR=315;RUN=1;SAF=300;SAP=214.777;SAR=102;SRF=41140;SRP=20630.3;SRR=17532;TYPE=snp;technology.illumina=1	GT:AD:AO:DP:PL:QA:QR:RO	0/0:54,0:0:54:0,163,616:0:2141:54	0/0:8,0:0:8:0,24,94:0:324:8	0/0:7,0:0:7:0,21,74:0:273:7	0/0:56,0:0:56:0,169,548:0:2239:56	0/0:10,0:0:10:0,30,107:0:383:10	0/0:85,0:0:85:0,256,888:0:3425:85	0/0:9,0:0:9:0,27,106:0:360:9	0/0:5,0:0:5:0,15,51:0:205:5	0/0:50,0:0:50:0,151,420:0:2030:50	0/0:70,0:0:70:0,211,692:0:2779:70	0/0:2,0:0:2:0,6,18:0:73:2	0/0:46,0:0:46:0,138,405:0:1870:46	0/0:59,0:0:59:0,178,596:0:2349:59	0/0:22,0:0:22:0,66,254:0:890:22	0/0:73,0:0:73:0,220,709:0:2896:73	0/0:63,19:19:82:0,91,613:747:2510:63	0/0:20,0:0:20:0,60,333:0:785:20	0/0:75,0:0:75:0,226,686:0:3009:75	0/0:64,0:0:64:0,193,678:0:2535:64	0/0:58,0:0:58:0,175,558:0:2335:58	0/0:65,0:0:65:0,196,615:0:2597:65	0/0:52,0:0:52:0,157,517:0:2068:52	0/0:30,0:0:30:0,90,370:0:1195:30	0/0:47,0:0:47:0,141,472:0:1869:47	0/0:22,0:0:22:0,66,250:0:885:22	0/0:53,0:0:53:0,160,1159:0:2070:53	0/0:50,0:0:50:0,151,508:0:2023:50	0/0:114,0:0:114:0,343,1337:0:4539:114	0/0:61,0:0:61:0,184,574:0:2370:61	0/0:26,0:0:26:0,78,240:0:1035:26	0/0:40,0:0:40:0,120,338:0:1619:40	0/0:37,0:0:37:0,111,447:0:1501:37	0/0:127,0:0:127:0,382,1291:0:5093:127	0/0:16,0:0:16:0,48,128:0:612:16	0/0:48,0:0:48:0,144,370:0:1911:48	0/0:16,0:0:16:0,48,255:0:656:16	0/0:45,0:0:45:0,135,413:0:1775:45	0/0:27,0:0:27:0,81,241:0:1073:27	0/0:26,0:0:26:0,78,221:0:1032:26	0/0:28,0:0:28:0,84,242:0:1095:28	0/0:58,0:0:58:0,175,572:0:2278:58	0/0:36,0:0:36:0,108,339:0:1419:36	0/0:52,0:0:52:0,157,478:0:2003:52	0/0:24,0:0:24:0,72,248:0:945:24	0/0:50,0:0:50:0,151,488:0:2003:50	0/0:16,0:0:16:0,48,188:0:652:16	0/0:88,0:0:88:0,265,864:0:3458:88	0/0:73,0:0:73:0,220,779:0:2888:73	0/0:24,0:0:24:0,72,504:0:916:24	0/0:35,0:0:35:0,105,291:0:1370:35	0/0:3,0:0:3:0,9,26:0:123:3	0/0:54,0:0:54:0,163,508:0:2096:54	0/0:62,0:0:62:0,187,601:0:2439:62	0/0:41,0:0:41:0,123,645:0:1619:41	0/0:95,0:0:95:0,286,942:0:3773:95	0/0:66,0:0:66:0,199,665:0:2682:66	0/0:23,0:0:23:0,69,248:0:943:23	0/0:29,3:3:32:0,50,272:119:1159:29	0/0:33,0:0:33:0,99,369:0:1286:33	0/0:26,0:0:26:0,78,297:0:1048:26	0/0:30,0:0:30:0,90,281:0:1205:30	0/0:121,0:0:121:0,364,1207:0:4793:121	0/0:75,0:0:76:0,226,696:0:2973:75	0/0:65,0:0:65:0,196,667:0:2556:65	0/0:20,0:0:20:0,60,224:0:789:20	0/0:32,0:0:32:0,96,288:0:1254:32	0/0:21,0:0:21:0,63,233:0:811:21	0/0:34,0:0:34:0,102,287:0:1328:34	0/0:6,0:0:6:0,18,140:0:246:6	0/0:13,0:0:13:0,39,297:0:502:13	0/0:81,0:0:81:0,244,829:0:3214:81	0/0:42,0:0:42:0,126,471:0:1670:42	0/0:49,0:0:49:0,148,431:0:1943:49	0/0:25,0:0:25:0,75,248:0:982:25	0/0:3,0:0:3:0,9,22:0:123:3	0/0:28,0:0:28:0,84,324:0:1103:28	0/0:18,0:0:18:0,54,221:0:716:18	0/0:21,0:0:21:0,63,197:0:834:21	0/0:19,0:0:19:0,57,276:0:762:19	0/0:36,0:0:36:0,108,365:0:1464:36	0/0:99,0:0:99:0,298,973:0:3956:99	0/0:37,0:0:37:0,111,377:0:1478:37	0/0:38,0:0:38:0,114,305:0:1468:38	0/0:83,0:0:83:0,250,838:0:3362:83	0/0:20,0:0:20:0,60,194:0:784:20	0/0:100,0:0:100:0,301,946:0:3965:100	0/0:29,0:0:29:0,87,301:0:1151:29	0/0:46,0:0:46:0,138,378:0:1833:46	0/0:23,0:0:23:0,69,372:0:845:23	0/0:57,0:0:57:0,172,461:0:2317:57	0/0:52,0:0:52:0,157,484:0:2056:52	0/0:28,0:0:28:0,84,226:0:1139:28	0/0:33,0:0:33:0,99,360:0:1308:33	0/0:20,0:0:20:0,60,184:0:793:20	0/0:47,0:0:47:0,141,411:0:1840:47	0/0:39,0:0:39:0,117,349:0:1563:39	0/0:73,0:0:73:0,220,674:0:2864:73	0/0:18,0:0:18:0,54,241:0:716:18	0/0:15,0:0:15:0,45,113:0:607:15	0/0:20,0:0:20:0,60,221:0:798:20	0/0:16,0:0:16:0,48,182:0:644:16	0/0:15,0:0:15:0,45,236:0:579:15	0/0:14,0:0:14:0,42,114:0:566:14	0/0:43,0:0:43:0,129,510:0:1715:43	0/0:58,0:0:58:0,175,695:0:2273:58	0/0:78,0:0:78:0,235,707:0:3111:78	0/0:53,0:0:53:0,160,469:0:2118:53	0/0:7,0:0:7:0,21,59:0:264:7	0/0:15,0:0:15:0,45,113:0:615:15	0/0:24,0:0:24:0,72,230:0:980:24	0/0:3,0:0:3:0,9,28:0:123:3	0/0:24,0:0:24:0,72,478:0:936:24
29211468	2469	29211468_2469	A	G	1834.19	.	AB=0.256556;ABP=454.461;AC=0;AF=0.0145241;AN=220;AO=551;CIGAR=1X;DP=113721;DPB=42068;DPRA=1.2006;EPP=4.43299;EPPR=679.266;GTI=49;LEN=1;MEANALT=1;MQM=16.7713;MQMR=11.8812;NS=2112;NUMALT=1;ODDS=0.236801;PAIRED=0.439201;PAIREDR=0.905667;PAO=0;PQA=0;PQR=0;PRO=0;PROBE=Intergenic|RAPIDGENOMICS_3404_55083;QA=21921;QR=1652830;RO=40993;RPL=185;RPP=132.12;RPPR=21787;RPR=366;RUN=1;SAF=464;SAP=563.136;SAR=87;SRF=28995;SRP=15306.5;SRR=11998;TYPE=snp;technology.illumina=1	GT:AD:AO:DP:PL:QA:QR:RO	0/0:28,0:0:28:0,84,301:0:1144:28	0/0:49,0:0:49:0,148,618:0:2005:49	0/0:13,0:0:13:0,39,142:0:533:13	0/0:89,0:0:89:0,268,1287:0:3602:89	0/0:18,3:3:21:0,9,204:115:730:18	0/0:49,0:0:49:0,148,530:0:1992:49	0/0:5,0:0:5:0,15,70:0:201:5	0/0:3,0:0:3:0,9,32:0:114:3	0/0:26,0:0:26:0,78,293:0:1057:26	0/0:51,0:0:51:0,154,542:0:2042:51	0/0:7,0:0:7:0,21,72:0:287:7	0/0:38,0:0:38:0,114,367:0:1531:38	0/0:14,0:0:14:0,42,186:0:570:14	0/0:26,1:1:27:0,60,173:41:1049:26	0/0:27,2:2:29:0,68,324:82:1094:27	0/0:49,0:0:49:0,148,608:0:2001:49	0/0:15,0:0:15:0,45,284:0:594:15	0/0:24,0:0:24:0,72,275:0:976:24	0/0:16,0:0:16:0,48,188:0:607:16	0/0:30,0:0:30:0,90,363:0:1213:30	0/0:46,0:0:46:0,138,437:0:1850:46	0/0:41,0:0:41:0,123,408:0:1656:41	0/0:29,0:0:29:0,87,281:0:1063:29	0/0:15,0:0:15:0,45,212:0:615:15	0/0:3,0:0:3:0,9,38:0:123:3	0/0:49,0:0:49:0,148,966:0:1962:49	0/0:29,0:0:29:0,87,305:0:1189:29	0/0:35,0:0:35:0,105,357:0:1426:35	0/0:46,0:0:46:0,138,531:0:1820:46	0/0:24,0:0:24:0,72,288:0:967:24	0/0:24,0:0:24:0,72,205:0:972:24	0/0:32,0:0:32:0,96,304:0:1299:32	0/0:77,0:0:77:0,232,821:0:3106:77	0/0:26,0:0:26:0,78,242:0:1062:26	0/0:15,0:0:15:0,45,124:0:588:15	0/0:9,0:0:9:0,27,216:0:324:9	0/0:30,0:0:30:0,90,315:0:1226:30	0/0:29,0:0:29:0,87,298:0:1181:29	0/0:16,0:0:16:0,48,204:0:642:16	0/0:35,0:0:35:0,105,295:0:1372:35	0/0:21,0:0:21:0,63,197:0:839:21	0/0:35,1:1:36:0,97,335:41:1373:35	0/0:73,0:0:73:0,220,694:0:2993:73	0/0:4,0:0:4:0,12,38:0:164:4	0/0:34,0:0:34:0,102,341:0:1381:34	./.:.:.:.:.:.:.:.	0/0:50,0:0:50:0,151,486:0:2009:50	0/0:49,0:0:49:0,148,552:0:1943:49	0/0:22,0:0:22:0,66,478:0:876:22	0/0:14,0:0:14:0,42,126:0:561:14	0/0:1,0:0:1:0,3,32:0:41:1	0/0:35,0:0:35:0,105,308:0:1402:35	0/0:34,0:0:34:0,102,418:0:1390:34	0/0:33,0:0:33:0,99,408:0:1333:33	0/0:40,0:0:40:0,120,546:0:1636:40	0/0:42,0:0:42:0,126,543:0:1679:42	0/0:24,0:0:24:0,72,297:0:972:24	0/0:11,0:0:11:0,33,181:0:447:11	0/0:14,0:0:14:0,42,145:0:570:14	0/0:18,0:0:18:0,54,176:0:730:18	0/0:21,0:0:21:0,63,232:0:845:21	0/0:82,0:0:82:0,247,769:0:3305:82	0/0:50,0:0:50:0,151,447:0:2029:50	0/0:26,0:0:26:0,78,273:0:1066:26	0/0:19,1:1:20:0,38,182:41:744:19	0/0:35,0:0:35:0,105,400:0:1399:35	0/0:25,0:0:25:0,75,242:0:1000:25	0/0:17,0:0:17:0,51,182:0:660:17	./.:.:.:.:.:.:.:.	0/0:6,0:0:6:0,18,148:0:242:6	0/0:47,0:0:47:0,141,451:0:1904:47	0/0:44,0:0:44:0,132,436:0:1784:44	0/0:49,0:0:49:0,148,504:0:1930:49	0/0:36,3:3:39:0,58,265:100:1468:36	0/0:1,0:0:1:0,3,12:0:41:1	0/0:36,0:0:36:0,108,336:0:1476:36	0/0:18,3:3:21:0,5,114:123:734:18	0/0:5,0:0:5:0,15,59:0:201:5	0/0:21,0:0:21:0,63,275:0:845:21	0/0:39,0:0:39:0,117,373:0:1599:39	0/0:73,0:0:73:0,220,652:0:2985:73	0/0:9,0:0:9:0,27,104:0:369:9	0/0:15,0:0:15:0,45,131:0:615:15	0/0:32,0:0:32:0,96,344:0:1285:32	0/0:30,0:0:30:0,90,328:0:1222:30	0/0:17,0:0:17:0,51,153:0:693:17	0/0:12,2:2:14:0,25,98:82:492:12	0/0:31,4:4:35:0,36,218:150:1267:31	0/0:22,0:0:22:0,66,305:0:898:22	0/0:87,0:0:87:0,262,1020:0:3526:87	0/0:31,2:2:33:0,60,301:82:1254:31	0/0:68,0:0:68:0,205,825:0:2760:68	0/0:30,0:0:30:0,90,434:0:1207:30	0/0:4,0:0:4:0,12,30:0:164:4	0/0:37,0:0:37:0,111,489:0:1495:37	0/0:9,0:0:9:0,27,80:0:369:9	0/0:57,0:0:57:0,172,536:0:2305:57	0/0:5,0:0:5:0,15,54:0:205:5	0/0:25,0:0:25:0,75,382:0:1021:25	0/0:12,0:0:12:0,36,191:0:492:12	0/0:4,0:0:4:0,12,37:0:164:4	0/0:21,0:0:21:0,63,279:0:838:21	0/0:28,0:0:28:0,84,281:0:1144:28	0/0:53,0:0:53:0,160,527:0:2149:53	0/0:49,0:0:49:0,148,511:0:1983:49	0/0:70,14:14:84:0,30,408:574:2849:70	0/0:26,0:0:26:0,78,360:0:1026:26	0/0:30,0:0:30:0,90,265:0:1222:30	0/0:17,0:0:17:0,51,153:0:684:17	0/0:35,0:0:35:0,105,449:0:1396:35	0/0:3,0:0:3:0,9,34:0:123:3	0/0:13,0:0:13:0,39,295:0:516:13
29211468	2524	29211468_2524	C	T	15936.8	.	AB=0.463447;ABP=46.507;AC=14;AF=0.0497835;AN=224;AO=1960;CIGAR=1X;DP=174267;DPB=69822;DPRA=0.926321;EPP=196.586;EPPR=6026.94;GTI=44;LEN=1;MEANALT=1.00529;MQM=13.0837;MQMR=12.6055;NS=2112;NUMALT=1;ODDS=0.275255;PAIRED=0.879082;PAIREDR=0.872265;PAO=0;PQA=0;PQR=0;PRO=0;PROBE=Intergenic|RAPIDGENOMICS_3404_55083;QA=77591;QR=2703590;RO=67460;RPL=717;RPP=309.538;RPPR=11903.8;RPR=1243;RUN=1;SAF=1132;SAP=105.397;SAR=828;SRF=37190;SRP=1544.43;SRR=30270;TYPE=snp;technology.illumina=1	GT:AD:AO:DP:PL:QA:QR:RO	0/0:53,0:0:53:0,160,721:0:2114:53	0/0:43,0:0:43:0,129,483:0:1701:43	0/0:17,0:0:17:0,51,270:0:678:17	0/0:121,0:0:121:0,364,1745:0:4765:121	0/0:30,0:0:30:0,90,453:0:1189:30	0/0:78,0:0:78:0,235,876:0:3092:78	0/0:11,0:0:11:0,33,248:0:415:11	0/0:7,0:0:7:0,21,145:0:269:7	0/0:45,0:0:45:0,135,601:0:1771:45	0/0:84,0:0:84:0,253,897:0:3347:84	0/0:22,0:0:22:0,66,245:0:894:22	0/0:58,0:0:58:0,175,605:0:2325:58	0/0:33,0:0:33:0,99,414:0:1318:33	0/0:21,0:0:21:0,63,222:0:838:21	0/0:80,0:0:80:0,241,988:0:3159:80	0/1:35,27:27:62:93,0,280:1085:1423:35	0/0:23,0:0:23:0,69,474:0:900:23	0/0:33,0:0:33:0,99,346:0:1349:33	0/0:34,0:0:34:0,102,391:0:1372:34	0/0:45,7:7:52:0,79,526:287:1837:45	0/0:72,0:0:72:0,217,725:0:2873:72	0/0:67,0:0:67:0,202,689:0:2704:67	0/0:40,0:0:40:0,120,401:0:1563:40	0/0:37,0:0:37:0,111,477:0:1486:37	0/1:5,6:6:11:40,0,28:246:201:5	0/0:50,0:0:50:0,151,1158:0:1984:50	0/0:58,0:0:58:0,175,630:0:2341:58	0/0:49,0:0:49:0,148,542:0:1961:49	0/0:106,0:0:106:0,319,1213:0:4240:106	0/0:46,0:0:46:0,138,518:0:1882:46	0/0:31,0:0:31:0,93,293:0:1225:31	0/0:49,0:0:49:0,148,493:0:1950:49	0/0:122,0:0:122:0,367,1455:0:4892:122	1/1:10,26:26:36:226,71,0:1047:406:10	0/0:24,0:0:24:0,72,243:0:965:24	0/0:19,0:0:19:0,57,374:0:762:19	0/0:46,0:0:46:0,138,488:0:1827:46	0/0:34,0:0:34:0,102,430:0:1339:34	0/0:23,0:0:24:0,69,276:0:901:23	0/0:60,0:0:60:0,181,620:0:2382:60	0/0:36,0:0:36:0,108,370:0:1437:36	0/0:51,9:9:60:0,79,506:365:2034:51	0/0:110,1:1:111:0,322,1119:41:4446:110	0/0:1,0:0:1:0,3,8:0:41:1	0/0:39,0:0:39:0,117,392:0:1570:39	0/0:6,0:0:6:0,18,68:0:238:6	0/0:73,0:0:73:0,220,787:0:2922:73	0/0:62,0:0:62:0,187,734:0:2448:62	0/0:33,0:0:33:0,99,778:0:1294:33	0/0:33,0:0:33:0,99,397:0:1341:33	0/0:1,0:0:1:0,3,32:0:41:1	0/0:79,0:0:79:0,238,865:0:3110:79	0/0:75,0:0:75:0,226,908:0:3028:75	0/0:51,0:0:51:0,154,729:0:2022:51	0/0:64,0:0:64:0,193,889:0:2542:64	0/0:51,0:0:51:0,154,616:0:2033:51	0/1:25,19:19:44:118,0,171:762:1013:25	0/0:24,0:0:24:0,72,323:0:968:24	0/0:39,0:0:39:0,117,489:0:1556:39	0/0:22,0:0:22:0,66,214:0:868:22	0/0:27,0:0:27:0,81,460:0:1095:27	0/0:119,0:0:119:0,358,1323:0:4777:119	0/0:84,0:0:84:0,253,864:0:3323:84	0/0:47,0:0:47:0,141,530:0:1927:47	0/0:36,0:0:36:0,108,480:0:1429:36	0/0:55,0:0:56:0,166,702:0:2231:55	0/0:17,0:0:17:0,51,158:0:684:17	0/0:23,0:0:23:0,69,283:0:908:23	0/0:1,0:0:1:0,3,10:0:41:1	0/0:17,0:0:17:0,51,436:0:646:17	0/0:55,0:0:55:0,166,610:0:2238:55	0/0:65,0:0:65:0,196,648:0:2607:65	0/0:100,0:0:100:0,301,1067:0:4034:100	0/0:42,20:20:62:0,1,248:816:1700:42	0/0:2,0:0:2:0,6,23:0:82:2	0/0:45,0:0:45:0,135,474:0:1805:45	0/0:38,1:1:39:0,85,375:41:1519:38	0/1:10,4:4:14:8,0,78:164:397:10	0/1:12,10:10:22:30,0,99:388:484:12	0/0:60,0:0:60:0,181,630:0:2425:60	0/0:89,0:0:89:0,268,900:0:3618:89	0/0:19,0:0:19:0,57,248:0:779:19	0/0:20,0:0:20:0,60,188:0:783:20	0/1:40,21:21:61:51,0,361:842:1587:40	0/0:62,0:0:62:0,187,828:0:2485:62	0/0:64,0:0:64:0,193,622:0:2556:64	0/0:21,0:0:21:0,63,266:0:857:21	0/0:70,0:0:71:0,211,803:0:2840:70	0/1:14,9:9:23:45,0,126:369:570:14	0/0:97,0:0:97:0,292,1154:0:3896:97	0/0:51,0:0:51:0,154,680:0:2002:51	0/0:104,1:1:105:0,307,1093:37:4084:104	0/0:65,0:0:65:0,196,1015:0:2549:65	0/0:6,0:0:6:0,18,87:0:246:6	0/0:93,0:0:93:0,280,1132:0:3717:93	0/0:23,0:0:23:0,69,217:0:939:23	0/0:73,0:0:73:0,220,755:0:2900:73	0/0:19,0:0:19:0,57,187:0:756:19	0/0:29,0:0:29:0,87,387:0:1180:29	0/0:35,0:0:35:0,105,472:0:1413:35	1/1:0,7:7:7:125,21,0:287:0:0	0/0:45,0:0:45:0,135,597:0:1797:45	0/0:49,0:0:50:0,148,479:0:1964:49	0/0:82,0:0:82:0,247,875:0:3263:82	0/0:78,0:0:78:0,235,910:0:3111:78	0/0:123,0:0:123:0,370,1353:0:4964:123	0/1:28,30:30:58:239,0,180:1153:1140:28	1/1:9,28:28:37:230,21,0:1104:365:9	0/0:23,0:0:23:0,69,230:0:917:23	0/0:49,0:0:49:0,148,521:0:1957:49	0/0:13,0:0:13:0,39,148:0:529:13	0/0:22,0:0:22:0,66,467:0:875:22
2921158	579	2921158_579	C	T	92819.7	.	AB=0.464443;ABP=112.96;AC=36;AF=0.152322;AN=222;AO=6721;CIGAR=1X;DP=208431;DPB=89368;DPRA=0.910034;EPP=250.374;EPPR=2276.78;GTI=82;LEN=1;MEANALT=1.01224;MQM=13.4978;MQMR=11.1882;NS=2112;NUMALT=1;ODDS=0.0167077;PAIRED=0.840202;PAIREDR=0.882798;PAO=0;PQA=0;PQR=0;PRO=0;PROBE=Intergenic|RAPIDGENOMICS_3404_55321;QA=262793;QR=2904194;RO=73352;RPL=3898;RPP=376.379;RPPR=1944.33;RPR=2823;RUN=1;SAF=3379;SAP=3.45261;SAR=3342;SRF=35167;SRP=272.648;SRR=38185;TYPE=snp;technology.illumina=1	GT:AD:AO:DP:PL:QA:QR:RO	0/0:84,0:0:84:0,253,923:0:3359:84	0/0:42,0:0:42:0,126,416:0:1655:42	0/0:9,0:0:9:0,27,93:0:369:9	0/1:56,42:42:98:204,0,234:1611:2219:56	0/0:34,0:0:34:0,102,548:0:1337:34	0/0:94,0:0:96:0,283,886:0:3678:94	0/0:13,0:0:13:0,39,317:0:482:13	0/0:10,0:0:10:0,30,107:0:410:10	0/0:66,0:0:66:0,199,706:0:2618:66	0/0:84,0:0:84:0,253,858:0:3343:84	0/0:24,0:0:24:0,72,322:0:931:24	0/0:117,0:0:117:0,352,1095:0:4651:117	0/0:104,0:0:104:0,313,1050:0:4098:104	0/0:27,0:0:27:0,81,292:0:1090:27	0/0:61,0:0:61:0,184,640:0:2469:61	0/0:145,0:0:145:0,436,1453:0:5762:145	1/1:0,27:27:27:729,81,0:1062:0:0	0/0:38,0:0:38:0,114,374:0:1501:38	0/0:48,0:0:48:0,144,451:0:1858:48	0/0:91,0:0:91:0,274,876:0:3577:91	0/0:97,0:0:97:0,292,1051:0:3849:97	0/0:51,0:0:51:0,154,604:0:2046:51	0/0:68,0:0:68:0,205,652:0:2720:68	0/0:79,0:0:79:0,238,665:0:3074:79	0/0:27,0:0:27:0,81,258:0:1072:27	0/1:26,23:23:50:451,0,301:903:1010:26	0/0:75,0:0:75:0,226,788:0:2955:75	0/0:118,0:0:118:0,355,1055:0:4678:118	0/0:168,0:0:168:0,506,1519:0:6497:168	0/1:33,24:24:57:77,0,135:962:1310:33	0/0:51,0:0:51:0,154,550:0:2039:51	0/1:14,28:28:42:212,0,8:1100:574:14	0/0:165,0:0:165:0,497,1639:0:6527:165	1/1:0,48:48:48:540,144,0:1910:0:0	0/0:52,11:11:63:0,80,354:417:2048:52	0/0:32,0:0:32:0,96,463:0:1236:32	0/0:53,0:0:53:0,160,564:0:2098:53	0/0:25,0:0:25:0,75,324:0:971:25	0/0:54,0:0:54:0,163,670:0:2120:54	0/1:65,44:44:109:94,0,368:1737:2587:65	0/0:57,33:33:91:0,0,292:1310:2202:57	0/1:44,34:34:78:115,0,188:1357:1737:44	0/0:108,0:0:108:0,325,1062:0:4296:108	0/0:2,0:0:2:0,6,15:0:78:2	0/1:21,53:53:74:212,0,10:2123:849:21	1/1:6,11:11:17:82,2,0:447:246:6	0/1:44,30:30:75:86,0,233:1186:1721:44	0/0:80,0:0:80:0,241,826:0:3206:80	0/0:54,0:0:54:0,163,941:0:2091:54	0/0:66,0:0:66:0,199,793:0:2596:66	0/0:8,0:0:8:0,24,135:0:319:8	0/1:37,42:42:80:189,0,131:1653:1441:37	0/0:71,0:0:71:0,214,622:0:2772:71	0/0:62,0:0:62:0,187,692:0:2418:62	0/0:74,0:0:74:0,223,716:0:2906:74	0/1:26,34:34:60:215,0,45:1277:1040:26	0/0:66,0:0:66:0,199,691:0:2612:66	0/0:68,0:0:68:0,205,657:0:2705:68	0/0:42,0:0:42:0,126,422:0:1655:42	0/0:29,0:0:29:0,87,219:0:1158:29	0/0:73,0:0:73:0,220,839:0:2904:73	0/0:225,0:0:226:0,677,2157:0:8992:225	0/0:125,0:0:125:0,376,1366:0:5012:125	0/0:38,0:0:38:0,114,400:0:1460:38	0/1:9,12:12:21:46,0,11:451:344:9	0/0:33,0:0:33:0,99,352:0:1267:33	0/0:31,0:0:31:0,93,390:0:1242:31	0/1:16,17:17:33:45,0,96:645:625:16	0/1:1,1:1:2:2,0,1:29:37:1	0/1:5,4:4:9:41,0,70:164:197:5	0/0:113,0:0:113:0,340,1291:0:4440:113	0/0:58,0:0:58:0,175,665:0:2295:58	0/0:156,0:0:156:0,470,1542:0:6159:156	0/1:48,20:20:68:8,0,337:807:1881:48	0/1:2,3:3:5:14,0,10:123:82:2	0/1:38,26:26:64:85,0,148:1004:1526:38	1/1:5,11:11:16:51,6,0:430:201:5	0/0:21,0:0:21:0,63,208:0:793:21	0/0:23,0:0:23:0,69,265:0:908:23	0/1:48,19:19:67:47,0,291:767:1935:48	0/0:147,0:0:147:0,443,1309:0:5811:147	0/0:42,0:0:42:0,126,433:0:1663:42	0/1:11,13:13:24:104,0,13:503:447:11	0/0:53,0:0:53:0,160,626:0:2087:53	0/0:58,0:0:59:0,175,600:0:2263:58	0/0:130,0:0:130:0,391,1245:0:5189:130	0/0:8,0:0:8:0,24,81:0:291:8	0/1:80,79:79:159:294,0,319:3142:3140:80	0/1:10,10:10:20:138,0,18:406:389:10	1/1:0,55:55:55:626,166,0:2188:0:0	0/1:24,17:17:41:31,0,129:674:930:24	0/0:36,0:0:36:0,108,314:0:1442:36	0/0:43,0:0:43:0,129,416:0:1638:43	./.:.:.:.:.:.:.:.	0/0:45,0:0:45:0,135,525:0:1795:45	0/0:43,0:0:43:0,129,446:0:1724:43	0/0:97,0:0:97:0,292,997:0:3810:97	0/0:13,1:1:14:0,34,125:41:501:13	0/0:9,0:0:9:0,27,142:0:356:9	0/0:29,1:1:30:0,83,270:37:1146:29	1/1:4,7:7:11:22,4,0:287:150:4	0/0:18,2:2:20:0,35,186:73:734:18	0/0:21,4:4:25:0,44,189:160:849:21	0/0:91,0:0:91:0,274,966:0:3663:91	0/1:25,20:20:45:94,0,178:766:1003:25	0/0:72,22:22:94:0,39,449:868:2775:72	0/0:77,0:0:77:0,232,768:0:3037:77	0/0:39,0:0:39:0,117,356:0:1484:39	0/0:20,0:0:20:0,60,175:0:790:20	0/0:101,0:0:101:0,304,997:0:4009:101	0/1:2,12:12:14:69,0,1:448:74:2	0/0:18,0:0:18:0,54,433:0:708:18
29213196	6485	29213196_6485	C	T	14367.3	.	AB=0.388985;ABP=251.792;AC=10;AF=0.0575851;AN=222;AO=1882;CIGAR=1X;DP=164217;DPB=61778;DPRA=0.779661;EPP=49.1627;EPPR=3441.45;GTI=119;LEN=1;MEANALT=1.0089;MQM=12.8464;MQMR=11.4929;NS=2112;NUMALT=1;ODDS=0.191702;PAIRED=0.871413;PAIREDR=0.89583;PAO=0;PQA=0;PQR=0;PRO=0;PROBE=Intergenic|RAPIDGENOMICS_3404_54472;QA=74213;QR=2355826;RO=58712;RPL=553;RPP=697.808;RPPR=24397.1;RPR=1329;RUN=1;SAF=1334;SAP=715.83;SAR=548;SRF=38440;SRP=12210.9;SRR=20272;TYPE=snp;technology.illumina=1	GT:AD:AO:DP:PL:QA:QR:RO	0/0:22,0:0:22:0,66,257:0:898:22	0/0:37,0:0:37:0,111,687:0:1473:37	0/0:12,0:0:12:0,36,95:0:492:12	0/0:26,5:5:31:0,45,211:205:1046:26	0/0:26,0:0:26:0,78,266:0:1050:26	0/0:48,0:0:48:0,144,459:0:1952:48	0/0:14,0:0:14:0,42,244:0:551:14	0/0:6,0:0:6:0,18,73:0:246:6	0/0:35,0:0:35:0,105,400:0:1414:35	0/0:95,0:0:95:0,286,1014:0:3795:95	0/0:10,0:0:10:0,30,83:0:389:10	0/0:60,0:0:60:0,181,567:0:2431:60	0/0:39,0:0:39:0,117,331:0:1553:39	0/0:16,0:0:16:0,48,164:0:652:16	0/0:40,0:0:40:0,120,365:0:1619:40	0/0:142,0:0:142:0,427,1442:0:5723:142	0/1:7,3:3:10:24,0,98:114:278:7	0/0:44,0:0:44:0,132,444:0:1749:44	0/0:25,0:0:25:0,75,339:0:1001:25	0/0:23,2:2:25:0,31,179:82:934:23	0/0:50,0:0:50:0,151,483:0:2018:50	0/0:35,0:0:35:0,105,403:0:1370:35	0/0:15,0:0:15:0,45,211:0:552:15	0/0:50,0:0:50:0,151,475:0:1984:50	0/0:28,3:3:31:0,54,339:117:1136:28	0/0:76,0:0:76:0,229,1548:0:2990:76	0/0:36,0:0:36:0,108,347:0:1452:36	0/1:42,27:27:69:98,0,170:1062:1705:42	0/0:84,0:0:84:0,253,1011:0:3399:84	0/0:39,0:0:39:0,117,437:0:1595:39	0/0:32,0:0:32:0,96,277:0:1257:32	0/0:44,0:0:44:0,132,413:0:1760:44	0/0:123,0:0:123:0,370,1212:0:4955:123	0/0:29,0:0:29:0,87,369:0:1161:29	0/0:4,0:0:4:0,12,58:0:156:4	0/0:9,0:0:9:0,27,202:0:342:9	1/1:0,5:5:5:52,15,0:205:0:0	0/0:62,0:0:62:0,187,581:0:2507:62	0/0:18,0:0:18:0,54,157:0:704:18	0/0:91,0:0:91:0,274,830:0:3668:91	0/0:19,0:0:19:0,57,168:0:761:19	0/0:55,0:0:55:0,166,624:0:2208:55	0/0:68,0:0:69:0,205,692:0:2727:68	0/0:5,0:0:5:0,15,122:0:205:5	0/0:32,2:2:34:0,87,250:82:1259:32	0/0:6,0:0:6:0,18,55:0:246:6	0/0:47,15:15:62:0,43,374:615:1877:47	0/0:66,0:0:66:0,199,529:0:2675:66	0/0:55,0:0:55:0,166,1159:0:2203:55	0/0:25,0:0:25:0,75,239:0:1025:25	0/1:5,4:4:9:4,0,26:143:205:5	0/0:38,0:0:38:0,114,353:0:1522:38	0/0:54,0:0:54:0,163,572:0:2174:54	0/0:22,0:0:22:0,66,383:0:853:22	0/0:38,0:0:38:0,114,367:0:1523:38	0/0:112,0:0:112:0,337,1228:0:4473:112	0/0:17,7:7:24:0,9,116:279:652:17	0/0:42,0:0:42:0,126,370:0:1682:42	0/0:36,0:0:36:0,108,428:0:1440:36	0/0:5,0:0:5:0,15,40:0:205:5	0/0:38,0:0:38:0,114,348:0:1541:38	0/0:111,0:0:111:0,334,1119:0:4406:111	0/0:62,0:0:62:0,187,605:0:2445:62	0/0:50,0:0:50:0,151,486:0:2005:50	0/0:20,0:0:20:0,60,183:0:798:20	0/0:16,0:0:16:0,48,143:0:648:16	0/0:20,0:0:20:0,60,269:0:794:20	0/0:44,9:9:53:0,27,307:360:1760:44	./.:.:.:.:.:.:.:.	0/0:28,0:0:28:0,84,615:0:1121:28	0/0:73,0:0:73:0,220,655:0:2948:73	1/1:0,21:21:21:208,63,0:819:0:0	0/0:49,14:14:63:0,46,350:558:1969:49	0/0:56,0:0:56:0,169,539:0:2253:56	0/0:6,0:0:6:0,18,62:0:242:6	0/0:22,5:5:27:0,22,159:205:889:22	0/1:14,4:4:18:17,0,80:164:574:14	0/0:25,0:0:25:0,75,205:0:1017:25	0/0:21,0:0:21:0,63,341:0:818:21	0/0:15,4:4:19:0,13,114:164:603:15	0/0:52,2:2:54:0,147,479:82:2029:52	0/0:80,0:0:80:0,241,726:0:3197:80	0/0:74,0:0:74:0,223,767:0:2983:74	0/1:34,15:15:49:61,0,180:615:1352:34	0/0:72,0:0:72:0,217,848:0:2853:72	0/0:105,0:0:105:0,316,969:0:4271:105	0/0:11,0:0:11:0,33,118:0:447:11	0/0:85,0:0:85:0,256,859:0:3362:85	0/0:16,0:0:16:0,48,166:0:635:16	0/0:82,0:0:82:0,247,750:0:3307:82	0/0:20,6:6:26:0,23,181:229:798:20	0/0:49,0:0:49:0,148,475:0:1985:49	0/1:12,18:18:30:130,0,57:725:492:12	0/0:28,0:0:28:0,84,219:0:1132:28	0/0:44,0:0:44:0,132,407:0:1770:44	0/0:15,0:0:15:0,45,162:0:570:15	0/0:81,0:0:81:0,244,812:0:3265:81	0/0:19,0:0:19:0,57,197:0:775:19	0/0:7,0:0:7:0,21,86:0:287:7	0/0:33,0:0:33:0,99,315:0:1305:33	0/0:42,1:1:43:0,118,419:41:1705:42	0/0:43,4:4:47:0,110,354:164:1735:43	0/0:22,0:0:22:0,66,255:0:898:22	0/0:110,0:0:110:0,331,1148:0:4448:110	0/0:57,0:0:57:0,172,530:0:2300:57	0/0:75,22:22:97:0,79,603:890:3002:75	0/0:31,0:0:31:0,93,309:0:1254:31	0/0:16,0:0:16:0,48,210:0:656:16	0/0:45,0:0:45:0,135,529:0:1799:45	0/0:38,0:0:38:0,114,340:0:1510:38	0/0:8,0:0:8:0,24,108:0:319:8	0/0:26,0:0:26:0,78,631:0:1050:26
29213196	6572	29213196_6572	C	T	19586.6	.	AB=0.376256;ABP=426.491;AC=9;AF=0.0588235;AN=222;AO=2430;CIGAR=1X;DP=214453;DPB=82964;DPRA=0.741683;EPP=406.55;EPPR=2837.18;GTI=97;LEN=1;MEANALT=1.00303;MQM=13.1597;MQMR=11.6093;NS=2112;NUMALT=1;ODDS=0.0111785;PAIRED=0.868313;PAIREDR=0.886504;PAO=0;PQA=0;PQR=0;PRO=0;PROBE=Intergenic|RAPIDGENOMICS_3404_54472;QA=96333;QR=3150641;RO=78840;RPL=1379;RPP=99.1484;RPPR=4259.87;RPR=1051;RUN=1;SAF=1018;SAP=141.731;SAR=1412;SRF=35722;SRP=1509.62;SRR=43118;TYPE=snp;technology.illumina=1	GT:AD:AO:DP:PL:QA:QR:RO	0/0:48,0:0:48:0,144,512:0:1938:48	0/0:35,0:0:40:0,105,559:0:1382:35	0/0:21,0:0:21:0,63,183:0:844:21	0/0:26,6:6:32:0,34,175:246:1045:26	0/0:32,0:0:32:0,96,414:0:1283:32	0/0:100,0:0:100:0,301,983:0:4020:100	0/0:18,0:0:18:0,54,224:0:725:18	0/0:11,0:0:11:0,33,138:0:447:11	0/0:57,0:0:57:0,172,660:0:2321:57	0/0:91,0:0:91:0,274,908:0:3608:91	0/0:6,0:0:6:0,18,51:0:223:6	0/0:117,0:0:117:0,352,1186:0:4659:117	0/0:64,0:0:64:0,193,558:0:2594:64	0/0:23,0:0:23:0,69,240:0:904:23	0/0:72,0:0:72:0,217,646:0:2864:72	0/0:141,0:0:141:0,424,1313:0:5578:141	0/1:11,3:3:14:12,0,208:123:411:11	0/0:49,0:0:49:0,148,529:0:1986:49	0/0:37,0:0:37:0,111,436:0:1487:37	0/0:22,2:2:24:0,50,188:82:890:22	0/0:69,0:0:69:0,208,596:0:2727:69	0/0:40,0:0:40:0,120,389:0:1623:40	0/0:18,0:0:18:0,54,201:0:717:18	0/0:75,1:1:76:0,204,795:30:3027:75	0/0:33,0:0:33:0,99,443:0:1290:33	0/0:98,0:0:98:0,295,2084:0:3907:98	0/0:61,0:0:61:0,184,781:0:2438:61	0/0:67,16:16:83:0,83,484:638:2691:67	0/0:105,0:0:105:0,316,1314:0:4200:105	0/0:53,0:0:53:0,160,630:0:2110:53	0/0:47,0:0:47:0,141,413:0:1903:47	0/0:57,0:0:57:0,172,549:0:2317:57	0/0:166,0:0:168:0,500,1723:0:6641:166	0/0:25,0:0:25:0,75,340:0:1006:25	0/0:3,0:0:3:0,9,25:0:119:3	0/0:22,0:0:22:0,66,556:0:862:22	1/1:0,20:20:20:176,60,0:811:0:0	0/0:73,0:0:73:0,220,855:0:2907:73	0/0:15,0:0:15:0,45,145:0:602:15	0/0:159,0:0:159:0,479,1493:0:6373:159	0/0:29,0:0:29:0,87,256:0:1185:29	0/0:81,0:0:81:0,244,879:0:3260:81	0/0:89,0:0:89:0,268,930:0:3586:89	0/0:1,0:0:1:0,3,18:0:41:1	0/0:55,8:8:63:0,118,427:310:2222:55	0/0:4,0:0:4:0,12,35:0:164:4	0/0:83,25:25:108:0,87,675:999:3313:83	0/0:69,0:0:69:0,208,678:0:2769:69	0/0:65,0:0:65:0,196,1255:0:2493:65	0/0:26,0:0:26:0,78,268:0:1062:26	0/0:8,2:2:10:0,15,68:82:324:8	0/0:66,0:0:67:0,199,651:0:2656:66	0/0:62,0:0:62:0,187,646:0:2469:62	0/0:30,0:0:30:0,90,466:0:1153:30	0/0:54,0:0:54:0,163,615:0:2142:54	0/0:125,0:0:125:0,376,1362:0:5015:125	0/1:38,20:20:58:28,0,217:791:1496:38	0/0:56,0:0:56:0,169,551:0:2244:56	0/0:47,0:0:47:0,141,481:0:1828:47	0/0:7,0:0:7:0,21,66:0:287:7	0/0:52,0:0:52:0,157,558:0:2032:52	0/0:118,0:0:118:0,355,1218:0:4670:118	0/0:88,0:0:88:0,265,901:0:3489:88	0/0:52,0:0:52:0,157,594:0:2033:52	0/0:29,0:0:29:0,87,278:0:1159:29	0/0:19,0:0:19:0,57,150:0:767:19	0/0:47,0:0:47:0,141,560:0:1865:47	0/0:57,13:13:70:0,41,383:524:2276:57	./.:.:.:.:.:.:.:.	0/0:32,0:0:32:0,96,718:0:1276:32	0/0:104,0:0:104:0,313,938:0:4180:104	1/1:0,22:22:22:237,66,0:877:0:0	0/0:92,11:11:103:0,212,865:451:3682:92	0/0:58,0:0:58:0,175,667:0:2300:58	0/0:7,0:0:7:0,21,111:0:287:7	0/1:24,7:7:31:14,0,152:268:972:24	0/0:20,4:4:24:0,1,142:160:794:20	0/0:30,0:0:30:0,90,337:0:1205:30	0/0:31,0:0:31:0,93,507:0:1249:31	0/0:17,6:6:23:0,14,133:246:697:17	0/0:101,14:14:115:0,196,819:557:4062:101	0/0:85,0:0:85:0,256,831:0:3382:85	0/0:81,0:0:81:0,244,847:0:3206:81	0/1:48,14:14:62:8,0,313:545:1883:48	0/0:62,0:0:62:0,187,644:0:2520:62	0/0:131,0:0:131:0,394,1268:0:5244:131	0/0:19,0:0:19:0,57,219:0:770:19	0/0:100,0:0:100:0,301,1052:0:3972:100	0/0:32,0:0:32:0,96,388:0:1263:32	0/0:109,0:0:109:0,328,1088:0:4370:109	0/0:37,10:10:47:0,39,315:393:1496:37	0/0:52,0:0:52:0,157,551:0:2066:52	0/1:11,25:25:36:162,0,6:1004:442:11	0/0:18,0:0:18:0,54,147:0:738:18	0/0:82,0:0:82:0,247,745:0:3313:82	0/0:57,0:0:57:0,172,625:0:2271:57	0/0:112,0:0:112:0,337,1081:0:4423:112	0/0:24,0:0:24:0,72,214:0:980:24	0/0:11,0:0:11:0,33,118:0:451:11	0/0:38,0:0:38:0,114,375:0:1533:38	0/0:37,1:1:38:0,102,319:41:1496:37	0/0:43,16:16:59:0,2,224:643:1723:43	0/0:35,0:0:35:0,105,627:0:1431:35	0/0:129,0:0:129:0,388,1462:0:5149:129	0/0:90,1:1:91:0,265,1052:41:3524:90	0/0:92,30:30:122:0,61,617:1221:3655:92	0/0:71,0:0:71:0,214,906:0:2811:71	0/0:28,0:0:28:0,84,342:0:1132:28	0/0:57,0:0:57:0,172,598:0:2263:57	0/0:44,9:9:53:0,61,256:369:1755:44	0/0:12,3:3:15:0,23,134:119:488:12	0/0:37,0:0:37:0,111,927:0:1423:37
29237346	4293	29237346_4293	C	T	217141	.	AB=0.47664;ABP=60.2284;AC=91;AF=0.453841;AN=222;AO=13710;CIGAR=1X;DP=143993;DPB=66401;DPRA=0.907348;EPP=862.872;EPPR=2259.97;GTI=52;LEN=1;MEANALT=1.00871;MQM=14.885;MQMR=11.7447;NS=2112;NUMALT=1;ODDS=0.00445824;PAIRED=0.778191;PAIREDR=0.862132;PAO=0;PQA=0;PQR=0;PRO=0;PROBE=Intergenic|RAPIDGENOMICS_3404_54855;QA=536043;QR=1630838;RO=40800;RPL=5669;RPP=894.151;RPPR=2714.75;RPR=8041;RUN=1;SAF=7495;SAP=262.51;SAR=6215;SRF=22335;SRP=800.116;SRR=18465;TYPE=snp;technology.illumina=1	GT:AD:AO:DP:PL:QA:QR:RO	0/0:33,0:0:33:0,99,548:0:1332:33	0/0:24,2:2:26:0,48,217:82:964:24	1/1:1,10:10:11:112,25,0:402:41:1	0/1:38,56:56:94:253,0,52:2258:1512:38	0/1:4,6:6:10:98,0,26:246:160:4	0/0:66,0:0:66:0,199,671:0:2664:66	0/1:7,1:1:8:17,0,225:41:287:7	0/0:4,0:0:4:0,12,124:0:156:4	0/0:60,0:0:60:0,181,645:0:2357:60	0/0:91,0:0:91:0,274,1003:0:3675:91	1/1:0,10:10:10:112,30,0:406:0:0	1/1:0,43:43:43:401,129,0:1684:0:0	0/0:61,0:0:61:0,184,597:0:2407:61	0/0:14,0:0:14:0,42,121:0:547:14	0/1:30,38:38:68:334,0,168:1492:1226:30	0/1:35,20:20:55:52,0,394:791:1413:35	0/1:9,7:7:16:97,0,204:275:323:9	0/0:33,10:10:43:0,3,255:398:1323:33	0/0:37,0:0:37:0,111,346:0:1488:37	0/0:35,7:7:42:0,38,522:260:1418:35	0/0:54,0:0:54:0,163,499:0:2170:54	0/1:27,27:27:54:57,0,87:1077:1085:27	0/1:15,25:25:40:94,0,154:1011:593:15	1/1:0,107:107:107:1044,322,0:4176:0:0	0/1:11,10:10:21:95,0,48:392:443:11	1/1:0,21:21:21:453,63,0:797:0:0	0/1:24,26:26:50:203,0,79:1050:967:24	0/1:48,66:66:114:393,0,132:2649:1938:48	0/1:33,54:54:87:261,0,68:2149:1293:33	0/1:14,4:4:18:8,0,164:152:539:14	0/0:34,0:0:34:0,102,426:0:1359:34	0/1:16,19:19:35:146,0,54:748:647:16	1/1:0,128:128:128:1261,385,0:4998:0:0	0/0:20,0:0:20:0,60,183:0:806:20	0/1:11,14:14:25:43,0,39:556:433:11	0/0:10,0:0:10:0,30,80:0:406:10	1/1:0,57:57:57:603,172,0:2254:0:0	0/1:21,9:9:30:26,0,102:369:842:21	0/0:35,0:0:35:0,105,386:0:1391:35	0/0:86,0:0:86:0,259,797:0:3464:86	0/1:25,17:17:42:91,0,95:693:1005:25	0/1:35,23:23:58:70,0,222:932:1400:35	0/0:50,23:23:73:0,4,275:920:2029:50	0/0:9,0:0:9:0,27,66:0:369:9	0/1:25,26:26:51:175,0,90:1002:1017:25	1/1:0,17:17:17:151,51,0:678:0:0	0/1:43,20:20:63:25,0,161:786:1714:43	0/1:22,21:21:43:212,0,129:812:886:22	1/1:0,27:27:27:547,81,0:1047:0:0	0/1:36,38:38:74:132,0,65:1533:1436:36	./.:.:.:.:.:.:.:.	1/1:0,37:37:37:442,111,0:1441:0:0	1/1:0,65:65:65:706,196,0:2547:0:0	0/1:16,22:22:38:191,0,184:845:626:16	0/1:28,17:17:45:52,0,150:654:1102:28	0/1:17,44:44:61:282,0,8:1747:689:17	0/1:23,35:35:58:216,0,173:1414:935:23	0/1:23,13:13:36:54,0,86:525:899:23	0/0:40,0:0:40:0,120,482:0:1600:40	0/1:24,11:11:35:18,0,120:430:980:24	0/1:13,11:11:24:44,0,72:429:520:13	0/1:65,51:51:117:169,0,274:2039:2590:65	0/0:51,0:0:51:0,154,451:0:2075:51	0/1:41,32:32:73:211,0,169:1282:1636:41	0/0:38,0:0:39:0,114,321:0:1525:38	0/1:14,11:11:25:115,0,54:442:542:14	0/0:17,0:0:17:0,51,140:0:697:17	0/1:27,28:28:55:90,0,172:1114:1085:27	1/1:0,1:1:1:8,3,0:41:0:0	0/1:5,3:3:8:53,0,89:123:186:5	1/1:0,78:78:78:870,235,0:3119:0:0	1/1:0,73:73:73:795,220,0:2938:0:0	1/1:0,75:75:75:751,226,0:2986:0:0	0/0:35,0:0:35:0,105,352:0:1381:35	0/0:1,0:0:1:0,3,9:0:37:1	0/0:34,5:5:39:0,54,257:205:1359:34	0/1:14,11:11:25:14,0,30:442:538:14	0/1:16,5:5:21:0,0,91:205:615:16	0/1:4,9:9:13:121,0,14:357:160:4	0/0:32,0:0:32:0,96,297:0:1282:32	0/1:42,60:60:102:293,0,67:2417:1700:42	0/1:25,11:11:36:28,0,142:442:1017:25	0/0:31,0:0:31:0,93,339:0:1242:31	1/1:0,73:73:73:683,220,0:2953:0:0	0/0:28,6:6:34:0,57,226:233:1139:28	0/0:115,0:0:115:0,346,1238:0:4539:115	0/0:15,0:0:15:0,45,228:0:589:15	0/0:71,29:29:100:0,27,334:1160:2854:71	0/1:10,10:10:20:127,0,125:402:398:10	1/1:0,79:79:79:741,238,0:3160:0:0	0/1:5,8:8:13:51,0,23:310:191:5	0/0:37,0:0:37:0,111,333:0:1477:37	0/0:24,0:0:24:0,72,242:0:934:24	0/0:24,0:0:24:0,72,250:0:980:24	0/1:37,30:30:67:102,0,288:1193:1505:37	0/0:31,0:0:31:0,93,316:0:1243:31	0/0:49,0:0:49:0,148,498:0:1955:49	0/0:10,0:0:10:0,30,80:0:396:10	1/1:0,23:23:23:222,69,0:923:0:0	1/1:0,17:17:17:164,51,0:673:0:0	0/0:64,0:0:64:0,193,585:0:2563:64	0/0:11,0:0:11:0,33,112:0:443:11	1/1:0,15:15:15:190,45,0:607:0:0	1/1:0,16:16:16:159,48,0:656:0:0	1/1:0,25:25:25:204,75,0:1025:0:0	1/1:0,72:72:72:847,217,0:2855:0:0	0/0:56,3:3:59:0,139,460:119:2233:56	0/0:27,0:0:27:0,81,254:0:1099:27	0/0:37,0:0:37:0,111,327:0:1493:37	1/1:0,42:42:42:375,126,0:1664:0:0	0/0:13,1:1:14:0,34,142:41:503:13	0/1:9,13:13:22:196,0,92:516:369:9
29251753	4688	29251753_4688	G	T	5386.34	.	AB=0.475564;ABP=11.288;AC=7;AF=0.033478;AN=222;AO=1056;CIGAR=1X;DP=147541;DPB=58777;DPRA=0.976797;EPP=24.4042;EPPR=243.345;GTI=57;LEN=1;MEANALT=1.01887;MQM=13.3655;MQMR=11.6378;NS=2112;NUMALT=1;ODDS=0.0338333;PAIRED=0.845644;PAIREDR=0.899008;PAO=0;PQA=0;PQR=0;PRO=0;PROBE=Intergenic|RAPIDGENOMICS_3404_53147;QA=41753;QR=2259818;RO=56470;RPL=734;RPP=352.058;RPPR=25011.4;RPR=322;RUN=1;SAF=159;SAP=1122.97;SAR=897;SRF=11547;SRP=42838.6;SRR=44923;TYPE=snp;technology.illumina=1	GT:AD:AO:DP:PL:QA:QR:RO	0/0:28,0:0:28:0,84,250:0:1144:28	0/0:17,0:0:17:0,51,216:0:665:17	0/0:14,0:0:14:0,42,106:0:570:14	0/0:82,0:0:82:0,247,792:0:3300:82	0/0:30,0:0:30:0,90,528:0:1214:30	0/0:51,0:0:51:0,154,434:0:2023:51	0/0:12,0:0:12:0,36,236:0:471:12	0/0:6,0:0:6:0,18,91:0:246:6	0/0:45,0:0:45:0,135,454:0:1781:45	0/0:61,0:0:61:0,184,639:0:2458:61	0/0:11,0:0:11:0,33,152:0:443:11	0/0:43,0:0:43:0,129,512:0:1730:43	0/0:41,0:0:41:0,123,375:0:1642:41	0/0:22,0:0:22:0,66,201:0:885:22	0/0:29,0:0:29:0,87,249:0:1185:29	0/0:71,0:0:71:0,214,797:0:2867:71	0/0:22,0:0:22:0,66,509:0:898:22	0/0:63,0:0:63:0,190,609:0:2571:63	0/0:88,0:0:88:0,265,777:0:3492:88	0/0:79,0:0:79:0,238,822:0:3155:79	0/0:45,0:0:45:0,135,447:0:1810:45	0/0:33,0:0:33:0,99,404:0:1331:33	0/1:31,16:16:47:8,0,167:648:1216:31	0/0:48,0:0:48:0,144,536:0:1932:48	0/0:11,0:0:11:0,33,176:0:451:11	0/0:53,0:0:53:0,160,1093:0:2136:53	0/0:70,0:0:70:0,211,728:0:2768:70	0/1:30,35:35:65:134,0,131:1389:1212:30	0/0:46,0:0:46:0,138,525:0:1837:46	0/0:58,0:0:58:0,175,569:0:2325:58	0/0:26,0:0:26:0,78,297:0:1062:26	0/0:38,0:0:38:0,114,336:0:1540:38	0/0:131,0:0:131:0,394,1394:0:5179:131	0/0:10,0:0:10:0,30,84:0:397:10	0/0:27,0:0:27:0,81,233:0:1083:27	0/0:4,0:0:4:0,12,35:0:160:4	0/0:52,0:0:52:0,157,561:0:2082:52	0/0:51,0:0:51:0,154,531:0:2065:51	0/0:21,0:0:21:0,63,177:0:853:21	0/0:63,0:0:63:0,190,678:0:2526:63	0/0:51,0:0:51:0,154,521:0:2040:51	0/0:21,0:0:21:0,63,175:0:845:21	0/0:71,0:0:71:0,214,742:0:2850:71	0/0:16,0:0:16:0,48,180:0:643:16	0/0:52,0:0:52:0,157,600:0:2110:52	0/0:15,0:0:15:0,45,205:0:607:15	0/0:48,0:0:48:0,144,527:0:1960:48	0/0:66,0:0:66:0,199,637:0:2607:66	0/1:25,20:20:45:160,0,400:772:975:25	0/0:54,0:0:54:0,163,593:0:2163:54	./.:.:.:.:.:.:.:.	0/0:60,0:0:60:0,181,631:0:2425:60	0/0:49,0:0:49:0,148,458:0:1993:49	0/0:46,0:0:46:0,138,701:0:1832:46	0/0:53,0:0:53:0,160,608:0:2161:53	0/0:76,0:0:76:0,229,757:0:3039:76	0/0:39,0:0:39:0,117,367:0:1506:39	0/0:35,0:0:35:0,105,390:0:1418:35	0/0:26,0:0:26:0,78,228:0:1040:26	0/0:8,0:0:8:0,24,73:0:328:8	0/0:28,0:0:28:0,84,252:0:1144:28	0/0:120,0:0:120:0,361,1241:0:4836:120	0/0:54,0:0:54:0,163,619:0:2170:54	0/0:52,0:0:52:0,157,531:0:2096:52	0/0:24,0:0:24:0,72,187:0:975:24	1/1:0,46:46:46:429,138,0:1858:0:0	0/0:24,0:0:24:0,72,270:0:980:24	0/0:16,0:0:16:0,48,181:0:621:16	0/0:13,0:0:13:0,39,133:0:533:13	0/0:9,0:0:9:0,27,282:0:351:9	0/0:40,0:0:40:0,120,412:0:1588:40	0/0:33,0:0:33:0,99,362:0:1326:33	0/0:115,0:0:115:0,346,1153:0:4661:115	0/0:57,0:0:57:0,172,589:0:2285:57	0/0:2,0:0:2:0,6,15:0:82:2	0/0:33,0:0:33:0,99,396:0:1323:33	0/0:43,0:0:43:0,129,510:0:1717:43	0/0:30,0:0:30:0,90,296:0:1169:30	0/0:20,0:0:20:0,60,251:0:798:20	0/0:52,0:0:52:0,157,553:0:2078:52	0/0:98,0:0:98:0,295,1046:0:3850:98	0/0:42,0:0:42:0,126,447:0:1702:42	0/0:32,0:0:32:0,96,358:0:1299:32	0/0:79,0:0:79:0,238,832:0:3162:79	0/0:22,0:0:22:0,66,264:0:880:22	0/0:45,0:0:45:0,135,415:0:1773:45	0/0:1,0:0:1:0,3,22:0:37:1	0/1:34,37:37:71:186,0,179:1486:1390:34	0/1:14,10:10:24:56,0,202:402:561:14	0/0:94,0:0:94:0,283,1045:0:3809:94	0/0:50,0:0:50:0,151,513:0:2015:50	0/0:46,0:0:46:0,138,457:0:1853:46	0/0:15,0:0:15:0,45,131:0:611:15	0/0:3,0:0:3:0,9,24:0:123:3	0/0:35,0:0:35:0,105,367:0:1410:35	0/0:29,0:0:29:0,87,299:0:1176:29	0/0:50,0:0:50:0,151,532:0:2017:50	0/0:20,0:0:20:0,60,326:0:785:20	0/0:8,0:0:8:0,24,72:0:319:8	0/0:18,0:0:18:0,54,208:0:712:18	0/0:8,0:0:8:0,24,106:0:328:8	0/0:44,0:0:44:0,132,405:0:1782:44	0/0:35,0:0:35:0,105,394:0:1431:35	0/0:57,0:0:57:0,172,679:0:2328:57	0/0:47,0:0:47:0,141,447:0:1817:47	0/0:79,0:0:79:0,238,877:0:3159:79	0/0:35,0:0:35:0,105,353:0:1400:35	0/0:29,0:0:29:0,87,357:0:1163:29	0/0:19,0:0:19:0,57,200:0:748:19	0/0:39,0:0:39:0,117,352:0:1557:39	0/0:8,0:0:8:0,24,61:0:328:8	0/0:36,0:0:36:0,108,766:0:1442:36
29253970	3997	29253970_3997	T	C	167305	.	AB=0.485104;ABP=21.9649;AC=99;AF=0.382353;AN=222;AO=10529;CIGAR=1X;DP=121669;DPB=53390;DPRA=0.983326;EPP=378.321;EPPR=1847.86;GTI=133;LEN=1;MEANALT=1.00765;MQM=13.2991;MQMR=11.4821;NS=2112;NUMALT=1;ODDS=0.00835388;PAIRED=0.845569;PAIREDR=0.892839;PAO=0;PQA=0;PQR=0;PRO=0;PROBE=SNP|RAPIDGENOMICS_3404_24457||SNP|RAPIDGENOMICS_3404_24458;QA=414578;QR=1445150;RO=36282;RPL=7462;RPP=3986.69;RPPR=17393.3;RPR=3067;RUN=1;SAF=3198;SAP=3525.89;SAR=7331;SRF=12361;SRP=8000.96;SRR=23921;TYPE=snp;technology.illumina=1	GT:AD:AO:DP:PL:QA:QR:RO	0/0:22,5:5:27:0,34,152:201:875:22	0/1:9,6:6:15:4,0,38:228:369:9	./.:.:.:.:.:.:.:.	0/1:17,43:43:60:220,0,40:1725:684:17	1/1:0,15:15:15:200,45,0:594:0:0	0/1:26,22:22:48:100,0,94:872:1008:26	0/1:8,10:10:18:54,0,127:410:328:8	1/1:1,7:7:8:74,13,0:287:41:1	0/0:32,0:0:32:0,96,279:0:1264:32	0/1:26,35:35:61:180,0,79:1393:1057:26	0/0:8,0:0:8:0,24,91:0:319:8	0/0:39,0:0:39:0,117,386:0:1565:39	1/1:1,42:42:43:467,119,0:1667:37:1	0/0:30,0:0:30:0,90,330:0:1209:30	0/0:39,0:0:39:0,117,417:0:1587:39	0/0:54,0:0:54:0,163,460:0:2163:54	0/1:9,6:6:15:53,0,174:218:338:9	0/1:39,23:23:62:22,0,148:943:1595:39	0/1:30,44:44:74:259,0,87:1746:1177:30	1/1:6,10:10:16:44,3,0:396:246:6	0/1:19,16:16:35:82,0,43:625:748:19	1/1:15,29:29:44:163,2,0:1170:581:15	0/0:20,0:0:20:0,60,164:0:820:20	0/0:50,0:0:50:0,151,502:0:1999:50	0/0:14,0:0:14:0,42,159:0:570:14	0/0:56,0:0:56:0,169,1333:0:2195:56	0/0:55,0:0:55:0,166,614:0:2190:55	0/1:28,15:15:43:86,0,147:575:1107:28	1/1:13,24:24:37:165,1,0:956:529:13	1/1:0,21:21:21:257,63,0:852:0:0	0/0:28,0:0:28:0,84,267:0:1140:28	1/1:0,25:25:25:236,75,0:995:0:0	0/0:66,0:0:66:0,199,569:0:2643:66	1/1:2,7:7:9:135,12,0:283:82:2	0/0:24,0:0:24:0,72,245:0:942:24	0/1:5,1:1:6:15,0,54:41:201:5	1/1:12,25:25:37:116,13,0:999:466:12	1/1:0,52:52:52:643,157,0:2074:0:0	1/1:0,16:16:16:180,48,0:652:0:0	1/1:0,44:44:44:468,132,0:1796:0:0	1/1:0,35:35:35:438,105,0:1375:0:0	0/1:41,22:22:63:75,0,261:872:1630:41	1/1:0,52:52:52:666,157,0:2093:0:0	0/0:6,1:1:7:0,13,41:41:242:6	0/0:68,0:0:68:0,205,692:0:2736:68	1/1:6,13:13:19:75,11,0:483:238:6	0/1:50,42:42:92:157,0,300:1699:1998:50	0/0:80,0:0:80:0,241,685:0:3228:80	1/1:0,25:25:25:435,75,0:991:0:0	0/0:50,1:1:51:0,120,567:41:1991:50	0/0:1,0:0:1:0,3,8:0:41:1	1/1:3,7:7:10:55,8,0:283:119:3	0/0:51,0:0:51:0,154,514:0:2012:51	0/0:40,0:0:40:0,120,470:0:1588:40	0/0:61,0:0:61:0,184,664:0:2450:61	0/1:15,15:15:30:53,0,87:602:589:15	0/1:21,27:27:48:91,0,61:1081:825:21	0/1:6,17:17:23:87,0,31:689:242:6	0/1:8,6:6:14:34,0,45:242:319:8	1/1:2,14:14:16:128,31,0:570:78:2	1/1:0,62:62:62:678,187,0:2508:0:0	0/0:88,38:38:126:0,14,535:1500:3507:88	0/0:56,0:0:56:0,169,521:0:2250:56	0/1:13,14:14:27:88,0,108:566:529:13	0/0:19,0:0:19:0,57,181:0:762:19	0/1:10,22:22:32:171,0,7:885:406:10	1/1:0,27:27:27:260,81,0:1081:0:0	0/0:22,0:0:22:0,66,253:0:870:22	0/0:4,0:0:4:0,12,31:0:164:4	0/0:16,0:0:16:0,48,399:0:648:16	0/1:25,17:17:42:25,0,125:697:1021:25	1/1:0,32:32:32:289,96,0:1290:0:0	0/0:76,0:0:76:0,229,809:0:3061:76	0/0:45,0:0:45:0,135,451:0:1808:45	0/0:4,0:0:4:0,12,40:0:155:4	0/1:14,9:9:23:14,0,40:369:556:14	0/1:5,7:7:12:24,0,3:279:205:5	1/1:0,14:14:14:144,42,0:566:0:0	0/1:7,4:4:11:19,0,26:156:278:7	0/1:40,22:22:62:85,0,152:890:1620:40	0/1:29,51:51:80:249,0,73:2062:1172:29	0/1:11,12:12:23:32,0,39:460:451:11	0/0:28,0:0:28:0,84,273:0:1125:28	1/1:0,39:39:39:422,117,0:1539:0:0	0/0:52,0:0:52:0,157,607:0:2081:52	0/0:60,0:0:60:0,181,590:0:2408:60	0/0:18,0:0:18:0,54,156:0:738:18	0/0:87,0:0:87:0,262,868:0:3462:87	0/1:13,3:3:16:45,0,121:123:521:13	1/1:0,71:71:71:840,214,0:2864:0:0	1/1:0,30:30:30:296,90,0:1226:0:0	0/1:18,14:14:32:14,0,126:574:734:18	0/0:31,8:8:39:0,48,248:328:1259:31	0/0:17,0:0:17:0,51,156:0:693:17	0/0:60,0:0:60:0,181,580:0:2387:60	1/1:0,42:42:42:371,126,0:1649:0:0	0/1:27,26:26:53:74,0,158:998:1099:27	0/0:13,0:0:13:0,39,102:0:521:13	0/1:8,4:4:12:34,0,39:164:324:8	1/1:0,2:2:2:15,6,0:54:0:0	0/0:19,0:0:19:0,57,202:0:735:19	0/0:15,0:0:15:0,45,190:0:598:15	0/1:15,7:7:22:10,0,64:283:611:15	0/1:17,19:19:36:90,0,103:729:683:17	1/1:0,42:42:42:438,126,0:1673:0:0	1/1:0,60:60:60:543,181,0:2431:0:0	0/1:28,23:23:51:111,0,193:934:1130:28	0/1:16,9:9:25:8,0,127:357:652:16	1/1:0,25:25:25:207,75,0:971:0:0	0/1:15,13:13:28:34,0,94:529:615:15	1/1:0,4:4:4:33,12,0:160:0:0	0/0:21,0:0:21:0,63,420:0:857:21
29253970	4080	29253970_4080	C	G	223604	.	AB=0.480793;ABP=50.5579;AC=90;AF=0.387686;AN=224;AO=14499;CIGAR=1X;DP=172391;DPB=79658;DPRA=0.97082;EPP=948.815;EPPR=1229.18;GTI=75;LEN=1;MEANALT=1.00376;MQM=12.8702;MQMR=11.2989;NS=2112;NUMALT=1;ODDS=0.014608;PAIRED=0.859025;PAIREDR=0.882258;PAO=0;PQA=0;PQR=0;PRO=0;PROBE=SNP|RAPIDGENOMICS_3404_24457||SNP|RAPIDGENOMICS_3404_24458;QA=573820;QR=2176180;RO=54628;RPL=6615;RPP=244.189;RPPR=13.594;RPR=7884;RUN=1;SAF=7334;SAP=7.2878;SAR=7165;SRF=28135;SRP=110.183;SRR=26493;TYPE=snp;technology.illumina=1	GT:AD:AO:DP:PL:QA:QR:RO	0/0:31,5:5:36:0,62,226:182:1242:31	0/1:30,11:11:41:16,0,172:451:1193:30	0/1:1,1:1:2:9,0,28:41:41:1	0/1:32,66:66:98:324,0,93:2648:1291:32	1/1:0,24:24:24:372,72,0:931:0:0	0/1:29,36:36:65:155,0,66:1456:1181:29	0/1:10,11:11:21:80,0,124:428:354:10	1/1:2,13:13:15:97,24,0:529:82:2	0/0:71,0:0:71:0,214,619:0:2810:71	0/1:40,44:44:84:250,0,97:1727:1615:40	0/0:9,0:0:9:0,27,95:0:361:9	0/0:51,6:6:57:0,117,426:246:2030:51	1/1:1,68:68:69:671,198,0:2753:41:1	0/0:41,0:0:41:0,123,394:0:1601:41	0/0:62,0:0:62:0,187,693:0:2459:62	0/0:64,0:0:64:0,193,584:0:2603:64	0/1:8,13:13:21:172,0,145:525:309:8	0/0:46,11:11:57:0,28,251:451:1857:46	0/1:26,36:36:62:186,0,81:1439:1011:26	0/1:19,24:24:43:139,0,40:971:752:19	0/1:45,27:27:72:76,0,253:1076:1780:45	0/1:62,53:53:115:165,0,192:2135:2444:62	0/0:29,0:0:29:0,87,344:0:1147:29	0/0:112,1:1:113:0,330,1074:27:4516:112	0/0:21,0:0:21:0,63,216:0:840:21	0/0:43,0:0:43:0,129,808:0:1643:43	0/0:85,0:0:85:0,256,1055:0:3341:85	0/1:36,25:25:61:72,0,181:982:1463:36	0/1:66,36:36:102:128,0,309:1455:2636:66	1/1:0,30:30:30:257,90,0:1203:0:0	0/0:30,0:0:30:0,90,274:0:1222:30	1/1:0,26:26:26:259,78,0:1044:0:0	0/0:138,0:0:138:0,415,1314:0:5609:138	0/0:7,1:1:8:0,12,44:41:273:7	0/0:34,0:0:34:0,102,340:0:1371:34	0/1:4,8:8:12:35,0,5:328:155:4	0/1:37,31:31:68:51,0,125:1255:1446:37	1/1:0,64:64:64:757,193,0:2534:0:0	1/1:0,33:33:33:304,99,0:1341:0:0	1/1:0,71:71:71:772,214,0:2874:0:0	1/1:0,62:62:62:715,187,0:2518:0:0	0/0:48,16:16:64:0,39,337:647:1880:48	1/1:0,95:95:95:1011,286,0:3795:0:0	0/1:16,3:3:19:10,0,75:123:656:16	0/0:99,0:0:99:0,298,1005:0:3819:99	1/1:7,15:15:22:89,11,0:598:274:7	0/1:69,49:49:118:123,0,383:1965:2804:69	0/0:125,0:0:125:0,376,1119:0:4982:125	1/1:0,33:33:33:785,99,0:1333:0:0	0/0:70,0:0:70:0,211,858:0:2799:70	0/0:1,0:0:1:0,3,8:0:41:1	0/1:15,20:20:35:96,0,7:812:599:15	0/0:87,0:0:87:0,262,940:0:3479:87	0/0:37,0:0:37:0,111,409:0:1477:37	0/0:82,0:0:82:0,247,861:0:3251:82	0/1:35,21:21:56:47,0,246:852:1405:35	0/1:19,31:31:50:114,0,37:1231:748:19	0/1:19,18:18:37:43,0,134:730:770:19	0/1:8,11:11:19:77,0,6:443:295:8	1/1:9,22:22:31:160,20,0:870:356:9	1/1:0,76:76:76:838,229,0:3068:0:0	0/1:117,68:68:185:97,0,608:2707:4680:117	0/0:93,0:0:93:0,280,910:0:3702:93	0/1:27,24:24:51:62,0,191:976:1047:27	0/0:38,0:0:38:0,114,358:0:1527:38	0/1:23,18:18:41:73,0,103:725:931:23	1/1:0,53:53:53:496,160,0:2105:0:0	0/0:34,0:0:34:0,102,323:0:1364:34	0/0:33,0:0:33:0,99,284:0:1336:33	0/0:21,0:0:21:0,63,456:0:833:21	0/0:62,19:19:81:0,34,408:766:2480:62	1/1:0,59:59:59:503,178,0:2390:0:0	0/0:111,0:0:111:0,334,1130:0:4424:111	0/0:49,0:0:49:0,148,486:0:1957:49	0/0:3,0:0:3:0,9,28:0:123:3	0/1:18,13:13:31:25,0,87:520:720:18	0/1:15,9:9:24:2,0,131:361:583:15	1/1:0,24:24:24:213,72,0:970:0:0	0/1:12,5:5:17:37,0,129:201:488:12	0/1:51,24:24:75:60,0,383:962:2069:51	0/1:68,53:53:121:160,0,219:2111:2734:68	0/1:15,11:11:26:26,0,103:451:607:15	0/0:38,0:0:38:0,114,416:0:1506:38	1/1:0,42:42:42:501,126,0:1696:0:0	0/0:48,0:0:48:0,144,561:0:1924:48	0/0:110,0:0:110:0,331,1053:0:4382:110	0/0:17,0:0:17:0,51,143:0:676:17	0/0:96,1:1:97:0,260,886:37:3869:96	0/1:16,6:6:22:24,0,224:233:624:16	1/1:0,77:77:77:853,232,0:3096:0:0	1/1:0,58:58:58:571,175,0:2323:0:0	0/0:31,10:10:41:0,43,272:401:1258:31	0/1:36,26:26:62:67,0,196:1058:1391:36	0/0:30,0:0:30:0,90,297:0:1209:30	0/0:67,0:0:67:0,202,674:0:2699:67	1/1:0,42:42:42:429,126,0:1675:0:0	0/1:41,52:52:93:253,0,222:2064:1643:41	0/0:19,0:0:19:0,57,165:0:725:19	0/0:19,3:3:22:0,12,118:123:775:19	1/1:1,8:8:9:48,16,0:316:41:1	0/0:32,0:0:32:0,96,282:0:1259:32	0/0:17,0:0:17:0,51,184:0:697:17	0/0:32,10:10:42:0,19,192:410:1251:32	0/1:42,27:27:69:51,0,273:1067:1655:42	1/1:0,49:49:49:495,148,0:1947:0:0	1/1:0,85:85:85:777,256,0:3424:0:0	0/1:41,44:44:85:234,0,204:1757:1651:41	0/1:15,22:22:37:70,0,62:894:615:15	1/1:0,24:24:24:209,72,0:980:0:0	0/1:37,31:31:68:191,0,176:1257:1497:37	1/1:0,12:12:12:102,36,0:470:0:0	0/0:24,0:0:24:0,72,561:0:935:24
29260056	4699	29260056_4699	A	G	263384	.	AB=0.458713;ABP=276.277;AC=95;AF=0.434985;AN=222;AO=20519;CIGAR=1X;DP=217103;DPB=95783;DPRA=0.906594;EPP=590.929;EPPR=1392.3;GTI=67;LEN=1;MEANALT=1.0063;MQM=12.9852;MQMR=11.1759;NS=2112;NUMALT=1;ODDS=0.0746944;PAIRED=0.860714;PAIREDR=0.884111;PAO=0;PQA=0;PQR=0;PRO=0;PROBE=SNP|RAPIDGENOMICS_3404_19715;QA=814728;QR=2299011;RO=57210;RPL=10940;RPP=199.037;RPPR=5.73646;RPR=9579;RUN=1;SAF=9977;SAP=36.7931;SAR=10542;SRF=28907;SRP=16.8573;SRR=28303;TYPE=snp;technology.illumina=1	GT:AD:AO:DP:PL:QA:QR:RO	0/1:26,33:33:59:190,0,39:1309:1034:26	0/1:10,11:11:21:37,0,64:434:406:10	0/1:8,11:11:19:64,0,29:447:319:8	0/1:40,68:68:108:331,0,3:2705:1599:40	0/1:12,15:15:27:126,0,114:606:488:12	0/1:44,47:47:91:165,0,148:1857:1754:44	0/1:14,4:4:18:19,0,292:155:560:14	0/0:8,0:0:8:0,24,105:0:328:8	0/1:52,41:41:93:141,0,210:1647:2101:52	1/1:0,144:144:144:1535,433,0:5770:0:0	1/1:0,3:3:3:27,9,0:119:0:0	0/0:98,0:0:98:0,295,944:0:3959:98	1/1:0,82:82:82:785,247,0:3293:0:0	0/1:37,21:21:58:80,0,149:802:1487:37	0/1:21,18:18:39:40,0,82:721:861:21	1/1:0,112:112:112:981,337,0:4511:0:0	0/0:24,0:0:24:0,72,497:0:925:24	1/1:0,60:60:60:543,181,0:2397:0:0	1/1:11,35:35:46:262,37,0:1410:429:11	0/0:71,0:0:71:0,214,665:0:2838:71	0/0:53,0:0:53:0,160,532:0:2094:53	0/1:40,55:55:95:229,0,86:2207:1623:40	0/1:19,12:12:31:50,0,159:484:756:19	0/0:132,0:0:132:0,397,1140:0:5295:132	0/0:13,5:5:18:0,12,59:205:524:13	1/1:0,57:57:57:1079,172,0:2266:0:0	1/1:0,101:101:101:1080,304,0:4056:0:0	1/1:16,69:69:85:524,125,0:2805:639:16	0/0:112,0:0:112:0,337,1126:0:4500:112	0/1:29,33:33:62:179,0,83:1313:1181:29	0/1:20,13:13:33:8,0,96:529:820:20	0/0:76,0:0:76:0,229,747:0:3079:76	1/1:3,135:135:138:1158,390,0:5440:119:3	0/0:23,0:0:23:0,69,198:0:926:23	0/0:48,0:0:48:0,144,424:0:1941:48	./.:.:.:.:.:.:.:.	0/1:31,22:22:53:69,0,148:886:1246:31	1/1:0,29:29:29:274,87,0:1149:0:0	0/1:36,22:22:58:28,0,138:885:1428:36	0/1:37,28:28:65:112,0,152:1140:1428:37	0/0:52,0:0:52:0,157,500:0:2119:52	0/0:75,0:0:75:0,226,637:0:2990:75	1/1:1,102:102:103:1015,303,0:4081:41:1	0/0:31,4:4:35:0,72,385:164:1239:31	0/0:105,0:0:105:0,316,1014:0:4270:105	1/1:0,13:13:13:108,39,0:533:0:0	0/1:36,46:46:82:187,0,110:1836:1460:36	0/0:100,0:0:100:0,301,1007:0:3984:100	0/1:22,19:19:41:368,0,409:761:880:22	0/0:65,0:0:65:0,196,646:0:2635:65	0/0:10,0:0:10:0,30,95:0:393:10	0/1:31,24:24:55:104,0,178:950:1244:31	1/1:0,132:132:132:1441,397,0:5268:0:0	1/1:0,60:60:60:773,181,0:2319:0:0	0/1:22,40:40:62:196,0,45:1591:889:22	0/1:53,24:24:77:46,0,309:926:2144:53	0/1:27,21:21:48:77,0,81:844:1070:27	0/1:23,32:32:55:105,0,83:1282:922:23	0/1:16,19:19:35:89,0,69:763:648:16	1/1:0,37:37:37:364,111,0:1469:0:0	1/1:0,45:45:45:398,135,0:1829:0:0	1/1:0,158:158:158:1549,476,0:6377:0:0	0/1:84,43:43:127:8,0,373:1739:3377:84	0/1:43,32:32:75:126,0,199:1270:1746:43	0/0:50,0:0:50:0,151,580:0:2025:50	0/1:35,21:21:56:15,0,154:839:1391:35	1/1:1,52:52:53:471,138,0:2098:22:1	0/1:38,29:29:67:54,0,125:1170:1537:38	0/0:23,3:3:26:0,50,202:123:913:23	0/0:22,0:0:22:0,66,537:0:875:22	0/1:46,90:90:136:421,0,10:3643:1842:46	0/0:102,0:0:102:0,307,1036:0:4091:102	0/1:70,87:87:157:286,0,217:3502:2820:70	0/1:47,31:31:78:82,0,282:1246:1842:47	0/0:4,0:0:4:0,12,36:0:160:4	0/0:25,0:0:25:0,75,271:0:1016:25	0/0:39,0:0:39:0,117,394:0:1591:39	0/0:43,0:0:43:0,129,564:0:1750:43	0/1:14,11:11:25:85,0,87:426:552:14	1/1:0,43:43:43:423,129,0:1737:0:0	0/0:202,0:0:202:0,608,1912:0:8119:202	0/0:33,11:11:44:0,36,208:451:1336:33	0/1:33,47:47:80:181,0,84:1887:1290:33	1/1:0,48:48:48:420,144,0:1933:0:0	0/0:52,0:0:52:0,157,528:0:2094:52	0/1:28,47:47:75:342,0,55:1882:1131:28	0/0:22,0:0:22:0,66,210:0:894:22	0/1:61,46:46:107:141,0,260:1869:2375:61	0/1:24,20:20:44:87,0,80:779:948:24	0/0:123,2:2:125:0,323,1137:81:4967:123	0/0:78,0:0:78:0,235,730:0:3129:78	0/0:56,0:0:56:0,169,614:0:2241:56	1/1:13,35:35:48:186,27,0:1347:529:13	0/0:13,0:0:13:0,39,138:0:533:13	0/1:28,20:20:48:34,0,89:816:1136:28	1/1:0,57:57:57:518,172,0:2266:0:0	0/1:62,28:28:90:48,0,332:1117:2494:62	0/0:10,0:0:10:0,30,96:0:410:10	0/1:10,8:8:18:9,0,21:324:406:10	1/1:0,19:19:19:221,57,0:775:0:0	0/0:21,0:0:21:0,63,246:0:848:21	0/0:43,0:0:43:0,129,428:0:1714:43	0/0:19,4:4:23:0,13,104:160:779:19	0/0:66,0:0:66:0,199,702:0:2642:66	0/0:46,0:0:46:0,138,566:0:1861:46	0/0:139,0:0:139:0,418,1332:0:5555:139	1/1:2,64:64:66:726,183,0:2548:82:2	0/0:18,2:2:20:0,45,162:82:730:18	1/1:0,20:20:20:203,60,0:775:0:0	1/1:0,29:29:29:325,87,0:1172:0:0	0/0:9,0:0:9:0,27,182:0:361:9	0/1:14,15:15:29:266,0,238:598:557:14
29260056	4712	29260056_4712	C	T	260682	.	AB=0.45716;ABP=288.411;AC=98;AF=0.434675;AN=222;AO=20103;CIGAR=1X;DP=212891;DPB=93738;DPRA=0.910739;EPP=1279.02;EPPR=2555.18;GTI=73;LEN=1;MEANALT=1.0117;MQM=12.9538;MQMR=11.1667;NS=2112;NUMALT=1;ODDS=0.0964454;PAIRED=0.862259;PAIREDR=0.886664;PAO=0;PQA=0;PQR=0;PRO=0;PROBE=SNP|RAPIDGENOMICS_3404_19715;QA=801028;QR=2254787;RO=55975;RPL=11187;RPP=560.103;RPPR=628.372;RPR=8916;RUN=1;SAF=9214;SAP=306.066;SAR=10889;SRF=26655;SRP=278.531;SRR=29320;TYPE=snp;technology.illumina=1	GT:AD:AO:DP:PL:QA:QR:RO	0/1:22,36:36:58:221,0,2:1447:902:22	0/1:9,9:9:18:30,0,67:361:369:9	0/1:7,9:9:16:41,0,7:356:278:7	1/1:40,72:72:112:386,9,0:2887:1608:40	0/1:12,13:13:25:103,0,121:519:484:12	0/1:49,44:44:93:134,0,221:1796:1983:49	0/1:18,4:4:22:9,0,414:160:708:18	0/0:8,0:0:8:0,24,105:0:328:8	0/1:53,45:45:98:154,0,204:1845:2156:53	1/1:0,143:143:143:1546,430,0:5726:0:0	1/1:0,3:3:3:27,9,0:109:0:0	0/0:90,0:0:90:0,271,891:0:3624:90	1/1:0,73:73:73:677,220,0:2941:0:0	0/1:35,22:22:57:48,0,127:864:1407:35	0/1:29,15:15:44:2,0,135:601:1185:29	1/1:0,104:104:104:920,313,0:4221:0:0	0/0:23,0:0:23:0,69,534:0:931:23	1/1:0,61:61:61:546,184,0:2484:0:0	1/1:11,34:34:45:251,34,0:1390:433:11	0/0:65,0:0:65:0,196,618:0:2628:65	0/0:53,0:0:53:0,160,546:0:2146:53	0/1:41,55:55:96:226,0,89:2223:1681:41	0/1:23,11:11:34:36,0,180:451:921:23	0/0:135,0:0:135:0,406,1182:0:5502:135	0/0:14,5:5:19:0,15,67:205:566:14	1/1:0,57:57:57:1124,172,0:2267:0:0	1/1:0,95:95:95:1071,286,0:3835:0:0	1/1:15,70:70:85:559,132,0:2827:607:15	0/0:115,0:0:115:0,346,1147:0:4654:115	0/1:28,32:32:60:177,0,80:1308:1132:28	0/1:17,16:16:33:32,0,76:648:685:17	0/0:78,0:0:78:0,235,775:0:3156:78	1/1:0,141:141:141:1239,424,0:5732:0:0	0/0:16,0:0:16:0,48,140:0:643:16	0/0:48,0:0:48:0,144,424:0:1968:48	./.:.:.:.:.:.:.:.	0/1:23,21:21:44:83,0,69:843:939:23	1/1:0,29:29:29:273,87,0:1162:0:0	0/1:35,23:23:58:35,0,131:930:1405:35	0/1:37,34:34:71:159,0,131:1368:1468:37	0/0:44,0:0:44:0,132,418:0:1800:44	0/0:74,0:0:74:0,223,631:0:2992:74	1/1:1,98:98:99:981,291,0:3949:41:1	0/0:26,4:4:30:0,57,314:164:1045:26	0/0:109,0:0:109:0,328,1022:0:4410:109	1/1:0,13:13:13:108,39,0:529:0:0	0/1:36,50:50:86:251,0,98:2019:1446:36	0/0:107,0:0:107:0,322,1104:0:4325:107	0/1:23,25:25:48:488,0,416:1000:899:23	0/0:67,0:0:67:0,202,669:0:2688:67	0/0:11,0:0:11:0,33,103:0:415:11	0/1:30,31:31:61:143,0,131:1240:1213:30	1/1:0,129:129:129:1458,388,0:5219:0:0	1/1:0,59:59:59:772,178,0:2346:0:0	0/1:22,42:42:64:221,0,41:1653:880:22	0/1:46,19:19:65:23,0,271:765:1829:46	0/1:28,22:22:50:78,0,97:898:1122:28	0/1:25,31:31:56:99,0,93:1258:1016:25	0/1:19,19:19:38:80,0,87:771:720:19	1/1:0,47:47:47:451,141,0:1861:0:0	1/1:0,40:40:40:358,120,0:1632:0:0	1/1:0,155:155:155:1500,467,0:6228:0:0	0/1:70,46:46:116:79,0,286:1860:2827:70	0/1:45,36:36:81:169,0,234:1456:1829:45	0/0:46,0:0:46:0,138,495:0:1837:46	0/1:32,19:19:51:13,0,154:767:1300:32	1/1:1,52:52:53:460,127,0:2124:37:1	0/1:34,28:28:62:61,0,111:1140:1390:34	0/0:23,3:3:26:0,50,202:123:913:23	0/0:21,0:0:21:0,63,536:0:852:21	1/1:36,88:88:124:484,43,0:3570:1445:36	0/0:97,0:0:97:0,292,1003:0:3948:97	0/1:80,89:89:169:265,0,301:3590:3181:80	0/1:51,31:31:82:65,0,312:1251:2024:51	0/0:5,0:0:5:0,15,45:0:187:5	0/0:29,0:0:29:0,87,338:0:1146:29	0/0:39,0:0:39:0,117,394:0:1595:39	0/0:39,0:0:39:0,117,528:0:1573:39	0/1:12,11:11:23:97,0,70:437:465:12	1/1:0,41:41:41:387,123,0:1659:0:0	0/0:202,0:0:202:0,608,1938:0:8187:202	0/1:34,15:15:49:2,0,152:599:1377:34	0/1:26,50:50:76:219,0,15:2024:1048:26	1/1:0,49:49:49:426,148,0:1992:0:0	0/0:50,0:0:50:0,151,503:0:2022:50	0/1:26,42:42:68:270,0,52:1700:1066:26	0/0:22,0:0:22:0,66,205:0:880:22	0/1:60,58:58:118:285,0,230:2325:2430:60	0/1:25,18:18:43:91,0,89:709:1005:25	0/0:119,0:0:119:0,358,1187:0:4828:119	0/0:83,0:0:83:0,250,783:0:3332:83	0/0:55,0:0:55:0,166,599:0:2243:55	1/1:12,38:38:50:226,40,0:1512:471:12	0/0:13,0:0:13:0,39,139:0:519:13	0/1:26,19:19:45:35,0,85:779:1062:26	1/1:0,58:58:58:505,175,0:2359:0:0	0/1:64,25:25:89:29,0,360:1017:2594:64	0/0:10,0:0:10:0,30,96:0:406:10	0/1:11,8:8:19:6,0,26:324:451:11	1/1:0,23:23:23:322,69,0:935:0:0	0/0:18,0:0:18:0,54,220:0:694:18	0/0:36,0:0:36:0,108,380:0:1464:36	0/0:17,4:4:21:0,26,107:164:683:17	0/0:66,0:0:66:0,199,679:0:2686:66	0/0:40,0:0:40:0,120,493:0:1631:40	0/0:132,0:0:132:0,397,1233:0:5303:132	1/1:0,64:64:64:724,193,0:2584:0:0	0/0:17,3:3:20:0,37,123:123:689:17	1/1:0,20:20:20:206,60,0:802:0:0	1/1:0,27:27:27:307,81,0:1094:0:0	0/0:9,0:0:9:0,27,183:0:361:9	0/1:12,12:12:24:246,0,236:461:475:12
29264179	2539	29264179_2539	T	C	225989	.	AB=0.469633;ABP=156.916;AC=98;AF=0.461634;AN=224;AO=22481;CIGAR=1X;DP=209732;DPB=82594;DPRA=0.877992;EPP=2015.9;EPPR=1818.3;GTI=78;LEN=1;MEANALT=1.00509;MQM=12.4936;MQMR=10.8871;NS=2112;NUMALT=1;ODDS=0.00782125;PAIRED=0.858636;PAIREDR=0.883989;PAO=0;PQA=0;PQR=0;PRO=0;PROBE=Intergenic|RAPIDGENOMICS_3404_55215;QA=894439;QR=1832442;RO=45849;RPL=10170;RPP=445.774;RPPR=796.439;RPR=12311;RUN=1;SAF=12802;SAP=945.079;SAR=9679;SRF=24777;SRP=653.141;SRR=21072;TYPE=snp;technology.illumina=1	GT:AD:AO:DP:PL:QA:QR:RO	1/1:0,27:27:27:258,81,0:1086:0:0	0/0:9,0:0:9:0,27,66:0:365:9	0/0:8,0:0:8:0,24,80:0:305:8	0/0:41,0:0:41:0,123,460:0:1588:41	0/1:17,12:12:29:1,0,108:476:671:17	0/1:41,51:51:92:248,0,69:2043:1646:41	1/1:1,13:13:14:275,5,0:514:37:1	0/1:11,8:8:19:43,0,34:320:437:11	1/1:1,68:68:69:672,175,0:2660:37:1	0/0:40,11:11:51:0,40,370:438:1603:40	1/1:0,9:9:9:77,27,0:369:0:0	0/1:37,21:21:58:61,0,123:842:1463:37	0/0:96,0:0:96:0,289,831:0:3847:96	0/0:68,0:0:68:0,205,608:0:2720:68	0/0:68,0:0:68:0,205,674:0:2739:68	0/1:65,39:39:104:153,0,351:1520:2616:65	0/0:33,1:1:34:0,61,511:41:1289:33	0/0:66,26:26:92:0,17,307:1034:2643:66	1/1:0,58:58:58:520,175,0:2310:0:0	0/1:27,34:34:61:197,0,78:1382:1093:27	1/1:0,57:57:57:587,172,0:2297:0:0	0/1:81,39:39:120:47,0,283:1551:3247:81	0/1:16,11:11:27:47,0,44:447:635:16	1/1:0,89:89:89:815,268,0:3606:0:0	0/0:24,4:4:28:0,51,179:164:939:24	0/1:9,56:56:65:919,0,75:2213:356:9	0/0:69,0:0:69:0,208,744:0:2773:69	0/0:137,2:2:139:0,381,1175:74:5521:137	0/0:125,0:0:125:0,376,1196:0:5057:125	0/0:71,0:0:71:0,214,769:0:2811:71	0/0:46,0:0:46:0,138,408:0:1860:46	1/1:0,45:45:45:465,135,0:1809:0:0	1/1:0,119:119:119:1280,358,0:4732:0:0	0/1:13,6:6:19:11,0,66:242:533:13	0/0:25,6:6:31:0,9,160:229:999:25	0/1:2,5:5:7:19,0,8:201:82:2	1/1:0,29:29:29:324,87,0:1168:0:0	0/0:27,0:0:27:0,81,301:0:1085:27	0/1:26,18:18:44:85,0,89:706:1057:26	0/1:52,67:67:119:290,0,216:2718:2098:52	0/0:98,0:0:98:0,295,852:0:3831:98	0/1:50,34:34:84:62,0,282:1373:1997:50	1/1:0,135:135:135:1310,406,0:5384:0:0	0/0:21,0:0:21:0,63,283:0:857:21	1/1:1,74:74:75:586,192,0:3003:41:1	0/0:12,0:0:12:0,36,133:0:488:12	0/1:21,39:39:60:195,0,15:1587:852:21	0/1:42,23:23:65:32,0,199:916:1706:42	1/1:1,43:43:44:797,92,0:1692:41:1	1/1:0,81:81:81:812,244,0:3290:0:0	0/1:5,5:5:10:42,0,10:186:192:5	1/1:0,66:66:66:583,199,0:2660:0:0	1/1:0,101:101:101:1066,304,0:4028:0:0	0/1:32,21:21:53:79,0,257:852:1269:32	1/1:0,73:73:73:783,220,0:2943:0:0	0/0:81,0:0:81:0,244,671:0:3260:81	0/0:22,5:5:27:0,4,104:205:862:22	1/1:7,30:30:37:204,56,0:1211:283:7	1/1:0,32:32:32:283,96,0:1300:0:0	0/0:28,0:0:28:0,84,238:0:1122:28	1/1:0,22:22:22:244,66,0:890:0:0	0/0:256,0:0:256:0,771,2499:0:10281:256	0/1:55,50:50:105:207,0,272:2042:2206:55	1/1:0,60:60:60:571,181,0:2415:0:0	0/0:63,0:0:63:0,190,540:0:2500:63	0/1:22,10:10:32:46,0,71:410:885:22	0/1:15,14:14:29:61,0,54:561:615:15	0/1:21,12:12:33:14,0,105:492:853:21	0/0:11,0:0:11:0,33,138:0:447:11	0/1:7,9:9:17:89,0,46:369:274:7	0/1:33,33:33:66:107,0,100:1317:1336:33	0/1:47,29:29:76:41,0,287:1185:1857:47	0/1:52,75:75:127:407,0,94:3029:2093:52	1/1:0,71:71:71:654,214,0:2849:0:0	0/1:4,5:5:9:11,0,1:205:164:4	0/0:25,0:0:25:0,75,237:0:1009:25	0/1:11,7:7:18:6,0,76:287:434:11	0/1:19,19:19:38:141,0,102:771:779:19	0/1:12,19:19:31:153,0,78:753:488:12	0/0:55,0:0:55:0,166,519:0:2234:55	0/1:89,49:49:138:27,0,395:1997:3490:89	1/1:0,24:24:24:228,72,0:957:0:0	0/1:18,19:19:37:55,0,31:779:726:18	0/0:56,0:0:56:0,169,505:0:2284:56	0/0:61,0:0:61:0,184,477:0:2455:61	1/1:34,96:96:130:630,108,0:3848:1367:34	1/1:2,6:6:8:62,9,0:246:82:2	0/0:124,0:0:124:0,373,1171:0:5024:124	0/1:13,22:22:35:152,0,111:875:520:13	0/1:70,34:34:104:32,0,362:1386:2850:70	1/1:0,56:56:56:474,169,0:2239:0:0	0/0:59,0:0:59:0,178,707:0:2347:59	0/1:27,18:18:45:30,0,218:690:1067:27	0/0:15,0:0:15:0,45,162:0:568:15	1/1:0,68:68:68:697,205,0:2721:0:0	0/0:40,0:0:40:0,120,344:0:1620:40	1/1:0,65:65:65:634,196,0:2609:0:0	0/0:40,0:0:40:0,120,386:0:1600:40	0/0:27,0:0:27:0,81,225:0:1067:27	0/0:27,4:4:31:0,42,288:164:1063:27	0/0:46,2:2:48:0,127,445:68:1840:46	0/1:19,13:13:32:38,0,102:525:770:19	1/1:0,16:16:16:179,48,0:629:0:0	0/0:23,0:0:23:0,69,235:0:943:23	0/0:68,22:22:90:0,60,417:894:2720:68	0/1:47,50:50:97:209,0,107:2033:1862:47	0/0:83,0:0:83:0,250,900:0:3317:83	0/1:7,9:9:16:61,0,32:365:287:7	0/0:67,0:0:67:0,202,728:0:2592:67	1/1:1,52:52:53:475,129,0:2100:32:1	0/0:11,0:0:11:0,33,94:0:443:11	0/0:44,0:0:44:0,132,791:0:1743:44
29264179	2580	29264179_2580	C	G	267748	.	AB=0.468819;ABP=158.874;AC=100;AF=0.4613;AN=224;AO=21624;CIGAR=1X;DP=198229;DPB=77448;DPRA=0.91117;EPP=1918.96;EPPR=2113.21;GTI=78;LEN=1;MEANALT=1.02076;MQM=12.7418;MQMR=10.9304;NS=2112;NUMALT=1;ODDS=0.00649716;PAIRED=0.854236;PAIREDR=0.88821;PAO=0;PQA=0;PQR=0;PRO=0;PROBE=Intergenic|RAPIDGENOMICS_3404_55215;QA=847689;QR=1726875;RO=43063;RPL=12767;RPP=1538.23;RPPR=3766.38;RPR=8857;RUN=1;SAF=9923;SAP=320.465;SAR=11701;SRF=19722;SRP=663.441;SRR=23341;TYPE=snp;technology.illumina=1	GT:AD:AO:DP:PL:QA:QR:RO	1/1:0,32:32:32:348,96,0:1300:0:0	0/0:5,0:0:5:0,15,37:0:205:5	0/0:13,0:0:13:0,39,119:0:520:13	0/0:32,0:0:32:0,96,384:0:1252:32	0/1:15,15:15:30:50,0,43:603:615:15	1/1:29,53:53:83:331,3,0:2125:1140:29	1/1:0,10:10:10:256,30,0:401:0:0	0/1:7,2:2:9:32,0,31:80:287:7	1/1:1,68:68:69:670,174,0:2626:41:1	0/1:33,15:15:48:9,0,195:596:1327:33	1/1:0,6:6:6:51,18,0:228:0:0	0/1:44,25:25:69:60,0,140:997:1759:44	0/0:79,0:0:79:0,238,692:0:3081:79	0/0:66,0:0:66:0,199,604:0:2645:66	0/0:59,0:0:59:0,178,588:0:2373:59	0/1:43,50:50:93:304,0,99:1965:1648:43	0/0:30,1:1:31:0,64,487:29:1189:30	0/1:46,36:36:82:92,0,147:1440:1847:46	1/1:0,54:54:54:491,163,0:2145:0:0	0/1:33,30:30:63:150,0,129:1166:1349:33	1/1:0,63:63:63:662,190,0:2514:0:0	0/1:71,31:31:102:33,0,258:1222:2868:71	0/1:18,7:7:25:4,0,87:285:734:18	1/1:0,86:86:86:778,259,0:3412:0:0	0/0:23,4:4:27:0,47,174:145:877:23	1/1:0,57:57:57:1241,172,0:2272:0:0	0/0:78,0:0:78:0,235,835:0:3097:78	0/0:142,0:0:142:0,427,1243:0:5623:142	0/0:115,0:0:115:0,346,1109:0:4622:115	0/0:51,0:0:51:0,154,552:0:2051:51	0/0:49,0:0:49:0,148,438:0:1955:49	1/1:0,44:44:44:452,132,0:1740:0:0	1/1:0,105:105:105:1110,316,0:4142:0:0	0/0:13,6:6:19:0,11,78:238:533:13	0/0:37,6:6:43:0,48,254:226:1443:37	0/1:2,4:4:6:51,0,11:157:82:2	1/1:0,30:30:30:341,90,0:1185:0:0	0/0:26,0:0:26:0,78,291:0:1035:26	0/1:15,11:11:26:26,0,40:438:607:15	0/1:47,65:65:112:257,0,183:2592:1881:47	0/0:105,0:0:105:0,316,973:0:4210:105	0/1:49,35:35:84:70,0,272:1378:1993:49	1/1:0,131:131:131:1247,394,0:5157:0:0	0/0:18,0:0:18:0,54,260:0:726:18	1/1:1,46:46:47:378,107,0:1825:41:1	0/0:14,0:0:14:0,42,146:0:554:14	0/1:22,39:39:61:193,0,19:1564:810:22	0/1:40,27:27:67:37,0,189:1066:1596:40	1/1:0,47:47:47:895,141,0:1849:0:0	1/1:0,79:79:79:787,238,0:3175:0:0	0/1:4,2:2:6:42,0,15:74:155:4	1/1:0,76:76:76:712,229,0:3010:0:0	1/1:0,81:81:81:848,244,0:3214:0:0	0/1:34,18:18:52:82,0,349:710:1362:34	1/1:0,76:76:76:773,229,0:2995:0:0	0/0:82,0:0:82:0,247,706:0:3323:82	0/0:19,3:3:22:0,28,122:121:763:19	1/1:8,34:34:42:237,61,0:1380:310:8	1/1:0,31:31:31:255,93,0:1231:0:0	0/0:26,0:0:26:0,78,217:0:1049:26	1/1:0,22:22:22:236,66,0:869:0:0	0/0:226,0:0:228:0,680,2155:0:9127:226	0/1:55,59:59:114:247,0,233:2369:2229:55	1/1:0,54:54:54:501,163,0:2171:0:0	0/0:65,0:0:65:0,196,597:0:2593:65	0/1:10,8:8:18:64,0,21:319:410:10	0/1:24,13:13:37:32,0,111:493:984:24	0/1:16,20:20:36:66,0,61:807:656:16	0/0:7,0:0:7:0,21,80:0:283:7	0/1:5,10:10:15:130,0,84:409:201:5	0/1:28,32:32:60:108,0,68:1274:1128:28	0/0:37,20:20:57:0,2,267:802:1504:37	0/1:43,68:68:111:313,0,87:2738:1721:43	1/1:0,68:68:68:563,205,0:2730:0:0	0/1:2,2:2:4:4,0,3:82:82:2	0/0:25,0:0:25:0,75,234:0:998:25	0/1:8,5:5:13:1,0,53:196:306:8	0/1:19,24:24:43:164,0,87:940:779:19	0/1:9,19:19:28:159,0,67:757:369:9	0/0:59,0:0:59:0,178,517:0:2382:59	0/1:70,40:40:110:43,0,392:1611:2777:70	1/1:0,24:24:24:252,72,0:966:0:0	0/1:13,19:19:32:69,0,5:769:517:13	0/0:62,0:0:62:0,187,566:0:2467:62	0/0:44,0:0:44:0,132,367:0:1770:44	1/1:21,68:68:89:468,65,0:2708:852:21	1/1:2,8:8:10:84,15,0:311:82:2	0/0:125,0:0:125:0,376,1155:0:5037:125	0/1:10,23:23:33:181,0,36:900:406:10	0/1:64,35:35:99:94,0,280:1388:2562:64	1/1:1,51:51:52:399,124,0:2008:41:1	0/0:42,0:0:42:0,126,508:0:1683:42	0/1:30,14:14:44:3,0,258:548:1222:30	0/0:13,0:0:13:0,39,143:0:529:13	1/1:0,77:77:77:798,232,0:2997:0:0	0/0:40,0:0:40:0,120,353:0:1579:40	1/1:0,77:77:77:773,232,0:3018:0:0	0/0:32,0:0:32:0,96,313:0:1298:32	0/0:24,0:0:24:0,72,251:0:959:24	0/0:25,4:4:29:0,36,217:164:1012:25	0/0:49,1:1:50:0,141,477:41:1925:49	0/1:15,14:14:29:77,0,34:574:615:15	1/1:0,14:14:14:160,42,0:552:0:0	0/0:26,0:0:26:0,78,264:0:1043:26	0/0:58,16:16:74:0,50,389:630:2299:58	0/1:42,51:51:93:267,0,52:2031:1686:42	0/0:64,0:0:64:0,193,633:0:2584:64	0/1:7,7:7:14:41,0,25:268:287:7	0/0:72,0:0:72:0,217,746:0:2917:72	1/1:1,39:39:40:352,94,0:1515:27:1	0/0:7,0:0:7:0,21,58:0:287:7	0/0:44,0:0:44:0,132,892:0:1751:44
29264179	2582	29264179_2582	C	T	260685	.	AB=0.470298;ABP=142.967;AC=100;AF=0.464706;AN=224;AO=21751;CIGAR=1X;DP=197185;DPB=77145;DPRA=0.921149;EPP=2048.97;EPPR=2423.58;GTI=74;LEN=1;MEANALT=1.01993;MQM=12.7252;MQMR=10.9231;NS=2112;NUMALT=1;ODDS=0.00415523;PAIRED=0.854995;PAIREDR=0.889143;PAO=0;PQA=0;PQR=0;PRO=0;PROBE=Intergenic|RAPIDGENOMICS_3404_55215;QA=852479;QR=1698404;RO=42451;RPL=12996;RPP=1798.62;RPPR=3616.62;RPR=8755;RUN=1;SAF=9922;SAP=366.069;SAR=11829;SRF=19242;SRP=808.001;SRR=23209;TYPE=snp;technology.illumina=1	GT:AD:AO:DP:PL:QA:QR:RO	1/1:0,32:32:32:348,96,0:1300:0:0	0/0:5,0:0:5:0,15,37:0:201:5	0/0:12,0:0:12:0,36,89:0:478:12	0/0:31,0:0:31:0,93,376:0:1240:31	0/1:15,15:15:30:50,0,43:603:607:15	1/1:29,53:53:83:329,3,0:2133:1148:29	1/1:0,10:10:10:256,30,0:401:0:0	0/1:7,2:2:9:32,0,31:80:287:7	1/1:1,68:68:69:670,174,0:2626:41:1	0/1:32,15:15:47:12,0,190:596:1286:32	1/1:0,6:6:6:51,18,0:228:0:0	0/1:45,25:25:70:57,0,161:997:1805:45	0/0:80,0:0:80:0,241,707:0:3180:80	0/0:64,0:0:64:0,193,589:0:2574:64	0/0:60,0:0:60:0,181,593:0:2360:60	0/1:43,50:50:93:304,0,104:1965:1629:43	0/0:32,1:1:33:0,70,506:29:1220:32	0/1:47,36:36:83:89,0,149:1440:1871:47	1/1:0,54:54:54:491,163,0:2145:0:0	0/1:33,30:30:63:150,0,128:1166:1349:33	1/1:0,67:67:67:701,202,0:2674:0:0	0/1:73,31:31:104:27,0,267:1222:2888:73	0/1:18,7:7:25:4,0,88:285:738:18	1/1:0,95:95:95:856,286,0:3777:0:0	0/0:25,5:5:30:0,49,181:186:985:25	1/1:0,57:57:57:1241,172,0:2272:0:0	0/0:76,0:0:76:0,229,820:0:3005:76	0/0:136,0:0:136:0,409,1191:0:5403:136	0/0:118,0:0:118:0,355,1141:0:4697:118	0/0:48,0:0:48:0,144,506:0:1940:48	0/0:50,0:0:50:0,151,471:0:2015:50	1/1:0,44:44:44:452,132,0:1740:0:0	1/1:0,104:104:105:1082,313,0:4112:0:0	0/0:13,6:6:19:0,11,78:238:524:13	0/0:35,6:6:41:0,42,238:226:1368:35	0/1:2,4:4:6:51,0,11:157:82:2	1/1:0,30:30:30:341,90,0:1185:0:0	0/0:26,0:0:26:0,78,291:0:1048:26	0/1:15,11:11:26:26,0,40:438:607:15	0/1:47,65:65:112:257,0,181:2592:1901:47	0/0:105,0:0:105:0,316,970:0:4208:105	0/1:49,35:35:84:70,0,272:1378:1978:49	1/1:0,131:131:132:1254,394,0:5165:0:0	0/0:16,0:0:16:0,48,167:0:630:16	1/1:1,54:54:55:446,132,0:2149:41:1	0/0:14,0:0:14:0,42,146:0:549:14	1/1:16,39:39:55:242,31,0:1564:625:16	0/1:38,27:27:65:43,0,157:1066:1496:38	1/1:0,47:47:47:895,141,0:1849:0:0	1/1:0,80:80:80:794,241,0:3216:0:0	0/1:2,2:2:4:48,0,7:74:82:2	1/1:0,77:77:77:722,232,0:3051:0:0	1/1:0,81:81:81:848,244,0:3214:0:0	0/1:35,18:18:53:79,0,333:710:1373:35	1/1:0,76:76:76:773,229,0:2995:0:0	0/0:82,0:0:82:0,247,706:0:3269:82	0/0:19,3:3:22:0,28,122:121:736:19	1/1:9,34:34:43:229,56,0:1380:338:9	1/1:0,31:31:31:255,93,0:1231:0:0	0/0:22,0:0:22:0,66,189:0:881:22	1/1:0,22:22:22:236,66,0:869:0:0	0/0:229,0:0:229:0,689,2195:0:9149:229	0/1:57,59:59:116:241,0,278:2369:2302:57	1/1:0,54:54:54:501,163,0:2171:0:0	0/0:64,0:0:64:0,193,559:0:2580:64	0/1:10,8:8:18:64,0,21:319:410:10	0/1:24,13:13:37:32,0,111:493:980:24	0/1:15,20:20:35:69,0,56:807:615:15	0/0:7,0:0:7:0,21,80:0:287:7	0/1:6,9:9:15:112,0,102:368:242:6	0/1:27,32:32:59:111,0,64:1274:1067:27	0/0:37,20:20:57:0,2,263:802:1477:37	0/1:43,68:68:111:313,0,86:2738:1694:43	1/1:0,68:68:68:563,205,0:2730:0:0	0/1:2,2:2:4:4,0,3:82:82:2	0/0:25,0:0:25:0,75,225:0:970:25	0/1:4,5:5:9:13,0,16:196:164:4	0/1:18,23:23:42:143,0,83:912:738:18	0/1:9,20:20:29:166,0,64:798:360:9	0/0:59,0:0:59:0,178,518:0:2376:59	0/1:73,40:40:113:34,0,420:1611:2884:73	1/1:0,25:25:25:282,75,0:1007:0:0	0/1:12,19:19:31:72,0,1:769:488:12	0/0:61,0:0:61:0,184,559:0:2409:61	0/0:44,0:0:44:0,132,367:0:1777:44	1/1:19,71:71:90:505,83,0:2831:766:19	1/1:2,8:8:10:84,15,0:311:82:2	0/0:125,0:0:125:0,376,1143:0:4972:125	0/1:10,23:23:33:181,0,36:900:406:10	0/1:59,35:35:94:109,0,259:1388:2311:59	1/1:1,56:56:57:447,139,0:2213:41:1	0/0:42,0:0:42:0,126,497:0:1665:42	0/0:31,14:14:45:0,0,263:548:1208:31	0/0:13,0:0:13:0,39,136:0:515:13	1/1:0,79:79:79:814,238,0:3079:0:0	0/0:40,0:0:40:0,120,354:0:1610:40	1/1:0,77:77:77:773,232,0:3018:0:0	0/0:32,0:0:32:0,96,313:0:1303:32	0/0:24,0:0:24:0,72,251:0:955:24	0/0:25,4:4:29:0,36,219:164:989:25	0/0:46,1:1:47:0,131,456:41:1860:46	0/1:15,15:15:30:104,0,31:615:615:15	1/1:0,14:14:14:160,42,0:552:0:0	0/0:26,0:0:26:0,78,263:0:1050:26	0/0:57,16:16:73:0,47,381:630:2269:57	0/1:42,51:51:93:267,0,52:2031:1673:42	0/0:64,0:0:64:0,193,627:0:2548:64	0/1:7,9:9:16:49,0,19:346:283:7	0/0:72,0:0:72:0,217,742:0:2906:72	1/1:1,39:39:40:345,86,0:1515:41:1	0/0:7,0:0:7:0,21,58:0:269:7	0/0:44,0:0:44:0,132,884:0:1737:44
29274872	4587	29274872_4587	G	T	61679.8	.	AB=0.440391;ABP=265.256;AC=29;AF=0.156966;AN=222;AO=6548;CIGAR=1X;DP=207945;DPB=83839;DPRA=0.855863;EPP=651.137;EPPR=2352.58;GTI=157;LEN=1;MEANALT=1;MQM=12.2886;MQMR=10.9687;NS=2112;NUMALT=1;ODDS=0.0207962;PAIRED=0.879963;PAIREDR=0.889901;PAO=0;PQA=0;PQR=0;PRO=0;PROBE=Intergenic|RAPIDGENOMICS_3404_53885;QA=260891;QR=2979919;RO=75060;RPL=3988;RPP=679.252;RPPR=1373.18;RPR=2560;RUN=1;SAF=2589;SAP=625.435;SAR=3959;SRF=33249;SRP=2123.79;SRR=41811;TYPE=snp;technology.illumina=1	GT:AD:AO:DP:PL:QA:QR:RO	1/1:6,25:25:31:183,33,0:1025:246:6	0/0:11,0:0:11:0,33,108:0:437:11	0/0:29,0:0:29:0,87,236:0:1120:29	0/1:46,35:35:81:91,0,251:1413:1783:46	0/1:14,6:6:20:35,0,78:223:524:14	0/1:32,64:64:96:266,0,52:2607:1213:32	0/1:16,11:11:27:204,0,252:438:631:16	./.:.:.:.:.:.:.:.	0/0:65,0:0:65:0,196,632:0:2579:65	0/0:126,0:0:126:0,379,1102:0:5069:126	1/1:0,28:28:28:273,84,0:1130:0:0	0/0:80,0:0:80:0,241,782:0:3220:80	0/1:26,32:32:58:156,0,161:1290:1058:26	0/0:43,0:0:43:0,129,420:0:1718:43	0/0:103,0:0:103:0,310,1050:0:4147:103	0/0:96,0:0:96:0,289,913:0:3825:96	0/0:27,0:0:27:0,81,662:0:1049:27	0/1:43,23:23:66:98,0,206:943:1721:43	0/0:80,0:0:80:0,241,739:0:3184:80	0/0:41,10:10:51:0,71,267:410:1582:41	0/0:98,0:0:98:0,295,847:0:3885:98	0/0:43,0:0:43:0,129,475:0:1732:43	0/0:81,0:0:81:0,244,782:0:3241:81	0/1:57,31:31:88:9,0,219:1267:2297:57	1/1:0,41:41:41:385,123,0:1659:0:0	0/0:72,0:0:72:0,217,1482:0:2802:72	0/0:135,0:0:135:0,406,1393:0:5441:135	0/0:92,0:0:92:0,277,800:0:3739:92	0/0:69,0:0:69:0,208,743:0:2723:69	0/0:79,0:0:79:0,238,844:0:3151:79	0/0:11,0:0:11:0,33,102:0:447:11	0/1:36,26:26:62:37,0,215:1062:1439:36	0/0:115,0:0:115:0,346,1044:0:4583:115	0/0:34,0:0:34:0,102,385:0:1381:34	0/0:24,0:0:24:0,72,282:0:945:24	0/0:19,0:0:19:0,57,346:0:752:19	0/0:34,0:0:34:0,102,395:0:1349:34	0/0:33,0:0:33:0,99,382:0:1345:33	0/0:61,0:0:61:0,184,681:0:2408:61	0/0:82,0:0:82:0,247,752:0:3300:82	0/0:87,0:0:87:0,262,876:0:3489:87	0/0:116,0:0:116:0,349,905:0:4577:116	0/0:187,0:0:187:0,563,1728:0:7499:187	0/0:22,0:0:22:0,66,231:0:894:22	0/0:102,0:0:102:0,307,899:0:4062:102	0/0:7,0:0:7:0,21,51:0:270:7	0/0:74,0:0:74:0,223,681:0:2972:74	0/0:139,0:0:139:0,418,1379:0:5474:139	0/0:40,0:0:40:0,120,801:0:1591:40	0/0:64,0:0:64:0,193,641:0:2542:64	0/0:6,0:0:6:0,18,45:0:238:6	0/0:37,8:8:45:0,68,286:328:1459:37	0/0:86,0:0:86:0,259,915:0:3368:86	0/1:41,22:22:63:46,0,284:882:1539:41	0/0:143,0:0:143:0,430,1268:0:5750:143	0/0:82,0:0:82:0,247,765:0:3296:82	0/0:95,0:0:95:0,286,950:0:3710:95	0/0:63,0:0:63:0,190,627:0:2523:63	0/0:24,0:0:24:0,72,267:0:976:24	0/0:40,1:1:41:0,116,364:22:1544:40	0/0:27,0:0:27:0,81,302:0:1091:27	0/1:134,86:86:220:205,0,671:3457:5340:134	0/0:58,0:0:58:0,175,513:0:2308:58	0/0:91,0:0:91:0,274,951:0:3649:91	0/0:50,0:0:50:0,151,450:0:2008:50	0/1:29,30:30:59:100,0,64:1208:1164:29	0/0:26,0:0:26:0,78,205:0:1048:26	0/0:47,17:17:64:0,44,279:674:1881:47	0/0:7,0:0:7:0,21,148:0:287:7	0/0:19,0:0:19:0,57,362:0:734:19	0/0:74,42:42:116:0,6,292:1702:2987:74	0/1:26,45:45:71:133,0,2:1802:1027:26	0/0:185,0:0:185:0,557,1772:0:7302:185	0/1:46,31:31:77:25,0,207:1242:1847:46	0/0:2,0:0:2:0,6,15:0:82:2	1/1:9,29:29:38:152,16,0:1169:361:9	0/0:16,0:0:16:0,48,192:0:608:16	1/1:2,12:12:14:202,21,0:469:78:2	0/0:35,0:0:35:0,105,523:0:1356:35	0/1:17,24:24:41:94,0,123:972:676:17	0/0:87,21:21:108:0,178,626:853:3437:87	1/1:0,51:51:51:421,154,0:2060:0:0	0/0:63,0:0:63:0,190,606:0:2523:63	0/0:131,0:0:131:0,394,1186:0:5232:131	0/0:64,0:0:64:0,193,602:0:2507:64	0/0:114,0:0:114:0,343,1124:0:4599:114	0/0:8,0:0:8:0,24,128:0:324:8	0/0:127,0:0:127:0,382,1284:0:5071:127	0/0:23,0:0:23:0,69,252:0:923:23	0/0:109,0:0:109:0,328,1021:0:4375:109	0/0:79,0:0:79:0,238,730:0:3162:79	0/0:26,0:0:26:0,78,294:0:1054:26	0/1:24,24:24:48:123,0,82:954:972:24	0/0:20,0:0:20:0,60,225:0:797:20	0/0:98,0:0:98:0,295,937:0:3922:98	0/0:21,0:0:21:0,63,199:0:826:21	0/0:94,0:0:94:0,283,1014:0:3719:94	0/0:20,0:0:20:0,60,185:0:797:20	0/0:8,0:0:8:0,24,78:0:324:8	0/0:40,18:18:58:0,4,176:738:1587:40	0/0:22,0:0:22:0,66,276:0:866:22	0/1:12,18:18:30:85,0,24:734:488:12	0/0:53,0:0:53:0,160,652:0:2090:53	0/0:25,0:0:25:0,75,257:0:1013:25	0/0:46,0:0:46:0,138,478:0:1856:46	0/0:37,0:0:37:0,111,394:0:1462:37	0/0:58,0:0:58:0,175,656:0:2312:58	0/0:18,0:0:18:0,54,148:0:725:18	0/0:39,0:0:39:0,117,497:0:1495:39	0/1:16,30:30:46:153,0,29:1230:639:16	0/0:4,0:0:4:0,12,38:0:164:4	0/0:25,0:0:25:0,75,406:0:975:25
29274872	4598	29274872_4598	T	G	58791.6	.	AB=0.437647;ABP=275.158;AC=29;AF=0.153251;AN=222;AO=6221;CIGAR=1X;DP=202020;DPB=80414;DPRA=0.850908;EPP=762.424;EPPR=3817.27;GTI=197;LEN=1;MEANALT=1.008;MQM=12.3667;MQMR=10.9872;NS=2112;NUMALT=1;ODDS=0.00160022;PAIRED=0.877351;PAIREDR=0.889675;PAO=0;PQA=0;PQR=0;PRO=0;PROBE=Intergenic|RAPIDGENOMICS_3404_53885;QA=243411;QR=2886854;RO=72232;RPL=4160;RPP=1540.88;RPPR=5136.86;RPR=2061;RUN=1;SAF=2213;SAP=1127.67;SAR=4008;SRF=30478;SRP=3825.4;SRR=41754;TYPE=snp;technology.illumina=1	GT:AD:AO:DP:PL:QA:QR:RO	1/1:6,26:26:32:213,36,0:1057:242:6	0/0:11,0:0:11:0,33,112:0:451:11	0/0:28,0:0:28:0,84,229:0:1132:28	0/1:39,36:36:75:119,0,211:1462:1535:39	0/1:12,2:2:14:4,0,84:82:461:12	0/1:30,54:54:84:222,0,88:2180:1213:30	0/1:15,12:12:27:217,0,216:484:603:15	./.:.:.:.:.:.:.:.	0/0:64,0:0:64:0,193,621:0:2592:64	0/0:113,0:0:113:0,340,1004:0:4568:113	1/1:0,30:30:30:289,90,0:1209:0:0	0/0:76,0:0:76:0,229,753:0:3057:76	0/1:25,32:32:57:158,0,156:1271:1012:25	0/0:42,0:0:42:0,126,409:0:1649:42	0/0:91,0:0:91:0,274,913:0:3669:91	0/0:87,0:0:87:0,262,841:0:3524:87	0/0:27,0:0:27:0,81,601:0:996:27	0/1:36,17:17:53:94,0,179:697:1436:36	0/0:69,0:0:69:0,208,656:0:2760:69	0/0:36,10:10:46:0,57,212:406:1451:36	0/0:98,0:0:98:0,295,857:0:3918:98	0/0:43,0:0:43:0,129,477:0:1708:43	0/0:80,0:0:80:0,241,783:0:3220:80	0/1:57,32:32:89:12,0,217:1282:2272:57	1/1:0,39:39:39:373,117,0:1579:0:0	0/0:73,0:0:73:0,220,1486:0:2906:73	0/0:138,0:0:138:0,415,1437:0:5517:138	0/0:92,0:0:92:0,277,812:0:3697:92	0/0:57,1:1:58:0,146,587:34:2297:57	0/0:72,0:0:72:0,217,769:0:2931:72	0/0:11,0:0:11:0,33,102:0:442:11	0/1:30,25:25:55:50,0,168:1012:1226:30	0/0:119,0:0:119:0,358,1092:0:4741:119	0/0:34,0:0:34:0,102,385:0:1386:34	0/0:24,0:0:24:0,72,282:0:952:24	0/0:16,0:0:16:0,48,326:0:634:16	0/0:34,0:0:34:0,102,395:0:1355:34	0/0:35,0:0:35:0,105,397:0:1408:35	0/0:60,0:0:60:0,181,691:0:2368:60	0/0:75,0:0:75:0,226,703:0:3014:75	0/0:86,0:0:86:0,259,873:0:3429:86	0/0:90,0:0:90:0,271,712:0:3609:90	0/0:175,0:0:175:0,527,1634:0:7043:175	0/0:22,0:0:22:0,66,232:0:885:22	0/0:101,0:0:101:0,304,899:0:4023:101	0/0:5,0:0:5:0,15,37:0:201:5	0/0:73,0:0:73:0,220,673:0:2901:73	0/0:145,0:0:145:0,436,1431:0:5733:145	0/0:42,0:0:42:0,126,866:0:1659:42	0/0:56,0:0:56:0,169,579:0:2213:56	0/0:6,0:0:6:0,18,45:0:246:6	0/0:36,6:6:42:0,75,299:246:1443:36	0/0:81,0:0:81:0,244,869:0:3236:81	0/1:40,19:19:59:37,0,293:718:1551:40	0/0:141,0:0:141:0,424,1313:0:5603:141	0/0:86,0:0:86:0,259,790:0:3492:86	0/0:83,0:0:83:0,250,867:0:3333:83	0/0:60,0:0:60:0,181,603:0:2431:60	0/0:23,0:0:23:0,69,260:0:931:23	0/0:37,0:0:37:0,111,329:0:1478:37	0/0:26,0:0:26:0,78,295:0:1042:26	0/1:127,80:80:207:193,0,635:3217:5080:127	0/0:60,0:0:60:0,181,529:0:2408:60	0/0:92,0:0:92:0,277,958:0:3729:92	0/0:51,0:0:51:0,154,460:0:2071:51	0/1:27,24:24:51:71,0,66:943:1107:27	0/0:25,0:0:25:0,75,198:0:1021:25	0/0:48,16:16:64:0,42,286:644:1936:48	0/0:7,0:0:7:0,21,147:0:283:7	0/0:19,0:0:19:0,57,351:0:766:19	0/0:74,41:41:115:0,12,296:1660:2978:74	0/1:26,39:39:65:107,0,20:1586:1040:26	0/0:177,0:0:177:0,533,1735:0:7067:177	0/1:43,25:25:68:1,0,181:951:1709:43	0/0:2,0:0:2:0,6,15:0:82:2	1/1:8,23:23:31:111,23,0:930:319:8	0/0:15,0:0:15:0,45,192:0:611:15	1/1:2,10:10:12:185,15,0:410:73:2	0/0:37,0:0:37:0,111,561:0:1434:37	0/1:22,28:28:50:114,0,148:1108:865:22	0/0:72,18:18:90:0,145,562:715:2899:72	1/1:0,51:51:51:424,154,0:2046:0:0	0/0:58,0:0:58:0,175,549:0:2358:58	0/0:127,0:0:127:0,382,1155:0:5112:127	0/0:62,0:0:62:0,187,646:0:2465:62	0/0:108,0:0:108:0,325,1078:0:4340:108	0/0:8,0:0:8:0,24,128:0:328:8	0/0:118,0:0:118:0,355,1137:0:4741:118	0/0:23,0:0:23:0,69,251:0:864:23	0/0:100,0:0:100:0,301,942:0:4013:100	0/0:81,0:0:81:0,244,766:0:3249:81	0/0:25,0:0:25:0,75,278:0:1021:25	0/1:26,21:21:47:66,0,105:836:1049:26	0/0:20,0:0:20:0,60,222:0:780:20	0/0:94,0:0:94:0,283,918:0:3765:94	0/0:18,0:0:18:0,54,174:0:684:18	0/0:89,0:0:89:0,268,967:0:3544:89	0/0:20,0:0:20:0,60,195:0:802:20	0/0:9,0:0:9:0,27,85:0:356:9	0/0:38,14:14:52:0,28,204:566:1522:38	0/0:20,0:0:20:0,60,219:0:808:20	0/1:12,16:16:28:76,0,30:634:488:12	0/0:53,0:0:53:0,160,633:0:2121:53	0/0:25,0:0:25:0,75,257:0:1012:25	0/0:46,0:0:46:0,138,472:0:1856:46	0/0:38,0:0:38:0,114,425:0:1534:38	0/0:58,0:0:58:0,175,655:0:2337:58	0/0:17,0:0:17:0,51,180:0:666:17	0/0:36,1:1:37:0,80,428:37:1416:36	0/1:16,19:19:35:101,0,62:757:633:16	0/0:4,0:0:4:0,12,38:0:164:4	0/0:23,0:0:23:0,69,380:0:892:23
29284028	2440	29284028_2440	T	C	37107.5	.	AB=0.45844;ABP=55.895;AC=19;AF=0.0727554;AN=222;AO=2212;CIGAR=1X;DP=127866;DPB=45791;DPRA=0.952019;EPP=9.29304;EPPR=572.126;GTI=104;LEN=1;MEANALT=1.01653;MQM=16.8901;MQMR=14.7897;NS=2112;NUMALT=1;ODDS=0.0158189;PAIRED=0.712477;PAIREDR=0.872241;PAO=0;PQA=0;PQR=0;PRO=0;PROBE=Intergenic|RAPIDGENOMICS_3404_53539;QA=87629;QR=1752315;RO=43590;RPL=879;RPP=205.35;RPPR=14002.8;RPR=1333;RUN=1;SAF=2025;SAP=3319.36;SAR=187;SRF=36892;SRP=45419;SRR=6698;TYPE=snp;technology.illumina=1	GT:AD:AO:DP:PL:QA:QR:RO	0/0:3,0:0:3:0,9,48:0:119:3	0/0:6,0:0:6:0,18,61:0:246:6	0/0:8,0:0:8:0,24,138:0:324:8	0/0:63,0:0:63:0,190,780:0:2517:63	0/0:19,0:0:19:0,57,311:0:771:19	0/0:46,0:0:46:0,138,575:0:1886:46	0/0:13,0:0:13:0,39,225:0:501:13	0/0:17,0:0:17:0,51,215:0:697:17	0/0:19,0:0:19:0,57,220:0:771:19	0/0:40,0:0:40:0,120,461:0:1613:40	0/0:14,0:0:14:0,42,131:0:548:14	0/0:9,0:0:9:0,27,152:0:369:9	0/0:35,0:0:35:0,105,477:0:1422:35	0/0:14,0:0:14:0,42,167:0:565:14	0/0:67,0:0:67:0,202,885:0:2696:67	0/0:60,0:0:60:0,181,822:0:2431:60	0/0:24,0:0:24:0,72,639:0:971:24	0/1:16,11:11:27:41,0,143:398:648:16	0/1:17,9:9:26:17,0,134:369:675:17	0/0:25,0:0:25:0,75,322:0:1007:25	0/0:46,0:0:46:0,138,622:0:1862:46	0/0:26,0:0:26:0,78,326:0:1048:26	0/0:25,0:0:25:0,75,271:0:1021:25	0/0:70,0:0:70:0,211,931:0:2830:70	0/0:28,0:0:28:0,84,311:0:1144:28	0/0:45,0:0:45:0,135,835:0:1779:45	0/0:54,0:0:54:0,163,616:0:2210:54	0/0:51,0:0:51:0,154,692:0:2032:51	0/0:49,0:0:49:0,148,670:0:1997:49	0/0:57,0:0:57:0,172,707:0:2282:57	0/0:3,0:0:3:0,9,53:0:123:3	0/0:30,0:0:30:0,90,420:0:1192:30	0/0:92,0:0:92:0,277,1206:0:3734:92	0/0:13,0:0:13:0,39,192:0:533:13	0/0:19,0:0:19:0,57,264:0:779:19	0/0:7,0:0:7:0,21,112:0:287:7	0/0:18,0:0:18:0,54,216:0:738:18	0/0:24,0:0:24:0,72,317:0:984:24	0/0:29,0:0:29:0,87,388:0:1180:29	0/0:43,0:0:43:0,129,474:0:1754:43	0/0:52,0:0:52:0,157,640:0:2116:52	0/0:47,8:8:55:0,37,473:315:1892:47	0/0:67,0:0:67:0,202,889:0:2715:67	0/0:10,1:1:11:0,1,127:41:396:10	0/0:39,0:0:39:0,117,668:0:1582:39	1/1:0,1:1:1:31,3,0:41:0:0	0/0:57,0:0:57:0,172,705:0:2325:57	0/0:80,0:0:80:0,241,968:0:3188:80	0/1:29,18:18:47:294,0,752:679:1168:29	0/1:13,16:16:29:131,0,71:656:529:13	./.:.:.:.:.:.:.:.	0/0:30,0:0:30:0,90,362:0:1212:30	0/0:39,0:0:39:0,117,555:0:1573:39	0/0:27,0:0:27:0,81,426:0:1045:27	0/0:44,0:0:44:0,132,598:0:1774:44	0/0:51,0:0:51:0,154,634:0:2065:51	0/0:45,0:0:45:0,135,580:0:1832:45	0/0:20,0:0:20:0,60,291:0:795:20	0/0:46,0:0:46:0,138,559:0:1859:46	0/0:16,0:0:16:0,48,201:0:656:16	0/0:14,2:2:16:0,30,170:78:570:14	0/0:62,0:0:62:0,187,836:0:2491:62	0/0:56,0:0:56:0,169,651:0:2288:56	0/1:25,16:16:41:57,0,200:629:1021:25	0/0:12,0:0:12:0,36,164:0:492:12	0/0:20,0:0:20:0,60,232:0:811:20	0/0:9,0:0:9:0,27,147:0:365:9	0/0:13,0:0:13:0,39,180:0:533:13	0/0:12,0:0:12:0,36,131:0:488:12	0/0:8,0:0:8:0,24,209:0:328:8	0/1:32,15:15:47:29,0,253:615:1258:32	0/0:28,0:0:28:0,84,386:0:1131:28	0/0:23,0:0:23:0,69,368:0:935:23	0/0:39,0:0:39:0,117,544:0:1563:39	0/0:4,0:0:4:0,12,100:0:164:4	0/1:8,15:15:23:97,0,29:588:315:8	0/1:10,3:3:13:9,0,72:119:402:10	0/0:17,0:0:17:0,51,214:0:662:17	0/0:27,0:0:27:0,81,445:0:1107:27	0/0:44,0:0:44:0,132,515:0:1760:44	0/0:45,0:0:45:0,135,531:0:1832:45	0/0:25,0:0:25:0,75,349:0:998:25	0/0:27,0:0:27:0,81,376:0:1084:27	0/0:43,0:0:43:0,129,555:0:1726:43	0/0:55,0:0:55:0,166,775:0:2216:55	0/0:38,0:0:38:0,114,543:0:1554:38	0/0:18,0:0:18:0,54,161:0:729:18	0/0:36,0:0:36:0,108,480:0:1472:36	1/1:0,33:33:33:448,99,0:1260:0:0	0/0:43,0:0:43:0,129,471:0:1755:43	0/1:15,14:14:29:67,0,166:570:615:15	0/0:27,0:0:27:0,81,308:0:1073:27	0/0:17,0:0:17:0,51,229:0:693:17	0/0:3,0:0:3:0,9,92:0:123:3	0/0:27,0:0:27:0,81,337:0:1094:27	0/0:26,0:0:26:0,78,269:0:1021:26	0/0:43,0:0:43:0,129,529:0:1723:43	0/0:18,0:0:18:0,54,207:0:726:18	0/0:12,0:0:12:0,36,123:0:479:12	0/0:33,0:0:33:0,99,402:0:1339:33	1/1:2,10:10:12:92,17,0:385:82:2	0/1:6,9:9:15:118,0,21:360:246:6	0/1:5,3:3:8:1,0,28:119:184:5	0/0:18,0:0:18:0,54,262:0:730:18	0/1:26,16:16:42:60,0,249:648:1039:26	0/0:42,0:0:42:0,126,541:0:1687:42	0/1:17,22:22:39:144,0,119:863:693:17	0/0:23,0:0:23:0,69,285:0:935:23	0/0:18,0:0:18:0,54,203:0:738:18	0/0:67,0:0:67:0,202,895:0:2730:67	0/0:3,0:0:3:0,9,25:0:123:3	0/0:18,0:0:18:0,54,385:0:721:18
29284028	2454	29284028_2454	T	C	40476.9	.	AB=0.461184;ABP=54.0891;AC=19;AF=0.0733746;AN=224;AO=2469;CIGAR=1X;DP=141982;DPB=52848;DPRA=0.974606;EPP=4.34801;EPPR=83.6968;GTI=92;LEN=1;MEANALT=1.01128;MQM=16.84;MQMR=14.5648;NS=2112;NUMALT=1;ODDS=0.0320763;PAIRED=0.712434;PAIREDR=0.87286;PAO=0;PQA=0;PQR=0;PRO=0;PROBE=Intergenic|RAPIDGENOMICS_3404_53539;QA=97899;QR=2018489;RO=50291;RPL=883;RPP=437.664;RPPR=18703.4;RPR=1586;RUN=1;SAF=2121;SAP=2767.73;SAR=348;SRF=40563;SRP=41056.7;SRR=9728;TYPE=snp;technology.illumina=1	GT:AD:AO:DP:PL:QA:QR:RO	0/0:5,0:0:5:0,15,85:0:205:5	0/0:6,0:0:6:0,18,61:0:246:6	0/0:8,0:0:8:0,24,138:0:328:8	0/0:75,0:0:75:0,226,919:0:3041:75	0/0:21,1:1:22:0,36,300:41:845:21	0/0:52,0:0:52:0,157,642:0:2105:52	0/0:11,0:0:11:0,33,230:0:430:11	0/0:20,0:0:20:0,60,260:0:786:20	0/0:23,0:0:23:0,69,266:0:905:23	0/0:51,0:0:51:0,154,589:0:2057:51	0/0:11,0:0:11:0,33,111:0:451:11	0/0:19,0:0:19:0,57,257:0:744:19	0/0:37,0:0:37:0,111,495:0:1500:37	0/0:18,0:0:18:0,54,205:0:725:18	0/0:88,0:0:88:0,265,1196:0:3511:88	0/0:66,0:0:66:0,199,878:0:2622:66	0/0:25,0:0:25:0,75,626:0:991:25	0/1:20,19:19:39:65,0,148:734:799:20	0/1:15,9:9:24:23,0,109:369:607:15	0/0:25,0:0:25:0,75,321:0:1021:25	0/0:50,0:0:50:0,151,667:0:1974:50	0/0:49,0:0:49:0,148,518:0:1968:49	0/0:38,0:0:38:0,114,425:0:1519:38	0/0:65,0:0:65:0,196,834:0:2640:65	0/0:26,0:0:26:0,78,287:0:1062:26	0/0:48,0:0:48:0,144,958:0:1909:48	0/0:53,0:0:53:0,160,615:0:2111:53	0/0:56,0:0:56:0,169,772:0:2283:56	0/0:63,0:0:63:0,190,930:0:2555:63	0/0:65,0:0:65:0,196,831:0:2605:65	0/0:3,0:0:3:0,9,53:0:123:3	0/0:36,0:0:36:0,108,508:0:1435:36	0/0:97,0:0:97:0,292,1298:0:3961:97	0/0:13,0:0:13:0,39,191:0:529:13	0/0:21,0:0:21:0,63,304:0:843:21	0/0:7,0:0:7:0,21,105:0:269:7	0/0:22,0:0:22:0,66,253:0:890:22	0/0:24,0:0:24:0,72,310:0:958:24	0/0:28,0:0:28:0,84,381:0:1140:28	0/0:50,0:0:50:0,151,542:0:2011:50	0/0:60,0:0:60:0,181,761:0:2460:60	0/0:48,8:8:56:0,40,475:320:1941:48	0/0:72,0:0:72:0,217,949:0:2936:72	0/0:10,1:1:11:0,1,128:41:410:10	0/0:41,0:0:41:0,123,656:0:1673:41	1/1:0,5:5:5:58,15,0:201:0:0	0/0:57,0:0:57:0,172,716:0:2303:57	0/0:87,0:0:87:0,262,1050:0:3503:87	0/1:29,18:18:47:320,0,725:721:1167:29	0/1:19,21:21:40:162,0,98:831:775:19	0/0:2,0:0:2:0,6,25:0:82:2	0/0:34,0:0:34:0,102,395:0:1364:34	0/0:41,0:0:41:0,123,518:0:1656:41	0/0:29,0:0:29:0,87,440:0:1153:29	0/0:62,0:0:62:0,187,784:0:2481:62	0/0:54,0:0:54:0,163,669:0:2188:54	0/0:46,0:0:46:0,138,588:0:1855:46	0/0:23,0:0:23:0,69,293:0:935:23	0/0:49,0:0:49:0,148,582:0:1933:49	0/0:23,0:0:23:0,69,251:0:919:23	0/0:19,5:5:24:0,22,186:193:747:19	0/0:104,0:0:104:0,313,1275:0:4165:104	0/0:82,0:0:82:0,247,962:0:3311:82	0/1:38,16:16:54:23,0,315:652:1536:38	0/0:18,0:0:18:0,54,213:0:696:18	0/0:20,0:0:20:0,60,231:0:804:20	0/0:9,0:0:9:0,27,147:0:369:9	0/0:15,0:0:15:0,45,202:0:615:15	0/0:12,0:0:12:0,36,131:0:479:12	0/0:10,0:0:10:0,30,263:0:398:10	0/1:35,15:15:50:20,0,259:607:1404:35	0/0:27,0:0:27:0,81,380:0:1085:27	0/0:53,0:0:53:0,160,714:0:2075:53	0/0:38,0:0:38:0,114,522:0:1535:38	0/0:4,0:0:4:0,12,100:0:164:4	0/1:7,15:15:22:108,0,25:607:279:7	0/1:15,6:6:21:4,0,88:228:557:15	0/0:19,0:0:19:0,57,238:0:770:19	0/0:32,1:1:33:0,87,499:41:1291:32	0/0:44,0:0:44:0,132,510:0:1723:44	0/0:47,0:0:47:0,141,561:0:1915:47	0/0:27,0:0:27:0,81,368:0:1089:27	0/0:30,0:0:30:0,90,408:0:1211:30	0/0:47,0:0:47:0,141,594:0:1890:47	0/0:56,0:0:56:0,169,771:0:2216:56	0/0:54,0:0:54:0,163,822:0:2125:54	0/0:19,0:0:19:0,57,195:0:753:19	0/0:44,0:0:44:0,132,560:0:1796:44	1/1:0,32:32:32:467,96,0:1295:0:0	0/0:55,0:0:55:0,166,644:0:2189:55	0/1:16,14:14:30:64,0,181:574:642:16	0/0:30,0:0:30:0,90,353:0:1209:30	0/0:19,0:0:19:0,57,265:0:767:19	0/0:5,0:0:5:0,15,106:0:187:5	0/0:22,0:0:22:0,66,278:0:877:22	0/0:27,0:0:27:0,81,286:0:1077:27	0/0:49,0:0:49:0,148,613:0:1973:49	0/0:19,0:0:19:0,57,216:0:766:19	0/0:12,0:0:12:0,36,123:0:474:12	0/0:33,0:0:33:0,99,402:0:1349:33	1/1:2,10:10:12:92,17,0:402:82:2	0/1:3,9:9:12:129,0,11:365:114:3	0/1:5,10:10:15:61,0,7:378:196:5	0/0:20,0:0:20:0,60,281:0:803:20	0/1:26,21:21:47:111,0,235:835:1043:26	0/0:51,0:0:51:0,154,688:0:2056:51	0/1:18,24:24:42:151,0,136:953:717:18	0/0:22,0:0:22:0,66,275:0:894:22	0/0:18,0:0:18:0,54,203:0:734:18	0/0:75,0:0:75:0,226,1011:0:3063:75	0/0:3,0:0:3:0,9,28:0:123:3	0/0:16,0:0:16:0,48,344:0:610:16
29284028	2464	29284028_2464	A	G	42755.5	.	AB=0.458796;ABP=65.4631;AC=19;AF=0.073948;AN=224;AO=2634;CIGAR=1X;DP=155256;DPB=59475;DPRA=0.947177;EPP=68.57;EPPR=132.264;GTI=55;LEN=1;MEANALT=1.00405;MQM=16.503;MQMR=14.3246;NS=2112;NUMALT=1;ODDS=0.00431844;PAIRED=0.730068;PAIREDR=0.870762;PAO=0;PQA=0;PQR=0;PRO=0;PROBE=Intergenic|RAPIDGENOMICS_3404_53539;QA=102573;QR=2254357;RO=56508;RPL=956;RPP=432.757;RPPR=20331.3;RPR=1678;RUN=1;SAF=2132;SAP=2193.36;SAR=502;SRF=43761;SRP=36965.4;SRR=12747;TYPE=snp;technology.illumina=1	GT:AD:AO:DP:PL:QA:QR:RO	0/0:7,0:0:7:0,21,97:0:269:7	0/0:6,0:0:6:0,18,61:0:246:6	0/0:8,0:0:8:0,24,138:0:328:8	0/0:78,0:0:78:0,235,919:0:3137:78	0/0:25,0:0:25:0,75,385:0:991:25	0/0:67,0:0:67:0,202,803:0:2739:67	0/0:17,0:0:17:0,51,412:0:669:17	0/0:21,0:0:21:0,63,272:0:852:21	0/0:29,0:0:29:0,87,349:0:1175:29	0/0:60,0:0:60:0,181,717:0:2416:60	0/0:13,0:0:13:0,39,125:0:502:13	0/0:22,0:0:22:0,66,303:0:833:22	0/0:45,0:0:45:0,135,611:0:1806:45	0/0:21,0:0:21:0,63,243:0:825:21	0/0:94,0:0:94:0,283,1285:0:3771:94	0/0:70,0:0:70:0,211,934:0:2820:70	0/0:26,0:0:26:0,78,603:0:1018:26	0/1:29,20:20:49:36,0,206:767:1126:29	0/1:16,9:9:25:20,0,133:365:647:16	0/0:29,0:0:29:0,87,390:0:1162:29	0/0:58,0:0:58:0,175,727:0:2326:58	0/0:42,0:0:42:0,126,444:0:1694:42	0/0:38,0:0:38:0,114,443:0:1510:38	0/0:69,0:0:69:0,208,829:0:2716:69	0/0:28,0:0:28:0,84,309:0:1118:28	0/0:51,0:0:51:0,154,1081:0:1990:51	0/0:65,0:0:65:0,196,741:0:2582:65	0/0:58,0:0:58:0,175,792:0:2356:58	0/0:61,0:0:61:0,184,885:0:2479:61	0/0:62,0:0:62:0,187,788:0:2521:62	0/0:5,0:0:5:0,15,89:0:205:5	0/0:36,0:0:36:0,108,480:0:1433:36	0/0:111,0:0:111:0,334,1455:0:4427:111	0/0:13,0:0:13:0,39,191:0:529:13	0/0:27,0:0:27:0,81,367:0:1065:27	0/0:8,0:0:8:0,24,123:0:315:8	0/0:24,0:0:24:0,72,268:0:971:24	0/0:22,0:0:22:0,66,279:0:885:22	0/0:28,0:0:28:0,84,358:0:1117:28	0/0:63,0:0:63:0,190,687:0:2552:63	0/0:87,0:0:87:0,262,1118:0:3454:87	0/0:52,12:12:64:0,14,462:471:2068:52	0/0:82,0:0:82:0,247,1085:0:3278:82	0/0:10,1:1:11:0,1,128:41:410:10	0/0:57,0:0:57:0,172,854:0:2284:57	1/1:0,13:13:13:180,39,0:508:0:0	0/0:70,0:0:70:0,211,839:0:2832:70	0/0:87,0:0:87:0,262,1050:0:3458:87	0/1:32,18:18:50:286,0,756:703:1274:32	0/1:20,23:23:43:174,0,96:926:820:20	0/0:7,0:0:7:0,21,119:0:242:7	0/0:37,0:0:37:0,111,426:0:1482:37	0/0:65,0:0:65:0,196,730:0:2604:65	0/0:30,0:0:30:0,90,441:0:1185:30	0/0:67,0:0:67:0,202,824:0:2690:67	0/0:61,0:0:61:0,184,733:0:2430:61	0/0:51,0:0:51:0,154,648:0:2048:51	0/0:26,0:0:26:0,78,339:0:1048:26	0/0:52,0:0:52:0,157,647:0:2053:52	0/0:28,0:0:28:0,84,288:0:1132:28	0/0:29,7:7:36:0,33,237:272:1135:29	0/0:122,0:0:122:0,367,1507:0:4927:122	0/0:93,0:0:93:0,280,1086:0:3756:93	0/1:44,15:15:59:1,0,358:597:1768:44	0/0:20,0:0:20:0,60,205:0:797:20	0/0:26,0:0:26:0,78,298:0:1032:26	0/0:10,0:0:10:0,30,155:0:397:10	0/0:19,0:0:19:0,57,229:0:762:19	0/0:12,0:0:12:0,36,131:0:479:12	0/0:10,0:0:10:0,30,273:0:401:10	0/1:36,14:14:50:10,0,288:534:1451:36	0/0:26,0:0:26:0,78,387:0:1054:26	0/0:60,0:0:60:0,181,809:0:2424:60	0/0:49,0:0:49:0,148,634:0:1937:49	0/0:4,0:0:4:0,12,100:0:164:4	0/1:15,15:15:30:84,0,60:598:579:15	0/1:15,7:7:22:11,0,85:278:611:15	0/0:22,0:0:22:0,66,262:0:890:22	0/0:35,0:0:35:0,105,532:0:1381:35	0/0:47,0:0:47:0,141,540:0:1882:47	0/0:51,0:0:51:0,154,601:0:2087:51	0/0:27,0:0:27:0,81,353:0:1099:27	0/0:34,0:0:34:0,102,437:0:1360:34	0/0:76,0:0:76:0,229,869:0:3055:76	0/0:59,0:0:59:0,178,818:0:2399:59	0/0:58,0:0:58:0,175,867:0:2329:58	0/0:14,0:0:14:0,42,159:0:551:14	0/0:48,0:0:48:0,144,623:0:1905:48	1/1:0,34:34:34:525,102,0:1352:0:0	0/0:61,0:0:61:0,184,735:0:2426:61	0/1:19,13:13:32:51,0,202:520:771:19	0/0:34,0:0:34:0,102,382:0:1369:34	0/0:20,0:0:20:0,60,272:0:816:20	0/0:8,0:0:8:0,24,129:0:320:8	0/0:22,0:0:22:0,66,297:0:885:22	0/0:27,0:0:27:0,81,287:0:1107:27	0/0:47,0:0:47:0,141,590:0:1883:47	0/0:17,0:0:17:0,51,156:0:693:17	0/0:15,0:0:15:0,45,148:0:615:15	0/0:34,0:0:34:0,102,429:0:1377:34	1/1:2,10:10:12:92,17,0:382:82:2	0/1:1,8:8:9:112,0,7:311:41:1	0/1:5,10:10:15:62,0,7:406:201:5	0/0:20,0:0:20:0,60,283:0:812:20	0/1:31,21:21:52:100,0,306:848:1255:31	0/0:61,0:0:61:0,184,767:0:2425:61	0/1:29,22:22:51:84,0,207:893:1138:29	0/0:23,0:0:23:0,69,280:0:943:23	0/0:18,0:0:18:0,54,203:0:734:18	0/0:92,0:0:92:0,277,1185:0:3706:92	0/0:3,0:0:3:0,9,28:0:119:3	0/0:15,0:0:15:0,45,322:0:568:15
29284028	2574	29284028_2574	T	C	67251.3	.	AB=0.461277;ABP=91.2994;AC=21;AF=0.075495;AN=222;AO=4061;CIGAR=1X;DP=258410;DPB=113821;DPRA=0.961362;EPP=17.5679;EPPR=2205.21;GTI=41;LEN=1;MEANALT=1.00386;MQM=15.4282;MQMR=12.8558;NS=2112;NUMALT=1;ODDS=0.070185;PAIRED=0.770007;PAIREDR=0.855883;PAO=0;PQA=0;PQR=0;PRO=0;PROBE=Intergenic|RAPIDGENOMICS_3404_53539;QA=160737;QR=4318166;RO=107947;RPL=2331;RPP=196.149;RPPR=2054.65;RPR=1730;RUN=1;SAF=2137;SAP=27.2697;SAR=1924;SRF=53655;SRP=11.1728;SRR=54292;TYPE=snp;technology.illumina=1	GT:AD:AO:DP:PL:QA:QR:RO	0/0:21,1:1:22:0,59,244:41:830:21	0/0:27,0:0:27:0,81,230:0:1067:27	0/0:15,0:0:15:0,45,204:0:580:15	0/0:132,0:0:132:0,397,1328:0:5222:132	0/0:42,0:0:42:0,126,637:0:1674:42	0/0:114,0:0:114:0,343,1394:0:4535:114	0/0:22,0:0:22:0,66,484:0:864:22	0/0:26,0:0:26:0,78,455:0:1004:26	0/0:84,0:0:84:0,253,949:0:3402:84	0/0:122,0:0:122:0,367,1407:0:4887:122	0/0:18,0:0:18:0,54,249:0:720:18	0/0:69,0:0:69:0,208,635:0:2765:69	0/0:97,0:0:97:0,292,1118:0:3874:97	0/0:28,0:0:28:0,84,327:0:1100:28	0/0:139,0:0:139:0,418,1703:0:5527:139	0/0:188,0:0:188:0,566,1892:0:7512:188	0/0:27,0:0:27:0,81,624:0:1073:27	0/1:70,65:65:135:294,0,304:2612:2817:70	0/1:29,43:43:72:191,0,107:1754:1169:29	0/0:87,0:0:87:0,262,1033:0:3449:87	0/0:107,0:0:107:0,322,1332:0:4273:107	0/0:110,0:0:110:0,331,1113:0:4379:110	0/0:41,0:0:41:0,123,477:0:1639:41	0/0:153,0:0:153:0,461,1567:0:6163:153	0/0:33,0:0:33:0,99,381:0:1327:33	0/0:60,0:0:60:0,181,1333:0:2390:60	0/0:107,0:0:107:0,322,1269:0:4295:107	0/0:130,0:0:130:0,391,1460:0:5230:130	0/0:185,0:0:185:0,557,2180:0:7272:185	0/0:113,0:0:113:0,340,1292:0:4501:113	0/0:29,0:0:29:0,87,318:0:1176:29	0/0:69,0:0:69:0,208,870:0:2750:69	0/0:236,0:0:236:0,710,2543:0:9418:236	0/0:18,0:0:18:0,54,249:0:713:18	0/0:49,0:0:49:0,148,701:0:1975:49	0/0:5,0:0:5:0,15,67:0:197:5	0/0:64,0:0:64:0,193,647:0:2599:64	0/0:91,0:0:91:0,274,892:0:3602:91	0/0:56,0:0:56:0,169,562:0:2252:56	0/0:111,0:0:111:0,334,1157:0:4460:111	0/0:117,0:0:117:0,352,1490:0:4707:117	0/1:72,36:36:108:22,0,440:1450:2881:72	0/0:125,0:0:125:0,376,1296:0:5034:125	0/0:14,3:3:17:0,5,159:114:566:14	0/0:113,0:0:113:0,340,1273:0:4552:113	1/1:0,21:21:21:281,63,0:853:0:0	0/0:92,0:0:92:0,277,1100:0:3634:92	0/0:123,0:0:123:0,370,1464:0:4845:123	0/1:24,23:23:47:401,0,284:913:965:24	0/1:65,38:38:103:105,0,312:1536:2616:65	0/0:12,0:0:12:0,36,199:0:484:12	0/0:59,0:0:59:0,178,687:0:2356:59	0/0:82,0:0:82:0,247,937:0:3267:82	0/0:70,0:0:71:0,211,1143:0:2801:70	0/0:74,0:0:74:0,223,901:0:2967:74	0/0:96,0:0:96:0,289,1151:0:3842:96	0/0:56,0:0:56:0,169,598:0:2204:56	0/0:42,0:0:42:0,126,505:0:1710:42	0/0:39,0:0:39:0,117,471:0:1564:39	0/0:43,0:0:43:0,129,455:0:1710:43	0/1:71,26:26:97:15,0,389:1054:2805:71	0/0:262,0:0:262:0,789,2795:0:10347:262	0/0:166,0:0:166:0,500,1890:0:6643:166	0/1:54,28:28:82:55,0,356:1112:2156:54	0/0:42,0:0:42:0,126,415:0:1701:42	0/0:85,0:0:85:0,256,882:0:3406:85	0/0:57,0:0:57:0,172,534:0:2294:57	0/0:36,0:0:37:0,108,402:0:1452:36	0/0:10,0:0:10:0,30,75:0:378:10	0/0:26,0:0:26:0,78,672:0:1050:26	0/1:51,36:36:87:71,0,326:1455:2063:51	0/0:81,0:0:81:0,244,872:0:3243:81	0/0:202,0:0:202:0,608,2254:0:8063:202	0/0:52,0:0:52:0,157,520:0:2084:52	./.:.:.:.:.:.:.:.	0/1:21,18:18:39:118,0,111:716:799:21	0/1:17,28:28:45:149,0,18:1127:689:17	0/0:26,0:0:26:0,78,233:0:1058:26	0/0:43,0:0:43:0,129,556:0:1718:43	0/0:90,0:0:90:0,271,939:0:3643:90	0/0:77,0:0:77:0,232,909:0:3086:77	0/0:50,0:0:50:0,151,564:0:1992:50	0/0:46,0:0:46:0,138,541:0:1813:46	0/0:117,0:0:117:0,352,1251:0:4650:117	0/0:66,0:0:66:0,199,861:0:2624:66	0/0:159,0:0:159:0,479,1989:0:6399:159	0/0:21,0:0:21:0,63,192:0:836:21	0/0:112,0:0:112:0,337,1170:0:4460:112	1/1:0,40:40:40:726,120,0:1587:0:0	0/0:136,0:0:136:0,409,1457:0:5475:136	0/1:12,33:33:45:321,0,8:1283:488:12	0/0:97,0:0:98:0,292,1108:0:3820:97	0/0:58,0:0:58:0,175,685:0:2312:58	0/0:11,0:0:11:0,33,156:0:443:11	0/0:60,0:0:60:0,181,651:0:2382:60	0/0:44,0:0:44:0,132,456:0:1779:44	0/0:79,0:0:79:0,238,898:0:3143:79	0/0:22,0:0:22:0,66,242:0:890:22	0/0:34,0:0:34:0,102,360:0:1354:34	0/0:22,0:0:22:0,66,314:0:893:22	1/1:3,27:27:30:305,43,0:1099:119:3	0/1:6,13:13:19:138,0,5:510:246:6	0/1:14,22:22:36:159,0,35:882:552:14	0/0:61,0:0:61:0,184,658:0:2460:61	0/1:87,54:54:141:194,0,469:2158:3484:87	0/0:109,0:0:109:0,328,1143:0:4341:109	0/1:49,28:28:77:96,0,444:1123:1918:49	0/0:19,0:0:19:0,57,213:0:767:19	0/0:25,0:0:25:0,75,222:0:1009:25	0/0:110,0:0:110:0,331,1229:0:4331:110	0/0:12,0:0:12:0,36,144:0:492:12	0/0:30,0:0:30:0,90,799:0:1187:30
29284028	2586	29284028_2586	G	A	38146.8	.	AB=0.450527;ABP=116.027;AC=17;AF=0.0696163;AN=222;AO=3634;CIGAR=1X;DP=252759;DPB=111460;DPRA=0.987615;EPP=88.3897;EPPR=3090.91;GTI=29;LEN=1;MEANALT=1.00422;MQM=15.4064;MQMR=12.7307;NS=2112;NUMALT=1;ODDS=0.262481;PAIRED=0.790314;PAIREDR=0.854498;PAO=0;PQA=0;PQR=0;PRO=0;PROBE=Intergenic|RAPIDGENOMICS_3404_53539;QA=143146;QR=4143601;RO=103538;RPL=2206;RPP=364.694;RPPR=7971.34;RPR=1428;RUN=1;SAF=1770;SAP=8.29019;SAR=1864;SRF=49055;SRP=620.933;SRR=54483;TYPE=snp;technology.illumina=1	GT:AD:AO:DP:PL:QA:QR:RO	0/1:19,7:7:26:32,0,105:279:701:19	0/0:25,0:0:25:0,75,232:0:962:25	0/0:15,0:0:15:0,45,226:0:597:15	0/0:130,0:0:130:0,391,1318:0:5146:130	0/0:37,0:0:37:0,111,541:0:1462:37	0/0:120,0:0:120:0,361,1457:0:4795:120	0/0:17,0:0:17:0,51,418:0:688:17	0/0:26,0:0:26:0,78,449:0:980:26	0/0:89,0:0:89:0,268,1015:0:3577:89	1/1:0,120:120:120:1379,361,0:4784:0:0	0/0:23,0:0:23:0,69,287:0:907:23	0/0:68,0:0:68:0,205,624:0:2729:68	0/0:92,0:0:92:0,277,1044:0:3666:92	0/0:28,0:0:28:0,84,309:0:1081:28	0/0:134,0:0:134:0,403,1622:0:5299:134	0/0:201,0:0:201:0,605,2031:0:7993:201	0/0:26,0:0:26:0,78,638:0:1050:26	0/0:138,0:0:138:0,415,1443:0:5459:138	0/0:67,0:0:67:0,202,672:0:2722:67	0/0:81,0:0:81:0,244,961:0:3238:81	0/1:66,38:38:104:166,0,503:1527:2634:66	0/0:117,0:0:117:0,352,1190:0:4608:117	0/0:41,0:0:41:0,123,476:0:1624:41	0/0:153,0:0:153:0,461,1558:0:6092:153	0/0:28,0:0:28:0,84,324:0:1121:28	0/1:45,16:16:61:98,0,959:625:1773:45	0/0:100,0:0:100:0,301,1155:0:4011:100	0/1:68,62:62:130:323,0,314:2466:2732:68	0/0:180,0:0:180:0,542,2054:0:7160:180	0/0:109,0:0:109:0,328,1259:0:4347:109	1/1:0,28:28:28:298,84,0:1118:0:0	0/0:59,0:0:59:0,178,736:0:2348:59	0/0:240,1:1:241:0,715,2607:37:9636:240	0/0:18,0:0:18:0,54,250:0:730:18	0/0:46,0:0:46:0,138,659:0:1847:46	0/0:5,0:0:5:0,15,67:0:205:5	0/0:61,0:0:61:0,184,614:0:2475:61	0/0:83,0:0:83:0,250,765:0:3302:83	0/0:52,0:0:52:0,157,514:0:2124:52	0/0:85,0:0:85:0,256,887:0:3405:85	0/0:107,0:0:107:0,322,1351:0:4262:107	0/0:98,0:0:99:0,295,985:0:3911:98	0/0:131,0:0:131:0,394,1341:0:5261:131	0/0:17,0:0:17:0,51,251:0:680:17	0/0:121,0:0:121:0,364,1355:0:4853:121	0/0:23,0:0:23:0,69,297:0:895:23	0/0:90,0:0:90:0,271,1013:0:3616:90	0/1:54,56:56:110:300,0,401:2258:2099:54	0/0:43,0:0:43:0,129,847:0:1719:43	0/0:106,0:0:106:0,319,1071:0:4158:106	0/0:13,0:0:13:0,39,213:0:510:13	0/1:28,31:31:59:190,0,154:1240:1108:28	0/1:27,52:52:79:329,0,56:2050:1103:27	0/0:70,0:0:70:0,211,1126:0:2724:70	0/0:70,0:0:70:0,211,854:0:2795:70	0/0:102,0:0:102:0,307,1200:0:4072:102	0/0:49,0:0:49:0,148,499:0:1947:49	0/0:39,0:0:39:0,117,444:0:1570:39	0/1:28,12:12:40:36,0,210:484:1066:28	0/0:37,0:0:37:0,111,398:0:1505:37	0/0:98,0:0:98:0,295,981:0:3922:98	0/0:267,0:0:267:0,804,2876:0:10537:267	0/0:171,0:0:171:0,515,1953:0:6739:171	0/0:76,0:0:76:0,229,861:0:3027:76	0/1:17,25:25:42:81,0,42:981:660:17	0/0:79,0:0:79:0,238,821:0:3139:79	0/0:58,0:0:58:0,175,532:0:2268:58	0/0:38,0:0:38:0,114,398:0:1493:38	0/0:10,0:0:10:0,30,75:0:382:10	0/0:28,0:0:28:0,84,745:0:1118:28	0/0:87,0:0:87:0,262,938:0:3476:87	0/0:75,0:0:75:0,226,751:0:3046:75	0/0:204,0:0:204:0,614,2275:0:8175:204	0/0:50,0:0:50:0,151,493:0:2010:50	./.:.:.:.:.:.:.:.	0/0:37,0:0:37:0,111,431:0:1397:37	0/0:42,0:0:42:0,126,395:0:1678:42	0/0:27,0:0:27:0,81,245:0:1085:27	0/0:40,0:0:40:0,120,486:0:1562:40	0/0:81,0:0:81:0,244,814:0:3259:81	0/0:74,0:0:74:0,223,879:0:2985:74	0/0:49,0:0:49:0,148,552:0:1940:49	0/0:43,0:0:43:0,129,493:0:1734:43	0/1:67,41:41:108:119,0,420:1620:2706:67	0/0:51,0:0:51:0,154,608:0:2011:51	0/1:81,90:90:171:547,0,505:3536:3232:81	0/0:19,0:0:19:0,57,161:0:742:19	0/0:108,0:0:108:0,325,1076:0:4325:108	0/0:37,2:2:39:0,98,682:82:1472:37	0/0:140,0:0:140:0,421,1498:0:5581:140	0/0:34,13:13:47:0,9,366:520:1323:34	0/0:101,0:0:101:0,304,1136:0:3945:101	0/1:32,29:29:61:179,0,120:1109:1267:32	0/0:7,1:1:8:0,15,50:27:283:7	0/0:44,7:7:51:0,59,328:265:1782:44	0/0:34,8:8:42:0,49,276:328:1372:34	0/0:71,0:0:71:0,214,777:0:2850:71	0/0:21,0:0:21:0,63,231:0:827:21	0/0:37,0:0:37:0,111,374:0:1491:37	0/0:24,0:0:24:0,72,335:0:921:24	0/0:30,0:0:30:0,90,397:0:1199:30	0/0:19,0:0:19:0,57,256:0:779:19	0/0:34,14:14:48:0,1,326:540:1327:34	0/0:64,0:0:64:0,193,682:0:2554:64	0/0:154,0:0:154:0,464,1678:0:6182:154	0/0:98,0:0:98:0,295,1014:0:3932:98	0/0:68,0:0:68:0,205,893:0:2675:68	0/1:10,17:17:27:80,0,35:615:406:10	0/0:20,0:0:20:0,60,182:0:793:20	0/0:104,0:0:104:0,313,1173:0:4214:104	0/0:17,0:0:17:0,51,186:0:689:17	0/0:29,0:0:29:0,87,776:0:1171:29
29284028	2663	29284028_2663	A	G	40945.4	.	AB=0.481175;ABP=13.802;AC=24;AF=0.077709;AN=222;AO=2397;CIGAR=1X;DP=142586;DPB=59030;DPRA=0.971837;EPP=284.069;EPPR=911.161;GTI=67;LEN=1;MEANALT=1.00408;MQM=15.3513;MQMR=12.4819;NS=2112;NUMALT=1;ODDS=0.00756593;PAIRED=0.808928;PAIREDR=0.884991;PAO=0;PQA=0;PQR=0;PRO=0;PROBE=Intergenic|RAPIDGENOMICS_3404_53539;QA=93641;QR=2185959;RO=55874;RPL=1564;RPP=487.095;RPPR=28020.8;RPR=833;RUN=1;SAF=660;SAP=1053.8;SAR=1737;SRF=15890;SRP=22564.2;SRR=39984;TYPE=snp;technology.illumina=1	GT:AD:AO:DP:PL:QA:QR:RO	0/0:19,0:0:19:0,57,180:0:687:19	0/0:31,0:0:31:0,93,286:0:1220:31	0/0:14,0:0:14:0,42,206:0:540:14	0/0:44,0:0:44:0,132,572:0:1730:44	0/0:18,0:0:18:0,54,308:0:697:18	0/0:78,0:0:78:0,235,844:0:3055:78	0/0:6,0:0:6:0,18,142:0:224:6	0/0:4,0:0:4:0,12,33:0:164:4	0/0:61,0:0:61:0,184,770:0:2391:61	0/0:69,0:0:69:0,208,805:0:2675:69	0/0:10,0:0:10:0,30,150:0:401:10	0/0:33,0:0:33:0,99,282:0:1264:33	0/0:37,0:0:37:0,111,389:0:1406:37	0/0:14,0:0:14:0,42,146:0:566:14	0/0:84,0:0:84:0,253,941:0:3290:84	0/0:141,0:0:141:0,424,1383:0:5585:141	0/0:16,0:0:16:0,48,417:0:639:16	0/1:58,39:39:97:83,0,344:1555:2233:58	0/1:22,37:37:59:137,0,63:1464:868:22	0/0:43,0:0:43:0,129,498:0:1686:43	0/0:45,0:0:45:0,135,508:0:1773:45	0/0:73,0:0:73:0,220,719:0:2860:73	0/0:32,0:0:33:0,96,386:0:1250:32	0/0:84,0:0:84:0,253,842:0:3277:84	0/0:7,0:0:7:0,21,133:0:283:7	0/0:40,0:0:40:0,120,822:0:1542:40	0/0:50,0:0:50:0,151,552:0:2008:50	0/0:80,0:0:80:0,241,888:0:3197:80	0/0:107,0:0:107:0,322,1158:0:4262:107	0/0:45,0:0:45:0,135,524:0:1747:45	0/0:21,0:0:21:0,63,184:0:816:21	0/0:35,0:0:35:0,105,386:0:1360:35	0/0:138,0:0:138:0,415,1491:0:5366:138	0/0:6,0:0:6:0,18,69:0:242:6	0/0:26,0:0:26:0,78,283:0:1009:26	0/0:4,0:0:4:0,12,58:0:164:4	0/0:34,0:0:34:0,102,298:0:1326:34	0/0:55,0:0:55:0,166,493:0:2145:55	0/0:35,0:0:35:0,105,395:0:1353:35	0/0:52,0:0:52:0,157,604:0:2040:52	0/0:49,0:0:49:0,148,547:0:1902:49	0/1:32,16:16:48:54,0,202:626:1145:32	0/0:73,0:0:73:0,220,729:0:2800:73	0/1:2,3:3:5:33,0,0:123:78:2	0/0:59,0:0:59:0,178,622:0:2316:59	1/1:0,3:3:3:47,9,0:113:0:0	0/0:62,0:0:62:0,187,639:0:2396:62	0/0:54,0:0:54:0,163,609:0:2137:54	0/1:10,11:11:21:219,0,140:422:391:10	0/1:29,14:14:43:5,0,149:566:1167:29	0/0:3,0:0:3:0,9,40:0:123:3	0/0:47,0:0:47:0,141,537:0:1803:47	0/0:38,0:0:38:0,114,399:0:1456:38	0/0:55,0:0:55:0,166,758:0:2139:55	0/0:41,0:0:41:0,123,490:0:1572:41	0/0:55,0:0:55:0,166,676:0:2185:55	0/0:26,0:0:26:0,78,257:0:1012:26	0/0:19,0:0:19:0,57,221:0:730:19	0/0:27,0:0:27:0,81,273:0:1059:27	0/0:14,0:0:14:0,42,164:0:546:14	0/1:18,11:11:29:40,0,71:437:695:18	0/0:85,0:0:85:0,256,937:0:3335:85	0/0:88,0:0:88:0,265,1005:0:3445:88	0/1:26,12:12:39:34,0,143:461:1009:26	0/0:24,0:0:24:0,72,267:0:941:24	0/0:36,0:0:36:0,108,363:0:1431:36	0/0:32,0:0:32:0,96,313:0:1264:32	0/0:12,0:0:12:0,36,103:0:434:12	0/0:10,0:0:10:0,30,75:0:393:10	0/0:13,0:0:13:0,39,429:0:520:13	0/1:25,28:28:53:89,0,126:1136:997:25	0/0:48,0:0:48:0,144,484:0:1848:48	0/0:121,0:0:121:0,364,1338:0:4745:121	0/0:32,0:0:32:0,96,307:0:1226:32	./.:.:.:.:.:.:.:.	0/1:14,4:4:18:1,0,94:158:570:14	1/1:0,7:7:7:104,21,0:278:0:0	0/0:15,0:0:15:0,45,146:0:594:15	0/0:13,1:1:14:0,14,186:40:520:13	0/0:54,0:0:54:0,163,544:0:2159:54	0/0:59,0:0:59:0,178,653:0:2294:59	0/0:27,0:0:27:0,81,325:0:1067:27	0/0:26,0:0:26:0,78,334:0:987:26	0/0:39,0:0:39:0,117,403:0:1516:39	0/0:29,0:0:29:0,87,307:0:1146:29	0/0:89,0:0:89:0,268,936:0:3541:89	0/0:11,0:0:11:0,33,91:0:451:11	0/0:50,0:0:50:0,151,570:0:1943:50	1/1:0,24:24:24:434,72,0:975:0:0	0/0:96,0:0:96:0,289,990:0:3716:96	1/1:4,20:20:24:200,36,0:764:160:4	0/0:74,0:0:74:0,223,780:0:2909:74	0/0:59,0:0:59:0,178,655:0:2273:59	0/0:5,0:0:5:0,15,44:0:205:5	0/0:36,0:0:36:0,108,347:0:1378:36	0/0:19,0:0:19:0,57,197:0:717:19	0/0:61,0:0:61:0,184,689:0:2353:61	0/0:11,0:0:11:0,33,102:0:419:11	0/0:24,0:0:24:0,72,264:0:954:24	0/0:11,0:0:11:0,33,123:0:401:11	1/1:4,23:23:27:271,47,0:918:146:4	0/1:10,13:13:23:114,0,48:514:374:10	1/1:8,23:23:31:255,9,0:930:305:8	0/0:30,0:0:30:0,90,301:0:1113:30	0/1:57,50:50:107:271,0,267:1989:2231:57	0/0:73,0:0:73:0,220,737:0:2908:73	0/0:29,12:12:41:0,12,276:484:1099:29	0/0:31,0:0:31:0,93,269:0:1194:31	0/0:16,0:0:16:0,48,133:0:599:16	0/0:56,0:0:56:0,169,621:0:2169:56	0/0:9,0:0:9:0,27,119:0:356:9	0/0:17,0:0:17:0,51,493:0:658:17
29284028	2709	29284028_2709	A	G	23283.5	.	AB=0.472222;ABP=21.1059;AC=15;AF=0.0904585;AN=220;AO=1754;CIGAR=1X;DP=92473;DPB=33604;DPRA=0.861791;EPP=41.3589;EPPR=3326.93;GTI=161;LEN=1;MEANALT=1;MQM=13.8084;MQMR=12.2833;NS=2112;NUMALT=1;ODDS=0.0121312;PAIRED=0.858609;PAIREDR=0.913467;PAO=0;PQA=0;PQR=0;PRO=0;PROBE=Intergenic|RAPIDGENOMICS_3404_53539;QA=68840;QR=1167012;RO=30208;RPL=1110;RPP=271.852;RPPR=11568;RPR=644;RUN=1;SAF=149;SAP=2627.52;SAR=1605;SRF=2990;SRP=42198.6;SRR=27218;TYPE=snp;technology.illumina=1	GT:AD:AO:DP:PL:QA:QR:RO	0/0:20,0:0:20:0,60,186:0:768:20	0/0:12,0:0:12:0,36,143:0:465:12	0/0:14,0:0:14:0,42,211:0:497:14	0/0:25,0:0:25:0,75,270:0:925:25	0/1:4,8:8:12:104,0,20:311:156:4	0/0:54,0:0:54:0,163,546:0:2088:54	0/0:6,0:0:6:0,18,174:0:229:6	0/0:1,0:0:1:0,3,8:0:37:1	0/0:31,0:0:31:0,93,397:0:1178:31	0/0:42,0:0:42:0,126,429:0:1546:42	0/0:8,0:0:8:0,24,93:0:305:8	0/1:3,5:5:8:19,0,4:205:119:3	0/0:14,0:0:14:0,42,133:0:544:14	0/1:2,3:3:5:9,0,12:119:82:2	0/0:61,0:0:61:0,184,588:0:2399:61	0/0:73,0:0:73:0,220,709:0:2861:73	0/0:11,0:0:11:0,33,287:0:397:11	0/0:57,0:0:57:0,172,564:0:2173:57	0/1:15,8:8:23:19,0,67:310:575:15	0/0:15,6:6:21:0,6,191:238:572:15	0/0:28,1:1:29:0,77,262:22:1106:28	0/0:43,0:0:43:0,129,443:0:1659:43	0/0:22,0:0:22:0,66,257:0:863:22	0/0:33,0:0:33:0,99,304:0:1249:33	0/0:5,0:0:5:0,15,104:0:193:5	0/0:38,0:0:38:0,114,651:0:1493:38	0/0:26,0:0:26:0,78,250:0:1008:26	0/0:45,0:0:45:0,135,498:0:1793:45	0/0:50,0:0:50:0,151,579:0:1895:50	0/0:38,0:0:38:0,114,408:0:1423:38	0/0:14,0:0:14:0,42,116:0:566:14	0/0:14,0:0:14:0,42,130:0:516:14	0/0:79,0:0:79:0,238,924:0:3080:79	0/0:2,0:0:2:0,6,16:0:73:2	0/0:9,0:0:9:0,27,96:0:361:9	0/0:3,0:0:3:0,9,28:0:123:3	0/0:13,0:0:13:0,39,122:0:513:13	0/0:20,0:0:20:0,60,197:0:785:20	0/0:25,0:0:25:0,75,354:0:946:25	0/1:9,19:19:28:147,0,39:771:346:9	0/0:26,0:0:26:0,78,245:0:1001:26	0/0:21,0:0:21:0,63,271:0:810:21	0/0:39,0:0:39:0,117,398:0:1500:39	0/0:2,0:0:2:0,6,19:0:73:2	0/0:44,0:0:44:0,132,432:0:1693:44	0/0:3,0:0:3:0,9,49:0:119:3	0/0:38,0:0:38:0,114,339:0:1449:38	0/0:44,0:0:44:0,132,453:0:1737:44	0/0:14,0:0:15:0,42,309:0:491:14	0/0:23,0:0:23:0,69,236:0:930:23	0/0:1,0:0:1:0,3,17:0:41:1	0/0:24,0:0:24:0,72,260:0:937:24	0/0:22,0:0:22:0,66,180:0:813:22	0/1:14,15:15:29:82,0,58:574:543:14	0/0:17,7:7:24:0,6,123:274:657:17	0/0:47,0:0:47:0,141,539:0:1871:47	0/0:24,0:0:24:0,72,203:0:879:24	0/0:6,0:0:6:0,18,79:0:246:6	0/0:16,0:0:16:0,48,156:0:625:16	0/0:13,0:0:13:0,39,158:0:494:13	0/0:11,0:0:11:0,33,110:0:416:11	0/0:33,0:0:33:0,99,385:0:1323:33	0/1:27,19:19:46:57,0,190:734:1055:27	0/0:24,0:0:24:0,72,244:0:960:24	0/0:15,0:0:15:0,45,152:0:557:15	0/0:28,0:0:28:0,84,286:0:1095:28	0/0:8,0:0:8:0,24,92:0:282:8	0/0:5,2:2:7:0,4,28:78:183:5	./.:.:.:.:.:.:.:.	0/0:7,0:0:7:0,21,244:0:271:7	0/0:25,0:0:25:0,75,281:0:947:25	0/0:26,0:0:26:0,78,273:0:992:26	0/0:62,0:0:62:0,187,651:0:2393:62	0/0:25,0:0:25:0,75,235:0:969:25	./.:.:.:.:.:.:.:.	0/0:14,0:0:14:0,42,149:0:547:14	0/0:6,0:0:6:0,18,77:0:238:6	0/0:14,0:0:14:0,42,137:0:556:14	0/1:7,3:3:10:28,0,102:123:283:7	0/0:36,0:0:36:0,108,359:0:1424:36	1/1:0,26:26:26:297,78,0:1054:0:0	0/0:14,0:0:14:0,42,129:0:539:14	0/0:17,0:0:17:0,51,209:0:675:17	1/1:8,21:21:29:161,20,0:815:301:8	0/0:13,0:0:13:0,39,140:0:499:13	0/0:42,0:0:42:0,126,476:0:1653:42	0/0:9,0:0:9:0,27,74:0:350:9	1/1:1,17:17:18:171,44,0:661:37:1	0/0:16,0:0:16:0,48,229:0:614:16	0/0:45,0:0:45:0,135,437:0:1728:45	0/0:17,0:0:17:0,51,170:0:667:17	0/0:50,0:0:50:0,151,524:0:1944:50	0/0:27,0:0:27:0,81,270:0:1049:27	0/0:5,0:0:5:0,15,44:0:201:5	0/1:7,9:9:16:46,0,27:333:264:7	0/0:16,0:0:16:0,48,153:0:627:16	0/0:33,0:0:33:0,99,346:0:1301:33	0/0:11,0:0:11:0,33,91:0:420:11	0/0:11,0:0:11:0,33,94:0:438:11	0/0:14,0:0:14:0,42,149:0:540:14	0/0:21,0:0:21:0,63,369:0:775:21	0/0:12,0:0:12:0,36,145:0:457:12	0/0:31,0:0:31:0,93,441:0:1245:31	0/0:16,0:0:16:0,48,165:0:640:16	0/0:48,0:0:48:0,144,635:0:1892:48	0/0:29,0:0:29:0,87,290:0:1115:29	0/0:32,0:0:32:0,96,322:0:1276:32	0/0:31,0:0:31:0,93,291:0:1220:31	0/0:5,0:0:5:0,15,43:0:183:5	0/0:29,0:0:29:0,87,327:0:1123:29	0/0:5,0:0:5:0,15,44:0:193:5	0/0:9,0:0:9:0,27,257:0:328:9
293114653	4428	293114653_4428	C	T	70188	.	AB=0.447921;ABP=234.163;AC=41;AF=0.152322;AN=224;AO=6472;CIGAR=1X;DP=191488;DPB=81913;DPRA=0.901638;EPP=80.3136;EPPR=660.918;GTI=73;LEN=1;MEANALT=1.01744;MQM=12.968;MQMR=11.7157;NS=2112;NUMALT=1;ODDS=0.0311367;PAIRED=0.85275;PAIREDR=0.861311;PAO=0;PQA=0;PQR=0;PRO=0;PROBE=SNP|RAPIDGENOMICS_3404_34480||SNP|RAPIDGENOMICS_3404_34481||SNP|RAPIDGENOMICS_3404_34482||SNP|RAPIDGENOMICS_3404_34483||SNP|RAPIDGENOMICS_3404_34484||SNP|RAPIDGENOMICS_3404_34485||SNP|RAPIDGENOMICS_3404_34486;QA=252837;QR=2648762;RO=66451;RPL=3677;RPP=264.018;RPPR=3309.46;RPR=2795;RUN=1;SAF=2519;SAP=692.955;SAR=3953;SRF=29095;SRP=2233.08;SRR=37356;TYPE=snp;technology.illumina=1	GT:AD:AO:DP:PL:QA:QR:RO	0/0:27,0:0:27:0,81,300:0:1080:27	0/1:13,3:3:16:6,0,55:123:529:13	0/0:18,0:0:18:0,54,156:0:734:18	0/1:63,46:46:109:101,0,245:1857:2507:63	0/1:11,3:3:14:14,0,66:123:411:11	0/0:69,0:0:69:0,208,692:0:2769:69	0/0:10,0:0:10:0,30,223:0:410:10	0/0:47,0:0:47:0,141,568:0:1909:47	0/0:52,0:0:52:0,157,486:0:2071:52	0/0:67,0:0:67:0,202,727:0:2654:67	0/0:16,0:0:16:0,48,159:0:652:16	0/0:113,0:0:113:0,340,1217:0:4397:113	0/0:61,0:0:61:0,184,621:0:2472:61	0/0:7,2:2:9:0,11,102:82:269:7	0/0:80,0:0:80:0,241,712:0:3204:80	0/0:129,0:0:130:0,388,1405:0:5167:129	0/1:23,9:9:32:30,0,551:363:891:23	0/0:136,0:0:136:0,409,1474:0:5420:136	0/0:118,0:0:118:0,355,1204:0:4743:118	0/0:68,0:0:68:0,205,659:0:2694:68	0/1:39,33:33:72:111,0,234:1340:1542:39	0/1:42,34:34:76:125,0,170:1346:1664:42	0/1:13,12:12:25:50,0,26:452:520:13	0/0:108,0:0:108:0,325,1214:0:4312:108	0/0:25,0:0:25:0,75,284:0:1008:25	0/0:52,0:0:52:0,157,1275:0:2071:52	0/1:49,26:26:75:47,0,304:1041:1946:49	0/0:107,0:0:107:0,322,1182:0:4327:107	0/0:124,0:0:124:0,373,1299:0:4988:124	0/0:63,0:0:63:0,190,776:0:2517:63	0/0:32,4:4:36:0,79,241:162:1295:32	0/0:48,0:0:48:0,144,502:0:1927:48	0/1:52,71:71:123:361,0,181:2848:2093:52	0/1:18,12:12:30:51,0,75:481:675:18	0/1:19,22:22:41:149,0,64:824:770:19	0/1:20,9:9:29:7,0,96:348:820:20	0/0:70,0:0:70:0,211,629:0:2794:70	0/0:47,0:0:47:0,141,515:0:1882:47	0/0:33,0:0:33:0,99,413:0:1286:33	0/1:33,23:23:56:61,0,196:905:1298:33	0/0:32,0:0:32:0,96,297:0:1299:32	0/1:48,31:31:79:49,0,269:1250:1937:48	0/1:44,37:37:81:121,0,161:1447:1770:44	0/0:22,0:0:22:0,66,208:0:893:22	0/1:38,20:20:58:62,0,375:793:1509:38	0/0:43,0:0:43:0,129,448:0:1697:43	0/1:45,50:50:95:283,0,143:2021:1791:45	0/0:76,0:0:76:0,229,776:0:3013:76	0/0:41,0:0:41:0,123,869:0:1615:41	0/0:58,0:0:58:0,175,583:0:2314:58	0/0:5,0:0:5:0,15,44:0:205:5	0/0:62,0:0:62:0,187,670:0:2430:62	0/0:83,0:0:83:0,250,705:0:3349:83	0/0:49,17:17:66:0,7,451:638:1926:49	0/0:59,22:22:81:0,29,347:875:2362:59	0/0:74,0:0:74:0,223,658:0:2985:74	1/1:0,33:33:33:434,99,0:1307:0:0	0/1:14,15:15:29:30,0,29:576:523:14	0/0:29,0:0:29:0,87,368:0:1114:29	0/0:16,0:0:16:0,48,157:0:637:16	0/0:46,0:0:46:0,138,666:0:1823:46	0/0:194,0:0:196:0,584,1931:0:7712:194	0/0:90,0:0:90:0,271,1076:0:3614:90	0/0:50,0:0:50:0,151,534:0:1934:50	0/0:24,0:0:24:0,72,304:0:963:24	1/1:0,26:26:26:277,78,0:1017:0:0	1/1:0,21:21:21:241,63,0:822:0:0	0/0:56,0:0:56:0,169,573:0:2242:56	0/0:9,0:0:9:0,27,95:0:365:9	0/0:25,0:0:25:0,75,563:0:1012:25	0/1:22,13:13:35:116,0,173:489:894:22	0/1:31,19:19:50:69,0,205:748:1254:31	0/0:119,0:0:119:0,358,1248:0:4728:119	1/1:12,27:27:39:168,19,0:1070:475:12	0/0:19,0:0:19:0,57,275:0:779:19	1/1:4,21:21:25:125,31,0:807:160:4	0/0:46,0:0:46:0,138,471:0:1803:46	0/0:22,0:0:22:0,66,233:0:871:22	0/0:35,0:0:35:0,105,452:0:1365:35	0/0:49,0:0:49:0,148,506:0:1939:49	0/0:187,0:0:187:0,563,1811:0:7416:187	1/1:1,34:34:35:319,96,0:1353:41:1	0/0:41,0:0:41:0,123,448:0:1647:41	0/0:71,0:0:71:0,214,696:0:2849:71	0/0:67,0:0:67:0,202,772:0:2705:67	0/0:114,0:0:114:0,343,1199:0:4563:114	0/1:14,8:8:22:9,0,218:310:543:14	0/0:109,0:0:109:0,328,1099:0:4281:109	0/0:27,0:0:27:0,81,418:0:1072:27	0/0:101,0:0:101:0,304,1118:0:4090:101	0/0:33,0:0:36:0,99,336:0:1334:33	0/0:27,0:0:27:0,81,294:0:1098:27	0/0:91,0:0:91:0,274,916:0:3662:91	0/0:6,2:2:8:0,11,63:70:246:6	0/0:48,0:0:48:0,144,417:0:1946:48	0/1:10,7:7:17:5,0,46:285:389:10	1/1:0,101:101:101:1169,304,0:4002:0:0	0/0:21,0:0:21:0,63,252:0:821:21	0/0:22,0:0:22:0,66,216:0:894:22	0/1:20,24:24:44:109,0,92:950:785:20	0/0:25,0:0:25:0,75,284:0:1012:25	0/1:8,17:17:25:84,0,5:664:319:8	0/0:34,0:0:34:0,102,477:0:1322:34	0/0:69,0:0:69:0,208,673:0:2733:69	0/0:75,0:0:75:0,226,769:0:2983:75	0/0:102,0:0:102:0,307,1025:0:4054:102	0/0:88,0:0:88:0,265,897:0:3558:88	0/0:48,0:0:48:0,144,462:0:1919:48	0/0:39,0:0:39:0,117,458:0:1564:39	0/0:76,0:0:76:0,229,771:0:3045:76	1/1:0,13:13:13:160,39,0:516:0:0	0/1:22,5:5:27:29,0,448:194:815:22
293114653	4429	293114653_4429	A	G	70545.6	.	AB=0.444602;ABP=266.216;AC=41;AF=0.151703;AN=224;AO=6481;CIGAR=1X;DP=193043;DPB=82476;DPRA=0.903476;EPP=80.5283;EPPR=726.618;GTI=75;LEN=1;MEANALT=1.00573;MQM=12.9815;MQMR=11.7304;NS=2112;NUMALT=1;ODDS=0.00552415;PAIRED=0.852492;PAIREDR=0.860648;PAO=0;PQA=0;PQR=0;PRO=0;PROBE=SNP|RAPIDGENOMICS_3404_34480||SNP|RAPIDGENOMICS_3404_34481||SNP|RAPIDGENOMICS_3404_34482||SNP|RAPIDGENOMICS_3404_34483||SNP|RAPIDGENOMICS_3404_34484||SNP|RAPIDGENOMICS_3404_34485||SNP|RAPIDGENOMICS_3404_34486;QA=253115;QR=2687173;RO=67082;RPL=3651;RPP=228.849;RPPR=2935.52;RPR=2830;RUN=1;SAF=2525;SAP=689.117;SAR=3956;SRF=29411;SRP=2211.57;SRR=37671;TYPE=snp;technology.illumina=1	GT:AD:AO:DP:PL:QA:QR:RO	0/0:27,0:0:27:0,81,300:0:1086:27	0/1:13,3:3:16:6,0,55:123:525:13	0/0:18,0:0:18:0,54,156:0:725:18	0/1:63,46:46:109:101,0,245:1857:2549:63	0/1:11,3:3:14:14,0,66:123:424:11	0/0:69,0:0:69:0,208,685:0:2798:69	0/0:10,0:0:10:0,30,223:0:406:10	0/0:47,0:0:47:0,141,568:0:1910:47	0/0:53,0:0:53:0,160,492:0:2106:53	0/0:67,0:0:67:0,202,736:0:2691:67	0/0:16,0:0:16:0,48,158:0:648:16	0/0:113,0:0:113:0,340,1223:0:4481:113	0/0:62,0:0:62:0,187,652:0:2510:62	0/0:8,2:2:10:0,14,106:82:293:8	0/0:81,0:0:81:0,244,720:0:3233:81	0/0:129,0:0:129:0,388,1397:0:5177:129	0/1:23,10:10:33:64,0,549:404:896:23	0/0:137,0:0:137:0,412,1495:0:5464:137	0/0:118,0:0:118:0,355,1204:0:4766:118	0/0:68,0:0:68:0,205,657:0:2710:68	0/1:38,33:33:71:114,0,230:1340:1520:38	0/1:42,34:34:76:125,0,169:1346:1674:42	0/1:13,12:12:25:50,0,26:452:533:13	0/0:109,0:0:109:0,328,1237:0:4381:109	0/0:26,0:0:26:0,78,285:0:1054:26	0/0:56,0:0:56:0,169,1375:0:2184:56	0/1:44,26:26:70:63,0,252:1041:1768:44	0/0:103,0:0:103:0,310,1148:0:4157:103	0/0:124,0:0:124:0,373,1297:0:4994:124	0/0:62,0:0:62:0,187,757:0:2501:62	0/0:32,4:4:36:0,79,241:162:1286:32	0/0:47,0:0:47:0,141,493:0:1896:47	0/1:52,71:71:123:361,0,173:2848:2092:52	0/1:17,12:12:29:54,0,70:481:680:17	0/1:19,22:22:41:149,0,68:824:775:19	0/1:20,9:9:29:7,0,96:348:816:20	0/0:72,0:0:72:0,217,656:0:2863:72	0/0:47,0:0:47:0,141,514:0:1902:47	0/0:33,0:0:33:0,99,410:0:1327:33	0/1:32,23:23:55:64,0,192:905:1295:32	0/0:32,0:0:32:0,96,294:0:1285:32	0/1:48,31:31:79:49,0,269:1250:1934:48	0/1:44,37:37:81:121,0,168:1447:1781:44	0/0:22,0:0:22:0,66,208:0:885:22	0/1:38,20:20:58:62,0,378:793:1519:38	0/0:44,0:0:44:0,132,459:0:1769:44	0/1:44,50:50:94:286,0,133:2021:1788:44	0/0:74,0:0:74:0,223,766:0:2982:74	0/0:42,0:0:42:0,126,896:0:1650:42	0/0:59,0:0:59:0,178,588:0:2309:59	0/0:5,0:0:5:0,15,44:0:205:5	0/0:62,0:0:62:0,187,680:0:2486:62	0/0:83,0:0:83:0,250,705:0:3343:83	0/0:49,17:17:66:0,7,453:638:1937:49	0/0:62,22:22:84:0,38,370:875:2467:62	0/0:74,0:0:74:0,223,660:0:2961:74	1/1:0,33:33:33:434,99,0:1307:0:0	0/1:15,15:15:30:27,0,50:576:588:15	0/0:29,0:0:29:0,87,379:0:1164:29	0/0:16,0:0:16:0,48,157:0:642:16	0/0:46,0:0:46:0,138,664:0:1829:46	0/0:207,0:0:207:0,623,2052:0:8256:207	0/0:94,0:0:94:0,283,1115:0:3806:94	0/0:50,0:0:50:0,151,536:0:1948:50	0/0:24,0:0:24:0,72,301:0:967:24	1/1:0,26:26:26:277,78,0:1017:0:0	1/1:0,21:21:21:241,63,0:822:0:0	0/0:56,0:0:56:0,169,575:0:2275:56	0/0:9,0:0:9:0,27,96:0:369:9	0/0:26,0:0:26:0,78,596:0:1050:26	0/1:22,13:13:35:116,0,173:489:883:22	0/1:31,19:19:50:69,0,204:748:1263:31	0/0:117,0:0:117:0,352,1233:0:4701:117	1/1:13,27:27:40:159,14,0:1070:491:13	0/0:19,0:0:19:0,57,275:0:779:19	1/1:4,21:21:25:125,31,0:807:164:4	0/0:46,0:0:46:0,138,471:0:1847:46	0/0:22,0:0:22:0,66,234:0:886:22	0/0:35,0:0:35:0,105,452:0:1389:35	0/0:49,0:0:49:0,148,506:0:1952:49	0/0:190,0:0:190:0,572,1844:0:7543:190	1/1:1,34:34:35:319,96,0:1353:41:1	0/0:40,0:0:40:0,120,440:0:1609:40	0/0:78,0:0:78:0,235,762:0:3097:78	0/0:67,0:0:67:0,202,771:0:2694:67	0/0:112,0:0:112:0,337,1174:0:4489:112	0/1:14,8:8:22:9,0,219:310:562:14	0/0:111,0:0:111:0,334,1116:0:4452:111	0/0:27,0:0:27:0,81,418:0:1090:27	0/0:99,0:0:99:0,298,1101:0:4035:99	0/0:36,0:0:36:0,108,366:0:1439:36	0/0:27,0:0:27:0,81,294:0:1099:27	0/0:95,0:0:95:0,286,943:0:3811:95	0/0:6,2:2:8:0,11,63:70:242:6	0/0:48,0:0:48:0,144,417:0:1939:48	0/1:8,7:7:15:11,0,36:285:324:8	1/1:0,101:101:101:1169,304,0:4002:0:0	0/0:21,0:0:21:0,63,251:0:844:21	0/0:22,0:0:22:0,66,216:0:898:22	0/1:20,24:24:44:109,0,102:950:820:20	0/0:26,0:0:26:0,78,293:0:1048:26	0/1:8,17:17:25:84,0,5:664:315:8	0/0:34,0:0:34:0,102,480:0:1350:34	0/0:70,0:0:70:0,211,678:0:2765:70	0/0:75,0:0:75:0,226,781:0:3001:75	0/0:102,0:0:102:0,307,1031:0:4119:102	0/0:90,0:0:90:0,271,931:0:3607:90	0/0:48,0:0:48:0,144,462:0:1926:48	0/0:40,0:0:40:0,120,483:0:1596:40	0/0:79,0:0:79:0,238,797:0:3198:79	1/1:0,13:13:13:160,39,0:516:0:0	0/1:21,5:5:26:32,0,448:194:817:21
293114653	4479	293114653_4479	A	C	75926.8	.	AB=0.453424;ABP=187.89;AC=40;AF=0.157895;AN=224;AO=6515;CIGAR=1X;DP=186870;DPB=80438;DPRA=0.924487;EPP=1091.33;EPPR=4422.73;GTI=78;LEN=1;MEANALT=1.00194;MQM=13.1957;MQMR=11.8525;NS=2112;NUMALT=1;ODDS=0.0130435;PAIRED=0.846508;PAIREDR=0.869176;PAO=0;PQA=0;PQR=0;PRO=0;PROBE=SNP|RAPIDGENOMICS_3404_34480||SNP|RAPIDGENOMICS_3404_34481||SNP|RAPIDGENOMICS_3404_34482||SNP|RAPIDGENOMICS_3404_34483||SNP|RAPIDGENOMICS_3404_34484||SNP|RAPIDGENOMICS_3404_34485||SNP|RAPIDGENOMICS_3404_34486;QA=256610;QR=2572732;RO=64728;RPL=2954;RPP=125.816;RPPR=2907.04;RPR=3561;RUN=1;SAF=3550;SAP=117.075;SAR=2965;SRF=35077;SRP=990.703;SRR=29651;TYPE=snp;technology.illumina=1	GT:AD:AO:DP:PL:QA:QR:RO	0/0:27,0:0:27:0,81,248:0:1080:27	0/0:21,2:2:23:0,28,129:82:831:21	0/0:24,0:0:24:0,72,210:0:935:24	0/1:60,49:49:109:229,0,236:1949:2411:60	0/1:10,3:3:13:17,0,88:119:410:10	0/0:58,0:0:58:0,175,611:0:2316:58	0/0:7,0:0:7:0,21,172:0:283:7	0/0:52,0:0:52:0,157,601:0:2105:52	0/0:59,0:0:59:0,178,620:0:2344:59	0/0:79,0:0:79:0,238,889:0:3156:79	0/0:15,0:0:15:0,45,152:0:596:15	0/0:117,0:0:117:0,352,1313:0:4663:117	0/0:58,0:0:58:0,175,603:0:2335:58	0/0:7,0:0:7:0,21,88:0:261:7	0/0:81,0:0:81:0,244,800:0:3194:81	0/0:122,0:0:122:0,367,1333:0:4870:122	0/1:21,6:6:27:48,0,472:242:812:21	0/0:129,0:0:129:0,388,1355:0:5094:129	0/0:98,0:0:98:0,295,985:0:3918:98	0/0:66,0:0:66:0,199,731:0:2575:66	0/1:51,38:38:89:125,0,279:1541:1993:51	0/1:47,53:53:100:216,0,135:2132:1858:47	0/1:13,17:17:30:77,0,35:666:533:13	0/0:104,0:0:105:0,313,1214:0:4182:104	0/0:22,0:0:22:0,66,235:0:889:22	0/0:54,0:0:54:0,163,1226:0:2100:54	0/1:50,28:28:78:19,0,245:1134:2018:50	0/0:99,0:0:99:0,298,1145:0:3973:99	0/0:121,0:0:121:0,364,1321:0:4818:121	0/0:64,0:0:64:0,193,747:0:2569:64	0/0:22,9:9:31:0,23,132:338:889:22	0/0:52,0:0:52:0,157,535:0:2053:52	0/1:51,77:77:128:401,0,157:3044:2052:51	0/1:15,14:14:29:72,0,58:561:589:15	0/1:20,32:32:52:229,0,47:1261:794:20	0/1:17,10:10:27:22,0,60:382:688:17	0/0:61,0:0:61:0,184,567:0:2478:61	0/0:49,0:0:49:0,148,523:0:1957:49	0/0:27,0:0:27:0,81,389:0:1086:27	0/1:39,21:21:60:37,0,281:834:1553:39	0/0:54,0:0:54:0,163,704:0:2150:54	0/0:40,22:22:62:0,2,277:898:1621:40	0/0:60,24:24:84:0,30,347:962:2376:60	0/0:20,0:0:20:0,60,179:0:790:20	0/1:30,20:20:50:78,0,228:780:1194:30	0/0:27,0:0:27:0,81,292:0:1095:27	0/1:42,47:47:89:293,0,134:1908:1688:42	0/0:71,0:0:71:0,214,714:0:2797:71	0/0:41,0:0:41:0,123,761:0:1592:41	0/0:43,0:0:43:0,129,406:0:1706:43	0/0:6,0:0:6:0,18,55:0:246:6	0/0:65,0:0:65:0,196,646:0:2578:65	0/0:78,0:0:78:0,235,700:0:3105:78	0/1:43,21:21:64:65,0,360:839:1685:43	0/0:53,13:13:66:0,84,379:520:2134:53	0/0:63,0:0:63:0,190,633:0:2494:63	1/1:0,39:39:39:510,117,0:1573:0:0	0/1:21,23:23:44:75,0,84:899:826:21	0/0:21,0:0:21:0,63,247:0:775:21	0/0:18,0:0:18:0,54,186:0:734:18	0/0:46,0:0:46:0,138,698:0:1812:46	0/0:196,0:0:196:0,590,2035:0:7907:196	0/0:99,0:0:99:0,298,1141:0:3944:99	0/0:72,0:0:72:0,217,745:0:2895:72	0/0:22,0:0:22:0,66,287:0:877:22	1/1:0,26:26:26:298,78,0:1016:0:0	1/1:0,29:29:29:367,87,0:1149:0:0	0/0:45,0:0:45:0,135,500:0:1806:45	0/0:12,0:0:12:0,36,95:0:488:12	0/0:26,0:0:26:0,78,542:0:1008:26	0/1:21,8:8:29:3,0,216:320:840:21	0/1:39,17:17:56:43,0,248:672:1537:39	0/0:107,0:0:107:0,322,1219:0:4217:107	1/1:13,32:32:45:205,7,0:1279:520:13	0/0:15,0:0:15:0,45,244:0:611:15	1/1:6,18:18:24:104,6,0:716:223:6	0/0:50,0:0:50:0,151,541:0:1950:50	0/0:19,0:0:19:0,57,190:0:775:19	0/0:33,0:0:33:0,99,444:0:1310:33	0/0:53,0:0:53:0,160,582:0:2161:53	0/0:175,0:0:175:0,527,1642:0:7034:175	1/1:1,41:41:42:378,117,0:1673:41:1	0/0:41,0:0:41:0,123,461:0:1634:41	0/0:56,0:0:56:0,169,500:0:2249:56	0/0:50,0:0:50:0,151,588:0:1998:50	0/0:97,0:0:97:0,292,1093:0:3878:97	1/1:5,13:13:18:90,13,0:533:196:5	0/0:116,0:0:116:0,349,1255:0:4545:116	0/0:28,0:0:28:0,84,357:0:1093:28	0/0:107,0:0:107:0,322,1207:0:4268:107	0/0:36,0:0:36:0,108,319:0:1444:36	0/0:31,0:0:31:0,93,391:0:1259:31	0/0:72,0:0:72:0,217,789:0:2869:72	0/0:7,0:0:7:0,21,88:0:283:7	0/0:42,0:0:42:0,126,359:0:1695:42	0/1:8,12:12:20:34,0,6:484:314:8	1/1:0,103:103:103:1101,310,0:4100:0:0	0/0:16,0:0:16:0,48,145:0:633:16	0/0:24,0:0:24:0,72,269:0:967:24	0/1:24,22:22:46:89,0,172:875:968:24	0/0:30,0:0:30:0,90,395:0:1189:30	0/1:7,15:15:22:71,0,4:611:287:7	0/0:32,0:0:32:0,96,472:0:1277:32	0/0:58,0:0:58:0,175,554:0:2298:58	0/0:88,0:0:88:0,265,887:0:3476:88	0/0:101,0:0:101:0,304,1075:0:4025:101	0/0:87,0:0:87:0,262,936:0:3494:87	0/0:42,0:0:42:0,126,426:0:1678:42	0/0:52,0:0:52:0,157,600:0:2072:52	0/0:79,0:0:79:0,238,783:0:3196:79	1/1:0,35:35:35:374,105,0:1399:0:0	0/1:25,5:5:30:36,0,558:187:977:25
293114653	4510	293114653_4510	T	G	66877	.	AB=0.464467;ABP=93.7492;AC=39;AF=0.155728;AN=224;AO=5895;CIGAR=1X;DP=164900;DPB=69600;DPRA=0.940776;EPP=1513.51;EPPR=9154.92;GTI=103;LEN=1;MEANALT=1.00578;MQM=13.2863;MQMR=11.9056;NS=2112;NUMALT=1;ODDS=0.0171116;PAIRED=0.846819;PAIREDR=0.877713;PAO=0;PQA=0;PQR=0;PRO=0;PROBE=SNP|RAPIDGENOMICS_3404_34480||SNP|RAPIDGENOMICS_3404_34481||SNP|RAPIDGENOMICS_3404_34482||SNP|RAPIDGENOMICS_3404_34483||SNP|RAPIDGENOMICS_3404_34484||SNP|RAPIDGENOMICS_3404_34485||SNP|RAPIDGENOMICS_3404_34486;QA=231537;QR=2209907;RO=55746;RPL=2285;RPP=649.709;RPPR=11033.8;RPR=3610;RUN=1;SAF=3718;SAP=877.744;SAR=2177;SRF=34556;SRP=6961.96;SRR=21190;TYPE=snp;technology.illumina=1	GT:AD:AO:DP:PL:QA:QR:RO	0/0:22,0:0:22:0,66,207:0:893:22	0/0:21,1:1:22:0,52,156:41:853:21	0/0:20,0:0:20:0,60,184:0:820:20	0/1:54,38:38:92:162,0,267:1545:2158:54	0/1:10,3:3:13:17,0,84:119:402:10	0/0:41,0:0:41:0,123,451:0:1624:41	0/0:6,0:0:6:0,18,127:0:233:6	0/0:36,0:0:36:0,108,448:0:1436:36	0/0:52,0:0:52:0,157,547:0:2048:52	0/0:74,0:0:74:0,223,781:0:2974:74	0/0:17,0:0:17:0,51,167:0:669:17	0/0:92,0:0:92:0,277,1020:0:3688:92	0/0:41,0:0:41:0,123,390:0:1644:41	0/0:7,0:0:7:0,21,88:0:274:7	0/0:69,0:0:69:0,208,679:0:2696:69	0/0:102,0:0:103:0,307,1137:0:4054:102	0/1:17,6:6:23:33,0,333:218:648:17	0/0:111,0:0:111:0,334,1164:0:4416:111	0/0:66,0:0:66:0,199,697:0:2504:66	0/0:45,0:0:45:0,135,517:0:1693:45	0/1:62,28:28:90:7,0,469:1108:2414:62	0/1:45,52:52:97:212,0,123:2074:1791:45	0/1:11,18:18:29:90,0,29:738:451:11	0/0:114,0:0:114:0,343,1397:0:4537:114	0/0:18,0:0:18:0,54,179:0:707:18	0/0:42,0:0:42:0,126,869:0:1657:42	0/1:46,25:25:71:13,0,243:993:1865:46	0/0:99,0:0:99:0,298,1093:0:3947:99	0/0:115,0:0:116:0,346,1243:0:4636:115	0/0:58,0:0:58:0,175,719:0:2284:58	0/0:18,10:10:28:0,6,70:392:722:18	0/0:45,0:0:45:0,135,434:0:1736:45	0/1:49,59:59:108:258,0,169:2341:1944:49	0/1:19,11:11:30:37,0,84:420:748:19	0/1:23,32:32:55:215,0,70:1239:917:23	0/1:17,10:10:27:22,0,60:392:685:17	0/0:55,0:0:55:0,166,466:0:2178:55	0/0:36,0:0:36:0,108,430:0:1451:36	0/0:26,0:0:26:0,78,275:0:1020:26	0/1:37,20:20:57:64,0,215:794:1471:37	0/0:57,0:0:57:0,172,750:0:2284:57	0/0:38,20:20:58:0,5,225:795:1519:38	0/0:61,22:22:83:0,48,377:898:2373:61	0/0:15,0:0:15:0,45,141:0:580:15	0/1:25,13:13:38:37,0,220:533:984:25	0/0:26,0:0:26:0,78,324:0:1046:26	0/1:28,34:34:62:158,0,57:1355:1125:28	0/0:68,0:0:68:0,205,708:0:2630:68	0/0:39,0:0:39:0,117,704:0:1501:39	0/0:35,0:0:35:0,105,356:0:1398:35	0/0:3,0:0:3:0,9,28:0:123:3	0/0:64,1:1:65:0,187,651:22:2546:64	0/0:76,0:0:76:0,229,683:0:3052:76	0/1:39,18:18:57:73,0,297:698:1473:39	0/0:45,14:14:59:0,54,344:556:1779:45	0/0:38,0:0:38:0,114,370:0:1504:38	1/1:0,45:45:45:570,135,0:1793:0:0	0/1:24,16:16:40:21,0,128:634:942:24	0/0:22,0:0:22:0,66,262:0:876:22	0/0:15,0:0:15:0,45,161:0:580:15	0/0:38,0:0:38:0,114,558:0:1486:38	0/0:164,0:0:164:0,494,1712:0:6592:164	0/0:92,0:0:92:0,277,1108:0:3708:92	0/0:68,0:0:68:0,205,745:0:2684:68	0/0:26,0:0:26:0,78,321:0:1041:26	1/1:0,23:23:23:238,69,0:910:0:0	1/1:0,22:22:22:274,66,0:816:0:0	0/0:38,0:0:38:0,114,402:0:1450:38	0/0:12,0:0:12:0,36,95:0:478:12	0/0:21,0:0:21:0,63,384:0:785:21	0/1:11,7:7:18:26,0,90:271:414:11	0/1:29,16:16:45:52,0,171:647:1151:29	0/0:80,0:0:80:0,241,941:0:3156:80	0/1:13,29:29:42:191,0,0:1119:499:13	0/0:6,0:0:6:0,18,126:0:246:6	1/1:6,19:19:25:123,19,0:716:233:6	0/0:43,0:0:43:0,129,489:0:1715:43	0/0:20,0:0:20:0,60,203:0:800:20	0/0:21,0:0:21:0,63,314:0:786:21	0/0:44,0:0:44:0,132,478:0:1760:44	0/0:136,0:0:136:0,409,1291:0:5500:136	1/1:1,34:34:35:313,96,0:1386:41:1	0/0:30,0:0:30:0,90,382:0:1185:30	0/0:52,0:0:52:0,157,481:0:2107:52	0/0:29,0:0:29:0,87,328:0:1158:29	0/0:74,0:0:74:0,223,788:0:2967:74	0/1:5,11:11:16:70,0,11:433:193:5	0/0:105,0:0:105:0,316,1106:0:4198:105	0/0:22,0:0:22:0,66,284:0:822:22	0/0:90,0:0:90:0,271,1047:0:3606:90	0/0:31,0:0:31:0,93,265:0:1255:31	0/0:30,0:0:30:0,90,357:0:1178:30	0/0:59,0:0:59:0,178,570:0:2286:59	0/0:6,0:0:6:0,18,69:0:246:6	0/0:45,0:0:45:0,135,400:0:1795:45	0/1:10,11:11:21:22,0,17:427:398:10	1/1:0,94:94:94:999,283,0:3756:0:0	0/0:10,0:0:10:0,30,81:0:406:10	0/0:31,0:0:31:0,93,339:0:1225:31	0/1:26,12:12:38:11,0,195:473:1007:26	0/0:35,0:0:35:0,105,440:0:1394:35	1/1:3,15:15:18:110,27,0:583:119:3	0/0:32,0:0:32:0,96,447:0:1240:32	0/0:39,0:0:39:0,117,417:0:1507:39	0/0:70,0:0:70:0,211,661:0:2775:70	0/0:93,0:0:93:0,280,959:0:3708:93	0/0:70,0:0:70:0,211,752:0:2833:70	0/0:39,0:0:39:0,117,364:0:1561:39	0/0:37,0:0:37:0,111,373:0:1478:37	0/0:64,0:0:64:0,193,645:0:2554:64	1/1:0,36:36:36:387,108,0:1446:0:0	0/1:20,6:6:26:55,0,488:237:778:20
29311818	1132	29311818_1132	G	A	45741.2	.	AB=0.45356;ABP=54.8439;AC=13;AF=0.0520446;AN=224;AO=1674;CIGAR=1X;DP=156134;DPB=67447;DPRA=0.948992;EPP=97.5744;EPPR=2623.45;GTI=54;LEN=1;MEANALT=1.04396;MQM=12.9056;MQMR=11.567;NS=2112;NUMALT=1;ODDS=0.0148122;PAIRED=0.873357;PAIREDR=0.875656;PAO=0;PQA=0;PQR=0;PRO=0;PROBE=Intergenic|RAPIDGENOMICS_3404_54196;QA=66500;QR=2525552;RO=62866;RPL=796;RPP=11.7325;RPPR=1151.4;RPR=878;RUN=1;SAF=950;SAP=69.2649;SAR=724;SRF=35032;SRP=1792.64;SRR=27834;TYPE=snp;technology.illumina=1	GT:AD:AO:DP:PL:QA:QR:RO	0/0:19,0:0:19:0,57,230:0:770:19	0/1:13,16:16:29:83,0,10:656:533:13	0/0:7,0:0:7:0,21,58:0:287:7	0/0:42,0:0:42:0,126,489:0:1668:42	0/0:20,0:0:20:0,60,300:0:803:20	0/0:60,0:0:60:0,181,627:0:2400:60	0/0:8,0:0:8:0,24,180:0:328:8	0/0:15,0:0:15:0,45,140:0:606:15	0/0:46,0:0:46:0,138,442:0:1865:46	0/1:27,31:31:58:160,0,68:1267:1103:27	0/0:16,0:0:16:0,48,130:0:643:16	0/0:60,0:0:60:0,181,696:0:2345:60	0/0:34,0:0:34:0,102,298:0:1394:34	0/0:21,0:0:21:0,63,219:0:820:21	0/0:85,0:0:85:0,256,843:0:3452:85	0/0:66,0:0:66:0,199,613:0:2659:66	0/0:19,0:0:19:0,57,448:0:725:19	0/0:48,0:0:48:0,144,518:0:1915:48	0/0:60,0:0:60:0,181,693:0:2429:60	0/0:48,0:0:48:0,144,467:0:1946:48	0/0:72,0:0:72:0,217,671:0:2882:72	0/0:109,0:0:109:0,328,986:0:4371:109	0/0:13,0:0:13:0,39,150:0:516:13	0/0:41,0:0:41:0,123,574:0:1659:41	0/0:32,0:0:32:0,96,309:0:1295:32	0/0:53,0:0:53:0,160,1230:0:2111:53	0/0:37,0:0:37:0,111,354:0:1486:37	0/0:66,0:0:68:0,199,614:0:2694:66	0/0:69,0:0:70:0,208,714:0:2798:69	0/0:44,0:0:44:0,132,404:0:1761:44	0/0:29,0:0:29:0,87,407:0:1140:29	0/0:25,0:0:25:0,75,249:0:1008:25	0/0:139,0:0:139:0,418,1296:0:5586:139	0/0:10,0:0:10:0,30,93:0:406:10	0/0:39,0:0:39:0,117,442:0:1557:39	0/0:17,0:0:17:0,51,235:0:684:17	0/0:68,0:0:68:0,205,673:0:2750:68	0/0:38,0:0:38:0,114,437:0:1558:38	0/0:29,0:0:29:0,87,253:0:1171:29	0/0:64,0:0:65:0,193,767:0:2595:64	1/1:1,61:61:62:532,168,0:2449:41:1	0/0:69,1:1:70:0,201,647:22:2773:69	0/1:24,15:15:39:9,0,64:611:971:24	0/0:11,0:0:11:0,33,128:0:451:11	0/0:30,0:0:30:0,90,298:0:1217:30	0/0:9,2:2:11:0,18,112:73:369:9	0/0:51,0:0:51:0,154,646:0:2052:51	0/0:44,0:0:44:0,132,455:0:1773:44	0/0:40,0:0:40:0,120,980:0:1566:40	0/0:44,0:0:44:0,132,444:0:1772:44	0/0:13,0:0:13:0,39,107:0:520:13	0/0:49,0:0:49:0,148,471:0:1987:49	0/0:68,0:0:68:0,205,778:0:2718:68	0/0:29,0:0:29:0,87,384:0:1185:29	0/1:30,29:29:59:64,0,75:1185:1203:30	0/0:77,0:0:77:0,232,739:0:3136:77	0/0:30,0:0:30:0,90,341:0:1199:30	0/0:27,0:0:27:0,81,218:0:1077:27	0/0:42,0:0:42:0,126,362:0:1686:42	0/0:24,0:0:24:0,72,216:0:976:24	0/0:41,0:0:41:0,123,389:0:1669:41	0/0:120,0:0:120:0,361,1284:0:4824:120	0/0:53,0:0:53:0,160,585:0:2129:53	0/0:92,0:0:92:0,277,875:0:3746:92	0/0:19,0:0:19:0,57,241:0:763:19	0/1:9,15:15:24:118,0,21:607:361:9	0/0:24,0:0:24:0,72,214:0:980:24	0/0:48,0:0:48:0,144,477:0:1911:48	0/0:2,0:0:2:0,6,17:0:82:2	0/0:22,0:0:22:0,66,538:0:894:22	0/0:115,0:0:116:0,346,1272:0:4629:115	0/1:35,39:39:74:273,0,131:1590:1382:35	0/0:76,0:0:76:0,229,677:0:3034:76	0/0:81,0:0:82:0,244,783:0:3195:81	0/0:15,0:0:15:0,45,130:0:611:15	0/0:48,0:0:48:0,144,484:0:1930:48	0/0:17,0:0:17:0,51,176:0:684:17	0/0:22,0:0:22:0,66,221:0:880:22	0/0:16,0:0:16:0,48,222:0:642:16	0/0:72,0:0:72:0,217,828:0:2858:72	0/0:107,0:0:107:0,322,886:0:4297:107	0/0:27,0:0:27:0,81,295:0:1103:27	0/0:34,0:0:34:0,102,357:0:1358:34	0/0:54,0:0:54:0,163,592:0:2161:54	0/1:42,41:41:83:165,0,166:1641:1709:42	0/1:65,40:40:105:63,0,332:1636:2631:65	0/0:4,0:0:4:0,12,34:0:164:4	0/0:80,0:0:80:0,241,769:0:3214:80	0/0:36,0:0:36:0,108,494:0:1440:36	0/0:130,0:0:130:0,391,1353:0:5230:130	0/0:28,0:0:28:0,84,261:0:1067:28	0/0:41,0:0:41:0,123,389:0:1656:41	0/0:40,0:0:40:0,120,451:0:1613:40	0/0:8,0:0:8:0,24,84:0:328:8	0/0:34,0:0:34:0,102,396:0:1354:34	0/0:37,0:0:37:0,111,403:0:1442:37	0/0:65,0:0:65:0,196,631:0:2599:65	0/0:23,0:0:23:0,69,214:0:943:23	0/0:8,0:0:8:0,24,95:0:305:8	0/0:9,0:0:9:0,27,71:0:369:9	0/0:35,0:0:35:0,105,353:0:1386:35	0/0:27,0:0:27:0,81,291:0:1099:27	0/0:20,0:0:20:0,60,213:0:808:20	1/1:2,37:37:39:306,100,0:1509:82:2	0/1:37,33:33:70:90,0,186:1353:1503:37	0/0:127,0:0:127:0,382,1423:0:5141:127	0/0:37,0:0:37:0,111,331:0:1494:37	0/0:28,0:0:28:0,84,260:0:1110:28	0/0:33,0:0:33:0,99,395:0:1290:33	0/0:33,0:0:33:0,99,419:0:1337:33	0/0:7,0:0:7:0,21,63:0:264:7	0/0:29,0:0:29:0,87,617:0:1171:29
29315830	4627	29315830_4627	T	A	178589	.	AB=0.512296;ABP=15.1318;AC=107;AF=0.548947;AN=222;AO=14521;CIGAR=1X;DP=105364;DPB=41131;DPRA=0.998141;EPP=437.727;EPPR=614.21;GTI=115;LEN=1;MEANALT=1.02238;MQM=12.6307;MQMR=11.1882;NS=2112;NUMALT=1;ODDS=0.000432583;PAIRED=0.861373;PAIREDR=0.893229;PAO=0;PQA=0;PQR=0;PRO=0;PROBE=Intergenic|RAPIDGENOMICS_3404_54722;QA=578943;QR=815823;RO=20277;RPL=9277;RPP=2435.29;RPPR=6018.82;RPR=5244;RUN=1;SAF=4459;SAP=4697.62;SAR=10062;SRF=7284;SRP=3493.37;SRR=12993;TYPE=snp;technology.illumina=1	GT:AD:AO:DP:PL:QA:QR:RO	0/0:13,1:1:14:0,34,155:41:525:13	1/1:3,8:8:11:81,11,0:315:123:3	0/0:9,0:0:9:0,27,90:0:369:9	0/1:21,25:25:46:164,0,37:975:843:21	1/1:0,11:11:11:149,33,0:433:0:0	1/1:0,15:15:15:117,45,0:615:0:0	1/1:1,3:3:4:25,4,0:104:41:1	0/0:8,1:1:9:0,19,190:41:328:8	0/1:7,10:10:17:114,0,16:406:287:7	1/1:0,57:57:57:588,172,0:2270:0:0	0/0:6,2:2:8:0,4,28:82:246:6	0/1:14,4:4:18:28,0,92:164:566:14	0/0:47,2:2:49:0,132,418:68:1906:47	0/0:33,0:0:33:0,99,373:0:1340:33	1/1:7,20:20:27:99,26,0:820:287:7	1/1:8,46:46:54:412,78,0:1823:324:8	1/1:0,14:14:14:252,42,0:546:0:0	0/1:15,6:6:21:7,0,74:246:597:15	0/0:9,0:0:9:0,27,100:0:337:9	1/1:0,39:39:39:352,117,0:1558:0:0	0/0:63,0:0:63:0,190,618:0:2556:63	0/1:22,12:12:34:71,0,137:492:889:22	0/0:17,0:0:17:0,51,196:0:684:17	0/1:11,18:18:29:92,0,22:738:437:11	0/0:10,0:0:10:0,30,86:0:410:10	0/0:29,0:0:29:0,87,567:0:1153:29	0/0:69,0:0:69:0,208,625:0:2768:69	1/1:0,39:39:39:346,117,0:1574:0:0	1/1:0,63:63:63:709,190,0:2503:0:0	1/1:0,19:19:19:177,57,0:775:0:0	0/1:18,8:8:26:25,0,108:312:726:18	0/1:13,13:13:26:44,0,45:533:533:13	0/1:19,14:14:33:32,0,46:556:761:19	1/1:0,18:18:18:208,54,0:730:0:0	0/1:3,12:12:15:40,0,2:492:123:3	1/1:0,2:2:2:15,6,0:78:0:0	1/1:0,12:12:12:112,36,0:480:0:0	0/0:9,3:3:12:0,11,46:119:342:9	1/1:3,10:10:13:88,10,0:401:123:3	0/1:23,16:16:39:20,0,72:656:890:23	0/1:8,10:10:18:74,0,13:410:314:8	0/1:26,11:11:37:47,0,95:442:1026:26	0/1:15,18:18:33:78,0,46:726:611:15	1/1:0,4:4:4:31,12,0:160:0:0	1/1:0,61:61:62:521,184,0:2458:0:0	1/1:6,15:15:21:66,16,0:598:246:6	0/1:36,26:26:62:34,0,106:1054:1459:36	0/1:29,25:25:54:106,0,157:1012:1180:29	0/1:7,9:9:16:145,0,97:369:287:7	0/0:11,5:5:16:0,7,93:205:451:11	1/1:0,1:1:1:8,3,0:41:0:0	1/1:15,41:41:56:304,15,0:1601:590:15	1/1:0,51:51:51:548,154,0:2024:0:0	0/1:15,16:16:31:148,0,116:648:597:15	0/1:33,27:27:60:72,0,199:1090:1335:33	0/1:22,19:19:41:163,0,74:767:889:22	0/1:24,17:17:41:12,0,131:697:984:24	0/1:6,6:6:12:10,0,10:246:237:6	0/0:30,0:0:30:0,90,281:0:1209:30	0/0:18,0:0:18:0,54,156:0:721:18	0/0:18,0:0:18:0,54,201:0:730:18	0/1:61,42:42:103:130,0,226:1696:2450:61	0/0:38,21:21:59:0,4,202:838:1512:38	0/1:14,11:11:25:14,0,89:439:566:14	0/0:18,5:5:23:0,25,145:205:721:18	0/1:13,21:21:34:103,0,27:839:525:13	0/0:16,3:3:19:0,29,105:114:656:16	0/0:14,5:5:19:0,21,121:201:561:14	./.:.:.:.:.:.:.:.	0/0:8,3:3:11:0,14,159:109:324:8	0/1:24,44:44:68:282,0,124:1718:950:24	0/1:14,17:17:31:96,0,49:693:574:14	1/1:0,42:42:42:397,126,0:1699:0:0	0/1:29,18:18:47:7,0,119:683:1122:29	1/1:0,1:1:1:9,3,0:41:0:0	0/1:9,16:16:25:51,0,31:652:365:9	0/1:14,8:8:22:17,0,44:320:541:14	0/0:11,0:0:11:0,33,108:0:420:11	1/1:0,26:26:26:332,78,0:1027:0:0	0/0:56,0:0:56:0,169,535:0:2276:56	0/0:64,0:0:64:0,193,854:0:2579:64	0/0:16,0:0:16:0,48,184:0:640:16	0/1:14,14:14:28:57,0,71:574:551:14	0/0:61,0:0:61:0,184,539:0:2458:61	0/0:24,0:0:24:0,72,258:0:980:24	0/0:33,12:12:45:0,33,195:473:1349:33	0/0:10,0:0:10:0,30,122:0:388:10	0/1:13,7:7:20:15,0,151:287:533:13	0/1:9,8:8:17:55,0,58:328:369:9	1/1:0,51:51:51:463,154,0:2068:0:0	0/1:12,12:12:24:21,0,18:488:484:12	0/1:13,22:22:35:94,0,35:872:533:13	0/0:28,0:0:28:0,84,278:0:1131:28	1/1:0,16:16:16:140,48,0:648:0:0	1/1:0,27:27:27:238,81,0:1090:0:0	0/0:26,0:0:26:0,78,283:0:1047:26	0/1:6,8:8:14:18,0,4:328:246:6	0/0:4,0:0:4:0,12,53:0:164:4	0/0:1,0:0:1:0,3,8:0:41:1	0/0:6,1:1:7:0,14,53:41:246:6	1/1:0,10:10:10:90,30,0:347:0:0	0/0:18,1:1:19:0,50,133:41:698:18	1/1:0,24:24:24:188,72,0:976:0:0	0/1:19,18:18:37:23,0,86:708:756:19	1/1:0,45:45:45:454,135,0:1805:0:0	1/1:0,97:97:97:886,292,0:3894:0:0	0/0:16,0:0:16:0,48,189:0:625:16	0/0:4,0:0:4:0,12,31:0:164:4	0/1:12,5:5:17:16,0,65:201:492:12	1/1:0,31:31:31:282,93,0:1267:0:0	1/1:0,6:6:6:117,18,0:246:0:0	0/1:13,6:6:19:93,0,250:246:510:13
29316132	3453	29316132_3453	A	C	75278.9	.	AB=0.483988;ABP=16.5008;AC=58;AF=0.250465;AN=222;AO=5434;CIGAR=1X;DP=94418;DPB=38893;DPRA=0.959926;EPP=30.0238;EPPR=727.175;GTI=219;LEN=1;MEANALT=1.0028;MQM=13.2418;MQMR=11.6784;NS=2112;NUMALT=1;ODDS=0.00922929;PAIRED=0.863636;PAIREDR=0.919503;PAO=0;PQA=0;PQR=0;PRO=0;PROBE=Intergenic|RAPIDGENOMICS_3404_54087;QA=213555;QR=1176304;RO=29678;RPL=2006;RPP=811.052;RPPR=12395;RPR=3428;RUN=1;SAF=4841;SAP=7214.15;SAR=593;SRF=24726;SRP=28612.4;SRR=4952;TYPE=snp;technology.illumina=1	GT:AD:AO:DP:PL:QA:QR:RO	0/0:37,0:0:37:0,111,346:0:1450:37	0/0:12,0:0:12:0,36,135:0:435:12	0/0:7,0:0:7:0,21,60:0:273:7	0/0:30,0:0:30:0,90,323:0:1208:30	0/0:8,0:0:8:0,24,110:0:310:8	0/0:33,0:0:33:0,99,358:0:1309:33	0/0:7,0:0:7:0,21,81:0:274:7	0/0:12,0:0:12:0,36,256:0:484:12	0/0:22,0:0:22:0,66,241:0:894:22	0/1:31,25:25:56:62,0,150:980:1246:31	0/1:6,8:8:14:55,0,21:296:246:6	0/0:13,0:0:13:0,39,144:0:525:13	1/1:2,22:22:24:216,49,0:893:82:2	0/1:17,11:11:28:3,0,65:442:688:17	0/0:18,3:3:21:0,37,187:123:706:18	0/1:39,34:34:73:158,0,150:1372:1571:39	1/1:0,7:7:7:148,21,0:283:0:0	0/0:24,0:0:24:0,72,237:0:962:24	0/1:16,17:17:33:74,0,35:680:638:16	0/1:22,25:25:47:177,0,83:981:873:22	0/1:16,16:16:32:40,0,40:647:648:16	0/0:36,0:0:36:0,108,355:0:1413:36	0/0:21,0:0:21:0,63,250:0:804:21	1/1:8,20:20:28:122,3,0:808:328:8	0/0:11,0:0:11:0,33,107:0:438:11	0/0:27,0:0:27:0,81,622:0:1072:27	0/0:25,0:0:25:0,75,234:0:1008:25	0/1:21,25:25:46:142,0,56:1021:807:21	0/0:36,0:0:36:0,108,308:0:1464:36	1/1:0,56:56:56:572,169,0:2235:0:0	0/0:10,0:0:10:0,30,96:0:410:10	1/1:0,16:16:16:192,48,0:630:0:0	0/0:39,18:18:57:0,17,227:710:1534:39	0/0:10,0:0:10:0,30,131:0:402:10	0/1:18,13:13:31:19,0,117:533:726:18	0/0:4,0:0:4:0,12,44:0:164:4	0/1:11,15:15:26:90,0,36:611:447:11	0/1:17,15:15:32:58,0,112:596:657:17	0/1:12,7:7:19:10,0,83:287:466:12	0/1:14,16:16:30:63,0,43:643:570:14	1/1:8,19:19:27:89,16,0:752:328:8	0/0:15,2:2:17:0,28,120:82:550:15	0/1:19,11:11:30:2,0,80:451:775:19	0/0:9,0:0:9:0,27,91:0:342:9	0/1:20,13:13:33:42,0,116:507:776:20	0/0:11,0:0:11:0,33,109:0:434:11	0/0:38,0:0:38:0,114,406:0:1515:38	0/1:14,18:18:32:47,0,59:702:562:14	0/0:32,0:0:32:0,96,706:0:1246:32	0/0:38,0:0:38:0,114,372:0:1514:38	./.:.:.:.:.:.:.:.	0/0:23,0:0:23:0,69,215:0:922:23	0/1:36,24:24:60:74,0,248:959:1410:36	0/0:15,0:0:15:0,45,208:0:584:15	0/0:19,0:0:19:0,57,201:0:770:19	0/0:31,12:12:44:0,14,133:467:1267:31	0/1:15,23:23:38:120,0,35:939:601:15	0/0:14,0:0:14:0,42,222:0:538:14	0/0:12,0:0:12:0,36,147:0:461:12	0/1:7,5:5:12:5,0,21:205:279:7	1/1:2,8:8:10:47,7,0:316:82:2	1/1:0,107:107:107:1067,322,0:4260:0:0	0/0:30,0:0:30:0,90,339:0:1177:30	0/0:31,0:0:31:0,93,313:0:1230:31	0/0:14,0:0:14:0,42,168:0:566:14	0/0:12,0:0:12:0,36,127:0:484:12	0/1:11,6:6:17:14,0,55:246:428:11	0/0:21,0:0:21:0,63,214:0:857:21	0/0:8,0:0:8:0,24,71:0:306:8	0/1:4,9:9:13:216,0,65:352:146:4	0/0:14,0:0:14:0,42,197:0:570:14	0/0:42,0:0:42:0,126,456:0:1655:42	0/0:31,0:0:31:0,93,316:0:1186:31	0/0:44,0:0:44:0,132,419:0:1695:44	0/0:2,0:0:2:0,6,16:0:82:2	0/0:23,0:0:23:0,69,251:0:908:23	0/0:29,0:0:29:0,87,254:0:1159:29	0/1:6,9:9:15:36,0,15:365:246:6	0/0:12,0:0:12:0,36,135:0:484:12	1/1:5,16:16:21:153,16,0:630:205:5	0/0:81,0:0:81:0,244,750:0:3199:81	0/0:11,4:4:15:0,11,96:164:411:11	0/0:23,0:0:23:0,69,211:0:912:23	0/1:26,15:15:41:38,0,136:599:1031:26	0/0:34,0:0:34:0,102,371:0:1352:34	0/0:80,0:0:80:0,241,736:0:3071:80	0/0:2,0:0:2:0,6,17:0:82:2	0/0:60,0:0:60:0,181,579:0:2421:60	0/0:24,0:0:24:0,72,385:0:921:24	1/1:0,41:41:41:409,123,0:1613:0:0	0/0:28,0:0:28:0,84,278:0:1132:28	0/0:20,3:3:23:0,44,193:123:799:20	0/1:14,9:9:23:14,0,82:369:566:14	0/0:5,0:0:5:0,15,44:0:197:5	0/1:9,10:10:19:53,0,15:387:332:9	0/1:6,13:13:19:82,0,29:529:246:6	0/0:27,0:0:27:0,81,318:0:1060:27	0/1:6,11:11:17:78,0,4:447:238:6	0/0:7,1:1:8:0,15,54:41:279:7	1/1:7,13:13:20:54,2,0:533:265:7	0/1:6,5:5:11:95,0,18:205:238:6	0/1:11,9:9:20:36,0,50:355:447:11	1/1:0,7:7:7:61,21,0:268:0:0	1/1:1,22:22:23:195,48,0:881:22:1	0/0:31,0:0:31:0,93,295:0:1216:31	0/0:29,0:0:29:0,87,314:0:1136:29	0/0:23,0:0:23:0,69,198:0:916:23	0/0:7,3:3:10:0,2,58:119:287:7	0/1:10,4:4:14:13,0,65:160:410:10	1/1:0,18:18:18:181,54,0:725:0:0	0/0:4,0:0:4:0,12,53:0:155:4	0/0:12,0:0:12:0,36,313:0:465:12
29327952	3245	29327952_3245	G	T	71202.9	.	AB=0.458909;ABP=108.121;AC=55;AF=0.198878;AN=214;AO=4915;CIGAR=1X;DP=109857;DPB=42409;DPRA=0.918278;EPP=961.608;EPPR=1858.18;GTI=124;LEN=1;MEANALT=1.00323;MQM=16.4189;MQMR=15.5744;NS=2112;NUMALT=1;ODDS=0.015447;PAIRED=0.820142;PAIREDR=0.878316;PAO=0;PQA=0;PQR=0;PRO=0;PROBE=Intergenic|RAPIDGENOMICS_3404_55419;QA=195801;QR=1358911;RO=34195;RPL=2173;RPP=146.05;RPPR=1220.71;RPR=2742;RUN=1;SAF=2652;SAP=69.8647;SAR=2263;SRF=18117;SRP=267.024;SRR=16078;TYPE=snp;technology.illumina=1	GT:AD:AO:DP:PL:QA:QR:RO	0/0:12,0:0:12:0,36,175:0:484:12	1/1:0,1:1:1:32,3,0:37:0:0	0/0:4,0:0:4:0,12,52:0:164:4	0/0:38,6:6:44:0,41,469:246:1529:38	0/0:11,0:0:11:0,33,171:0:438:11	0/0:41,0:0:41:0,123,673:0:1606:41	0/0:8,0:0:8:0,24,166:0:296:8	./.:.:.:.:.:.:.:.	0/0:36,0:0:36:0,108,494:0:1382:36	0/0:62,0:0:62:0,187,883:0:2513:62	0/0:8,0:0:8:0,24,115:0:324:8	0/1:23,21:21:44:114,0,184:848:935:23	0/1:28,13:13:41:88,0,228:533:1132:28	0/0:15,0:0:15:0,45,190:0:615:15	0/0:57,0:0:57:0,172,806:0:2288:57	0/0:89,0:0:89:0,268,1241:0:3538:89	0/1:12,1:1:13:2,0,268:41:471:12	0/0:67,0:0:67:0,202,1018:0:2700:67	0/0:31,0:0:31:0,93,517:0:1258:31	0/1:7,17:17:24:115,0,37:685:283:7	0/0:35,0:0:35:0,105,618:0:1409:35	0/1:24,14:14:38:40,0,224:562:971:24	0/1:3,4:4:7:13,0,10:164:119:3	0/0:46,0:0:46:0,138,595:0:1834:46	0/0:12,0:0:12:0,36,136:0:462:12	0/0:36,0:0:36:0,108,891:0:1419:36	0/1:30,40:40:70:285,0,161:1632:1199:30	0/1:26,17:17:43:105,0,215:679:1018:26	1/1:8,46:46:54:458,57,0:1852:320:8	0/1:17,12:12:29:62,0,168:484:651:17	0/0:9,3:3:12:0,5,80:123:361:9	0/1:30,6:6:36:16,0,277:246:1186:30	0/1:29,48:48:77:388,0,110:1924:1143:29	1/1:0,13:13:13:160,39,0:520:0:0	0/0:13,0:0:13:0,39,154:0:533:13	./.:.:.:.:.:.:.:.	0/0:26,0:0:26:0,78,358:0:1066:26	1/1:0,21:21:21:235,63,0:857:0:0	1/1:2,7:7:9:109,10,0:262:82:2	0/0:84,1:1:85:0,246,1031:27:3352:84	1/1:2,30:30:32:333,72,0:1226:82:2	0/0:59,0:0:59:0,178,769:0:2364:59	0/0:57,0:0:57:0,172,772:0:2270:57	0/1:1,2:2:3:21,0,23:82:37:1	0/0:36,0:0:36:0,108,580:0:1441:36	0/0:5,0:0:5:0,15,50:0:191:5	1/1:5,27:27:32:299,15,0:1091:197:5	0/1:19,32:32:51:268,0,125:1288:761:19	0/0:22,0:0:22:0,66,435:0:843:22	0/0:26,0:0:26:0,78,308:0:996:26	./.:.:.:.:.:.:.:.	0/0:33,0:0:33:0,99,404:0:1276:33	0/0:45,0:0:45:0,135,653:0:1782:45	0/0:20,0:0:20:0,60,334:0:800:20	0/0:25,0:0:25:0,75,347:0:949:25	0/1:47,31:31:78:220,0,358:1240:1898:47	0/0:34,0:0:34:0,102,436:0:1369:34	0/0:20,0:0:20:0,60,267:0:760:20	0/0:29,0:0:29:0,87,416:0:1181:29	0/0:19,0:0:19:0,57,307:0:762:19	0/0:38,0:0:38:0,114,469:0:1501:38	0/0:81,0:0:81:0,244,1009:0:3170:81	0/0:25,0:0:25:0,75,366:0:983:25	0/0:46,0:0:46:0,138,589:0:1819:46	0/0:31,0:0:31:0,93,424:0:1190:31	0/1:15,4:4:19:2,0,123:164:607:15	0/1:7,16:16:23:163,0,21:648:287:7	0/1:16,15:15:31:105,0,105:611:621:16	0/1:2,7:7:9:73,0,14:283:82:2	0/1:3,3:3:6:40,0,32:123:123:3	1/1:0,70:70:70:941,211,0:2833:0:0	0/1:7,7:7:14:50,0,33:276:264:7	0/1:43,13:13:56:3,0,506:510:1692:43	0/0:33,0:0:33:0,99,466:0:1278:33	./.:.:.:.:.:.:.:.	0/0:26,0:0:26:0,78,349:0:1021:26	0/0:23,0:0:23:0,69,328:0:922:23	0/0:13,0:0:13:0,39,136:0:510:13	0/1:6,1:1:7:20,0,70:41:233:6	0/0:43,0:0:43:0,129,635:0:1737:43	0/0:87,0:0:87:0,262,1280:0:3498:87	1/1:0,31:31:31:339,93,0:1246:0:0	0/1:17,9:9:26:36,0,137:360:697:17	0/0:48,0:0:48:0,144,619:0:1915:48	0/0:46,0:0:46:0,138,720:0:1866:46	0/0:79,0:0:79:0,238,1049:0:3124:79	1/1:1,5:5:6:43,3,0:201:41:1	0/0:62,0:0:62:0,187,864:0:2522:62	0/1:12,7:7:19:44,0,111:283:479:12	0/0:33,11:11:44:0,15,299:447:1322:33	0/0:36,10:10:46:0,21,357:396:1440:36	0/1:17,9:9:26:60,0,188:369:666:17	0/0:21,0:0:21:0,63,303:0:835:21	0/0:3,0:0:3:0,9,34:0:119:3	0/1:23,14:14:37:77,0,238:574:935:23	0/0:35,0:0:35:0,105,440:0:1398:35	0/1:18,11:11:29:41,0,142:428:714:18	0/0:28,0:0:28:0,84,355:0:1136:28	0/0:17,0:0:17:0,51,226:0:688:17	0/0:28,0:0:28:0,84,398:0:1105:28	0/0:12,4:4:16:0,4,175:164:478:12	0/1:16,15:15:31:143,0,94:615:617:16	1/1:0,2:2:2:28,6,0:82:0:0	0/0:45,0:0:45:0,135,562:0:1783:45	0/1:9,10:10:19:59,0,98:406:361:9	0/1:35,12:12:47:23,0,356:483:1385:35	1/1:0,39:39:39:485,117,0:1564:0:0	0/0:25,0:0:25:0,75,479:0:1000:25	0/0:13,0:0:13:0,39,178:0:507:13	0/0:14,0:0:14:0,42,265:0:507:14	./.:.:.:.:.:.:.:.	0/1:10,2:2:12:12,0,139:73:383:10
29334491	10067	29334491_10067	C	T	80621.9	.	AB=0.491825;ABP=8.61964;AC=62;AF=0.282907;AN=218;AO=8805;CIGAR=1X;DP=119010;DPB=44043;DPRA=0.957959;EPP=1044.48;EPPR=962.33;GTI=147;LEN=1;MEANALT=1.00375;MQM=12.1741;MQMR=10.8551;NS=2112;NUMALT=1;ODDS=0.00486879;PAIRED=0.869052;PAIREDR=0.889568;PAO=0;PQA=0;PQR=0;PRO=0;PROBE=Intergenic|RAPIDGENOMICS_3404_38345;QA=348311;QR=1256498;RO=31594;RPL=3075;RPP=1741.43;RPPR=12285.4;RPR=5730;RUN=1;SAF=5820;SAP=1985.14;SAR=2985;SRF=20266;SRP=5493.74;SRR=11328;TYPE=snp;technology.illumina=1	GT:AD:AO:DP:PL:QA:QR:RO	0/1:11,9:9:20:17,0,42:369:435:11	1/1:0,4:4:4:82,12,0:164:0:0	0/1:5,4:4:9:11,0,12:164:205:5	0/1:39,38:38:77:84,0,105:1527:1556:39	0/1:3,4:4:7:56,0,57:160:123:3	0/0:65,0:0:65:0,196,545:0:2601:65	0/1:3,7:7:10:132,0,15:283:119:3	./.:.:.:.:.:.:.:.	1/1:0,21:21:21:189,63,0:861:0:0	0/0:60,0:0:60:0,181,602:0:2413:60	1/1:0,8:8:8:83,24,0:311:0:0	0/0:45,0:0:45:0,135,402:0:1775:45	0/0:28,0:0:28:0,84,277:0:1135:28	0/1:13,9:9:22:21,0,35:365:511:13	0/1:16,18:18:34:81,0,40:712:620:16	0/0:24,0:0:24:0,72,238:0:934:24	0/1:7,15:15:22:150,0,73:565:287:7	0/1:10,15:15:25:113,0,42:588:410:10	1/1:0,34:34:34:393,102,0:1372:0:0	0/1:25,20:20:45:40,0,196:794:996:25	0/0:20,0:0:20:0,60,255:0:811:20	0/0:18,0:0:18:0,54,182:0:725:18	0/0:31,0:0:31:0,93,237:0:1241:31	0/0:33,7:7:40:0,63,252:287:1316:33	0/0:38,0:0:38:0,114,312:0:1537:38	0/0:37,0:0:37:0,111,662:0:1441:37	0/1:14,12:12:26:51,0,153:484:553:14	0/1:16,26:26:42:80,0,16:1053:644:16	0/0:69,0:0:69:0,208,652:0:2757:69	0/0:29,0:0:29:0,87,308:0:1165:29	0/1:11,4:4:15:22,0,63:156:439:11	0/0:32,0:0:32:0,96,312:0:1272:32	0/0:69,0:0:69:0,208,673:0:2725:69	0/0:17,11:11:28:0,3,92:443:688:17	1/1:0,6:6:6:44,18,0:246:0:0	0/0:11,0:0:11:0,33,181:0:451:11	1/1:0,32:32:32:323,96,0:1273:0:0	1/1:3,18:18:21:154,35,0:693:123:3	0/0:20,0:0:20:0,60,285:0:808:20	0/0:59,0:0:59:0,178,570:0:2295:59	0/0:44,0:0:44:0,132,459:0:1766:44	0/0:50,0:0:50:0,151,486:0:2009:50	0/0:75,0:0:75:0,226,829:0:2992:75	./.:.:.:.:.:.:.:.	0/1:20,26:26:46:118,0,80:1048:795:20	0/0:11,0:0:11:0,33,82:0:430:11	0/0:35,12:12:47:0,52,241:475:1404:35	0/0:69,0:0:69:0,208,697:0:2677:69	0/0:25,0:0:25:0,75,530:0:986:25	0/0:39,0:0:39:0,117,418:0:1517:39	0/0:2,1:1:3:0,1,11:41:82:2	0/1:35,43:43:78:211,0,167:1737:1370:35	0/1:12,10:10:22:19,0,65:394:465:12	0/0:42,0:0:42:0,126,663:0:1599:42	0/0:62,0:0:62:0,187,543:0:2462:62	0/1:13,30:30:43:144,0,0:1196:529:13	0/1:34,15:15:49:37,0,127:606:1378:34	1/1:9,23:23:32:197,21,0:921:356:9	0/0:26,4:4:30:0,60,248:164:1053:26	0/0:12,3:3:15:0,18,67:123:475:12	0/1:12,9:9:21:31,0,60:369:472:12	0/0:78,0:0:78:0,235,754:0:3114:78	0/0:46,0:0:46:0,138,528:0:1846:46	0/0:30,0:0:30:0,90,304:0:1218:30	1/1:0,14:14:14:115,42,0:561:0:0	0/0:23,0:0:23:0,69,265:0:879:23	0/0:18,0:0:18:0,54,153:0:734:18	0/0:30,0:0:30:0,90,277:0:1199:30	0/0:3,0:0:3:0,9,22:0:123:3	0/1:4,8:8:12:141,0,48:324:160:4	1/1:0,56:56:56:537,169,0:2225:0:0	0/1:13,12:12:25:45,0,70:488:524:13	0/0:59,0:0:59:0,178,524:0:2350:59	0/0:51,0:0:51:0,154,565:0:2018:51	./.:.:.:.:.:.:.:.	0/0:23,0:0:23:0,69,199:0:922:23	0/1:25,25:25:50:88,0,31:1021:1008:25	0/1:10,7:7:17:5,0,23:283:406:10	0/1:10,7:7:17:69,0,134:270:402:10	0/0:32,0:0:32:0,96,344:0:1292:32	0/0:40,25:25:65:0,5,316:1003:1574:40	0/0:22,0:0:22:0,66,192:0:857:22	0/1:34,18:18:52:31,0,115:701:1368:34	0/1:39,36:36:75:108,0,139:1440:1503:39	0/0:42,0:0:42:0,126,414:0:1673:42	1/1:9,17:17:26:154,1,0:680:360:9	0/0:4,0:0:4:0,12,27:0:164:4	0/0:80,0:0:80:0,241,736:0:3238:80	0/0:18,0:0:18:0,54,229:0:716:18	0/1:20,18:18:38:180,0,99:730:808:20	0/0:29,0:0:29:0,87,289:0:1163:29	0/0:30,0:0:30:0,90,243:0:1195:30	0/0:20,0:0:20:0,60,194:0:820:20	0/1:7,5:5:12:22,0,55:205:266:7	0/0:64,0:0:64:0,193,535:0:2591:64	0/1:7,11:11:18:58,0,21:447:278:7	0/1:24,24:24:48:81,0,181:948:954:24	0/0:5,0:0:5:0,15,40:0:196:5	0/0:11,0:0:11:0,33,106:0:447:11	1/1:0,3:3:3:23,9,0:123:0:0	0/0:10,0:0:10:0,30,76:0:384:10	0/0:20,0:0:20:0,60,153:0:788:20	0/0:40,0:0:40:0,120,393:0:1608:40	1/1:0,9:9:9:99,27,0:365:0:0	0/0:49,0:0:49:0,148,456:0:1884:49	0/1:34,44:44:78:100,0,59:1780:1386:34	1/1:0,37:37:37:347,111,0:1468:0:0	0/1:14,10:10:24:21,0,42:410:560:14	1/1:0,15:15:15:152,45,0:615:0:0	0/0:22,12:12:34:0,15,144:488:862:22	0/0:12,0:0:12:0,36,247:0:470:12	0/0:18,0:0:18:0,54,341:0:674:18
29334608	228057	29334608_228057	C	T	13338.3	.	AB=0.490691;ABP=4.70821;AC=4;AF=0.0250774;AN=222;AO=1368;CIGAR=1X;DP=228420;DPB=95034;DPRA=1.03125;EPP=118.727;EPPR=5480.22;GTI=17;LEN=1;MEANALT=1;MQM=13.2646;MQMR=11.4805;NS=2112;NUMALT=1;ODDS=0.0800401;PAIRED=0.855994;PAIREDR=0.891495;PAO=0;PQA=0;PQR=0;PRO=0;PROBE=SNP|RAPIDGENOMICS_3404_38908;QA=53805;QR=3717667;RO=93037;RPL=512;RPP=190.849;RPPR=33668.6;RPR=856;RUN=1;SAF=963;SAP=497.249;SAR=405;SRF=60866;SRP=19221.1;SRR=32171;TYPE=snp;technology.illumina=1	GT:AD:AO:DP:PL:QA:QR:RO	0/1:31,23:23:54:43,0,204:908:1237:31	0/0:50,0:0:50:0,151,699:0:1939:50	0/0:20,0:0:20:0,60,162:0:816:20	0/0:112,0:0:112:0,337,1123:0:4439:112	0/0:37,0:0:37:0,111,605:0:1470:37	0/0:65,0:0:65:0,196,684:0:2571:65	0/0:9,0:0:9:0,27,313:0:369:9	0/0:25,0:0:25:0,75,298:0:981:25	0/0:83,0:0:83:0,250,850:0:3375:83	0/0:92,0:0:92:0,277,1120:0:3656:92	0/0:13,0:0:13:0,39,109:0:486:13	1/1:19,49:49:68:325,42,0:1927:767:19	0/0:60,0:0:60:0,181,610:0:2391:60	0/0:24,0:0:24:0,72,231:0:945:24	0/0:81,0:0:81:0,244,851:0:3285:81	0/0:130,0:0:130:0,391,1321:0:5218:130	0/0:44,0:0:44:0,132,905:0:1776:44	0/0:165,0:0:165:0,497,1661:0:6610:165	0/0:101,0:0:101:0,304,1125:0:4021:101	0/0:53,0:0:53:0,160,549:0:2134:53	0/0:88,0:0:88:0,265,870:0:3555:88	0/0:101,0:0:101:0,304,984:0:4071:101	0/0:66,0:0:66:0,199,649:0:2644:66	0/0:122,0:0:122:0,367,1423:0:4924:122	0/0:39,0:0:39:0,117,505:0:1549:39	0/0:71,0:0:71:0,214,1561:0:2812:71	0/0:94,0:0:94:0,283,972:0:3777:94	0/0:114,0:0:114:0,343,1111:0:4481:114	0/0:91,0:0:91:0,274,952:0:3653:91	0/0:54,0:0:54:0,163,521:0:2160:54	0/0:48,0:0:48:0,144,490:0:1951:48	0/0:83,0:0:83:0,250,904:0:3319:83	0/0:146,0:0:146:0,440,1484:0:5819:146	0/0:26,0:0:26:0,78,231:0:1041:26	0/0:37,0:0:37:0,111,402:0:1485:37	0/0:31,0:0:31:0,93,597:0:1249:31	0/0:66,0:0:66:0,199,664:0:2649:66	0/0:42,0:0:42:0,126,383:0:1710:42	0/0:53,0:0:53:0,160,530:0:2121:53	0/0:102,0:0:102:0,307,1009:0:4078:102	0/0:64,0:0:64:0,193,595:0:2535:64	0/0:83,0:0:83:0,250,858:0:3309:83	0/0:180,0:0:180:0,542,1857:0:7172:180	0/0:14,0:0:14:0,42,139:0:570:14	0/0:98,0:0:98:0,295,1059:0:3974:98	0/0:28,0:0:28:0,84,292:0:1122:28	0/0:80,0:0:80:0,241,934:0:3221:80	0/0:122,0:0:122:0,367,1266:0:4864:122	0/0:71,0:0:71:0,214,1376:0:2803:71	0/0:85,0:0:85:0,256,927:0:3424:85	./.:.:.:.:.:.:.:.	0/0:80,0:0:80:0,241,748:0:3251:80	0/0:88,0:0:88:0,265,935:0:3583:88	0/0:79,0:0:79:0,238,1174:0:3124:79	0/0:91,0:0:91:0,274,791:0:3660:91	0/0:95,0:0:95:0,286,954:0:3804:95	0/0:54,0:0:54:0,163,523:0:2162:54	0/0:32,0:0:32:0,96,342:0:1249:32	0/0:49,0:0:50:0,148,470:0:1982:49	0/0:40,0:0:40:0,120,449:0:1601:40	0/0:82,0:0:82:0,247,954:0:3252:82	0/0:259,0:0:259:0,780,2790:0:10403:259	0/0:97,0:0:97:0,292,852:0:3849:97	0/0:101,0:0:101:0,304,1216:0:4067:101	0/1:25,34:34:59:289,0,57:1334:1007:25	0/0:46,0:0:46:0,138,462:0:1805:46	0/0:35,0:0:35:0,105,324:0:1404:35	0/0:57,0:0:57:0,172,580:0:2279:57	0/0:3,0:0:3:0,9,71:0:123:3	0/0:22,0:0:22:0,66,494:0:838:22	0/0:92,0:0:92:0,277,899:0:3686:92	0/0:97,0:0:97:0,292,969:0:3939:97	0/0:116,0:0:116:0,349,1179:0:4647:116	0/0:82,0:0:82:0,247,725:0:3237:82	0/0:15,0:0:15:0,45,156:0:607:15	0/0:33,0:0:33:0,99,354:0:1326:33	0/0:48,0:0:48:0,144,415:0:1882:48	0/0:37,0:0:37:0,111,338:0:1500:37	0/0:32,0:0:32:0,96,509:0:1267:32	0/0:70,0:0:70:0,211,735:0:2829:70	0/0:141,0:0:141:0,424,1445:0:5628:141	0/0:60,0:0:60:0,181,618:0:2401:60	0/0:47,0:0:47:0,141,407:0:1885:47	0/0:71,0:0:71:0,214,670:0:2856:71	0/0:93,0:0:93:0,280,832:0:3703:93	0/0:51,0:0:51:0,154,526:0:1985:51	0/0:12,0:0:12:0,36,122:0:475:12	0/0:93,0:0:93:0,280,957:0:3649:93	0/0:48,0:0:48:0,144,537:0:1916:48	0/0:149,0:0:149:0,449,1432:0:5992:149	0/0:56,0:0:56:0,169,592:0:2240:56	0/0:80,0:0:80:0,241,887:0:3160:80	0/0:47,0:0:47:0,141,578:0:1901:47	0/0:25,0:0:25:0,75,367:0:980:25	0/0:46,0:0:46:0,138,460:0:1830:46	0/0:25,0:0:25:0,75,227:0:988:25	0/0:74,0:0:74:0,223,760:0:2991:74	0/0:27,0:0:27:0,81,274:0:1066:27	0/0:5,0:0:5:0,15,37:0:205:5	0/0:21,0:0:21:0,63,295:0:843:21	0/0:19,0:0:19:0,57,177:0:762:19	0/0:33,0:0:33:0,99,362:0:1304:33	0/0:54,0:0:54:0,163,470:0:2150:54	0/0:109,0:0:109:0,328,1038:0:4377:109	0/0:70,0:0:70:0,211,636:0:2804:70	0/0:123,0:0:123:0,370,1364:0:4923:123	0/0:103,0:0:103:0,310,1163:0:4104:103	0/0:16,0:0:16:0,48,139:0:602:16	0/0:75,0:0:75:0,226,790:0:2991:75	0/0:78,0:0:79:0,235,843:0:3104:78	0/0:15,0:0:15:0,45,146:0:583:15	0/0:39,0:0:39:0,117,843:0:1574:39
29334608	276102	29334608_276102	T	C	7028.29	.	AB=0.478575;ABP=10.1748;AC=7;AF=0.0356258;AN=224;AO=1261;CIGAR=1X;DP=143459;DPB=53285;DPRA=1.0542;EPP=9.00467;EPPR=4572.97;GTI=74;LEN=1;MEANALT=1.02439;MQM=13.7026;MQMR=12.1481;NS=2112;NUMALT=1;ODDS=0.0692353;PAIRED=0.839017;PAIREDR=0.899055;PAO=0;PQA=0;PQR=0;PRO=0;PROBE=SNP|RAPIDGENOMICS_3404_38911||SNP|RAPIDGENOMICS_3404_38912||SNP|RAPIDGENOMICS_3404_38913||SNP|RAPIDGENOMICS_3404_38914||SNP|RAPIDGENOMICS_3404_38915||SNP|RAPIDGENOMICS_3404_38916||SNP|RAPIDGENOMICS_3404_38917||SNP|RAPIDGENOMICS_3404_38918||SNP|RAPIDGENOMICS_3404_38919||SNP|RAPIDGENOMICS_3404_38920;QA=49433;QR=2018726;RO=51127;RPL=701;RPP=37.2459;RPPR=11727.8;RPR=560;RUN=1;SAF=263;SAP=933.291;SAR=998;SRF=8815;SRP=47658.8;SRR=42312;TYPE=snp;technology.illumina=1	GT:AD:AO:DP:PL:QA:QR:RO	0/0:34,0:0:34:0,102,334:0:1332:34	0/0:13,0:0:13:0,39,148:0:507:13	0/0:2,0:0:2:0,6,21:0:68:2	0/0:69,0:0:69:0,208,695:0:2730:69	0/0:21,0:0:21:0,63,297:0:794:21	0/0:44,0:0:44:0,132,529:0:1792:44	0/0:14,0:0:14:0,42,361:0:547:14	0/1:7,3:3:10:9,0,69:123:283:7	0/0:46,0:0:46:0,138,484:0:1835:46	0/0:61,0:0:61:0,184,632:0:2385:61	0/0:5,0:0:5:0,15,44:0:205:5	0/0:29,0:0:29:0,87,268:0:1145:29	0/0:47,0:0:47:0,141,425:0:1911:47	0/0:16,0:0:16:0,48,126:0:643:16	0/0:47,0:0:47:0,141,477:0:1858:47	0/0:78,0:0:78:0,235,935:0:3130:78	0/0:17,0:0:17:0,51,353:0:680:17	0/0:129,0:0:129:0,388,1321:0:4999:129	0/0:53,0:0:53:0,160,684:0:2090:53	0/0:49,0:0:49:0,148,479:0:1927:49	0/0:43,0:0:43:0,129,441:0:1739:43	0/0:16,0:0:16:0,48,133:0:629:16	1/1:12,30:30:42:234,35,0:1190:484:12	0/0:57,0:0:57:0,172,630:0:2286:57	0/0:30,0:0:30:0,90,272:0:1167:30	0/0:69,0:0:69:0,208,1503:0:2652:69	0/0:56,0:0:56:0,169,523:0:2217:56	0/0:40,1:1:41:0,115,466:41:1593:40	0/0:55,0:0:55:0,166,600:0:2212:55	0/0:34,0:0:34:0,102,327:0:1367:34	0/0:51,0:0:51:0,154,490:0:2066:51	0/0:29,0:0:29:0,87,328:0:1132:29	0/0:53,0:0:53:0,160,500:0:2114:53	0/0:14,0:0:14:0,42,125:0:557:14	0/0:30,0:0:30:0,90,363:0:1178:30	0/0:3,0:0:3:0,9,24:0:114:3	0/1:12,3:3:15:24,0,134:123:468:12	0/0:34,0:0:34:0,102,348:0:1361:34	0/0:9,0:0:9:0,27,89:0:356:9	0/0:55,0:0:55:0,166,505:0:2196:55	0/0:50,0:0:50:0,151,488:0:2011:50	0/0:59,0:0:59:0,178,719:0:2323:59	0/0:48,0:0:48:0,144,553:0:1861:48	0/0:14,0:0:14:0,42,122:0:574:14	0/0:42,0:0:42:0,126,482:0:1608:42	0/0:34,0:0:34:0,102,373:0:1378:34	0/0:63,0:0:63:0,190,705:0:2502:63	0/0:64,0:0:64:0,193,618:0:2534:64	0/0:55,0:0:55:0,166,1168:0:2121:55	0/1:43,15:15:58:2,0,237:606:1684:43	0/0:2,0:0:2:0,6,17:0:82:2	0/0:44,0:0:44:0,132,477:0:1734:44	1/1:3,76:76:79:713,209,0:3022:119:3	0/0:33,0:0:33:0,99,550:0:1266:33	0/0:26,0:0:26:0,78,265:0:1054:26	0/0:66,0:0:66:0,199,710:0:2643:66	0/0:49,0:0:49:0,148,509:0:1970:49	0/0:30,0:0:30:0,90,327:0:1214:30	0/0:20,0:0:20:0,60,176:0:775:20	0/0:13,0:0:13:0,39,103:0:525:13	0/0:36,0:0:36:0,108,372:0:1415:36	0/0:99,0:0:99:0,298,1043:0:3967:99	0/0:73,0:0:73:0,220,765:0:2881:73	0/0:53,0:0:53:0,160,479:0:2149:53	0/0:25,0:0:25:0,75,330:0:965:25	0/0:25,0:0:25:0,75,273:0:989:25	0/0:42,0:0:42:0,126,454:0:1614:42	0/0:28,0:0:28:0,84,247:0:1109:28	0/0:11,0:0:11:0,33,97:0:442:11	0/0:19,0:0:19:0,57,500:0:749:19	0/0:38,0:0:38:0,114,359:0:1530:38	0/0:30,0:0:30:0,90,274:0:1203:30	0/0:76,0:0:76:0,229,773:0:3037:76	0/0:46,0:0:46:0,138,474:0:1854:46	0/0:7,0:0:7:0,21,58:0:274:7	0/0:41,0:0:41:0,123,444:0:1606:41	0/0:30,0:0:30:0,90,341:0:1197:30	0/0:14,0:0:14:0,42,174:0:557:14	0/0:25,0:0:25:0,75,402:0:968:25	0/0:34,0:0:34:0,102,387:0:1324:34	0/0:85,0:0:85:0,256,1012:0:3367:85	0/0:37,0:0:37:0,111,434:0:1464:37	0/0:20,0:0:20:0,60,189:0:800:20	0/0:36,0:0:36:0,108,335:0:1372:36	0/0:49,0:0:49:0,148,425:0:1915:49	0/0:77,0:0:77:0,232,834:0:3058:77	0/0:9,0:0:9:0,27,78:0:365:9	0/0:44,0:0:44:0,132,452:0:1776:44	0/0:15,0:0:15:0,45,230:0:611:15	0/0:30,0:0:30:0,90,269:0:1175:30	0/0:35,0:0:35:0,105,382:0:1403:35	0/0:29,0:0:29:0,87,347:0:1105:29	0/0:22,11:11:33:0,6,125:438:865:22	0/0:5,0:0:5:0,15,48:0:197:5	0/0:44,0:0:44:0,132,405:0:1721:44	0/0:20,0:0:20:0,60,207:0:797:20	0/0:39,0:0:39:0,117,406:0:1551:39	0/0:17,0:0:17:0,51,216:0:677:17	0/0:26,0:0:26:0,78,252:0:1008:26	0/0:29,0:0:29:0,87,351:0:1129:29	0/0:16,0:0:16:0,48,154:0:638:16	0/0:23,0:0:23:0,69,214:0:894:23	0/0:15,0:0:15:0,45,159:0:573:15	0/0:35,0:0:35:0,105,361:0:1378:35	0/0:12,0:0:12:0,36,104:0:457:12	0/0:52,0:0:52:0,157,480:0:2107:52	0/0:45,0:0:45:0,135,449:0:1784:45	0/0:30,0:0:30:0,90,296:0:1204:30	0/0:22,0:0:22:0,66,240:0:813:22	0/0:40,0:0:40:0,120,456:0:1596:40	0/0:26,0:0:26:0,78,260:0:1054:26	0/0:30,0:0:30:0,90,621:0:1122:30
29334608	276172	29334608_276172	G	A	139144	.	AB=0.497668;ABP=3.37493;AC=47;AF=0.223839;AN=222;AO=6467;CIGAR=1X;DP=112548;DPB=32050;DPRA=1.00024;EPP=1704.39;EPPR=9305.52;GTI=188;LEN=1;MEANALT=1.00602;MQM=13.503;MQMR=12.0365;NS=2112;NUMALT=1;ODDS=0.00885153;PAIRED=0.819081;PAIREDR=0.882389;PAO=0;PQA=0;PQR=0;PRO=0;PROBE=SNP|RAPIDGENOMICS_3404_38911||SNP|RAPIDGENOMICS_3404_38912||SNP|RAPIDGENOMICS_3404_38913||SNP|RAPIDGENOMICS_3404_38914||SNP|RAPIDGENOMICS_3404_38915||SNP|RAPIDGENOMICS_3404_38916||SNP|RAPIDGENOMICS_3404_38917||SNP|RAPIDGENOMICS_3404_38918||SNP|RAPIDGENOMICS_3404_38919||SNP|RAPIDGENOMICS_3404_38920;QA=255019;QR=1029679;RO=25814;RPL=3582;RPP=166.134;RPPR=1330.15;RPR=2885;RUN=1;SAF=2141;SAP=1606.09;SAR=4326;SRF=7894;SRP=8458.8;SRR=17920;TYPE=snp;technology.illumina=1	GT:AD:AO:DP:PL:QA:QR:RO	0/0:23,0:0:23:0,69,305:0:922:23	1/1:4,8:8:12:101,3,0:303:164:4	0/0:1,0:0:1:0,3,10:0:41:1	0/1:19,30:30:49:133,0,27:1199:758:19	0/1:13,8:8:21:63,0,165:328:513:13	1/1:5,9:9:14:59,6,0:352:205:5	0/1:8,1:1:9:14,0,104:41:295:8	0/1:4,1:1:5:5,0,37:41:160:4	0/0:19,0:0:19:0,57,205:0:747:19	0/0:47,0:0:47:0,141,510:0:1848:47	1/1:0,1:1:1:9,3,0:41:0:0	0/0:12,0:0:12:0,36,120:0:492:12	1/1:0,27:27:27:241,81,0:1085:0:0	0/0:13,0:0:13:0,39,113:0:517:13	0/0:25,0:0:25:0,75,275:0:1021:25	0/1:9,12:12:21:59,0,41:457:369:9	0/1:9,18:18:27:360,0,68:730:360:9	0/0:76,0:0:76:0,229,826:0:3036:76	0/0:36,0:0:36:0,108,373:0:1455:36	0/0:30,0:0:30:0,90,286:0:1189:30	0/1:17,24:24:41:99,0,34:950:676:17	0/0:11,0:0:11:0,33,84:0:442:11	0/1:15,16:16:31:93,0,95:644:587:15	0/0:19,0:0:19:0,57,187:0:775:19	0/0:11,5:5:16:0,11,100:188:451:11	0/0:70,0:0:70:0,211,1503:0:2785:70	0/1:16,18:18:34:100,0,58:696:648:16	1/1:4,14:14:18:122,25,0:556:164:4	0/0:14,0:0:14:0,42,112:0:566:14	0/0:15,0:0:15:0,45,115:0:601:15	1/1:4,15:15:19:98,24,0:615:164:4	0/0:13,0:0:13:0,39,113:0:533:13	0/1:9,26:26:35:110,0,11:1038:361:9	0/0:12,0:0:12:0,36,112:0:492:12	1/1:4,9:9:13:56,10,0:347:155:4	0/0:3,0:0:3:0,9,22:0:119:3	0/1:7,5:5:12:27,0,41:205:261:7	0/0:12,1:1:13:0,29,120:32:479:12	0/1:5,3:3:8:19,0,38:110:205:5	0/0:19,0:0:19:0,57,196:0:745:19	0/1:11,14:14:25:26,0,60:552:442:11	0/1:11,16:16:27:111,0,52:640:447:11	0/0:27,0:0:27:0,81,350:0:1089:27	0/0:4,0:0:4:0,12,34:0:164:4	0/0:25,0:0:25:0,75,264:0:1003:25	1/1:0,24:24:24:235,72,0:944:0:0	0/0:29,0:0:29:0,87,287:0:1117:29	0/0:54,0:0:54:0,163,442:0:2153:54	0/0:65,0:0:65:0,196,1558:0:2615:65	0/0:16,2:2:18:0,38,138:82:637:16	./.:.:.:.:.:.:.:.	0/1:14,8:8:22:22,0,75:328:570:14	1/1:1,33:33:34:270,89,0:1303:41:1	0/0:36,0:0:36:0,108,587:0:1464:36	0/0:14,5:5:19:0,13,85:205:566:14	0/0:27,0:0:27:0,81,326:0:1085:27	0/0:37,0:0:37:0,111,371:0:1430:37	0/0:8,0:0:8:0,24,100:0:315:8	0/0:13,0:0:13:0,39,129:0:521:13	0/0:13,0:0:13:0,39,102:0:516:13	0/1:12,10:10:22:30,0,63:410:474:12	0/0:44,0:0:44:0,132,433:0:1760:44	0/0:22,0:0:22:0,66,224:0:876:22	1/1:0,16:16:16:135,48,0:604:0:0	0/0:17,0:0:17:0,51,176:0:661:17	0/0:11,0:0:11:0,33,114:0:432:11	0/0:33,0:0:33:0,99,317:0:1322:33	0/0:23,0:0:23:0,69,221:0:931:23	0/0:5,0:0:5:0,15,42:0:201:5	0/0:22,0:0:22:0,66,539:0:867:22	0/0:21,0:0:21:0,63,182:0:861:21	0/1:10,17:17:27:46,0,68:679:398:10	0/0:29,0:0:29:0,87,273:0:1143:29	0/0:37,0:0:37:0,111,346:0:1501:37	0/0:1,0:0:1:0,3,8:0:41:1	0/0:29,0:0:29:0,87,366:0:1157:29	0/0:17,0:0:17:0,51,194:0:697:17	0/1:5,6:6:11:35,0,29:242:205:5	0/0:15,0:0:15:0,45,214:0:593:15	0/0:20,0:0:20:0,60,225:0:820:20	0/0:25,9:9:34:0,30,219:365:1005:25	0/0:28,0:0:28:0,84,332:0:1132:28	0/0:28,0:0:28:0,84,283:0:1123:28	0/0:14,0:0:14:0,42,115:0:551:14	0/0:26,0:0:26:0,78,210:0:1048:26	0/0:28,0:0:28:0,84,251:0:1107:28	0/0:7,0:0:7:0,21,57:0:279:7	0/0:21,8:8:29:0,20,143:328:840:21	0/0:14,0:0:14:0,42,229:0:545:14	0/0:15,0:0:15:0,45,138:0:611:15	0/0:34,0:0:34:0,102,369:0:1356:34	0/0:15,1:1:16:0,40,246:41:596:15	1/1:0,20:20:20:193,60,0:802:0:0	1/1:0,1:1:1:10,3,0:41:0:0	0/0:28,0:0:29:0,84,264:0:1111:28	0/0:7,0:0:7:0,21,51:0:269:7	0/0:32,0:0:32:0,96,308:0:1268:32	0/0:17,0:0:17:0,51,168:0:681:17	0/1:8,4:4:12:20,0,22:155:328:8	0/0:16,0:0:16:0,48,200:0:652:16	0/0:5,0:0:5:0,15,40:0:187:5	0/0:17,0:0:17:0,51,159:0:675:17	0/0:13,0:0:13:0,39,118:0:492:13	0/1:12,11:11:23:25,0,49:439:488:12	1/1:4,7:7:11:22,2,0:278:145:4	0/0:31,0:0:31:0,93,264:0:1241:31	0/0:31,0:0:31:0,93,269:0:1251:31	0/0:24,0:0:24:0,72,277:0:972:24	0/1:5,5:5:10:10,0,32:205:188:5	0/0:23,0:0:23:0,69,175:0:927:23	0/0:9,2:2:11:0,18,62:82:346:9	0/0:22,1:1:23:0,28,474:41:894:22
29334608	276433	29334608_276433	G	A	151943	.	AB=0.472372;ABP=104.878;AC=45;AF=0.220743;AN=224;AO=11234;CIGAR=1X;DP=231470;DPB=102430;DPRA=0.95422;EPP=829.659;EPPR=2977.66;GTI=58;LEN=1;MEANALT=1.01164;MQM=13.109;MQMR=11.7595;NS=2112;NUMALT=1;ODDS=0.0405979;PAIRED=0.853926;PAIREDR=0.870886;PAO=0;PQA=0;PQR=0;PRO=0;PROBE=SNP|RAPIDGENOMICS_3404_38911||SNP|RAPIDGENOMICS_3404_38912||SNP|RAPIDGENOMICS_3404_38913||SNP|RAPIDGENOMICS_3404_38914||SNP|RAPIDGENOMICS_3404_38915||SNP|RAPIDGENOMICS_3404_38916||SNP|RAPIDGENOMICS_3404_38917||SNP|RAPIDGENOMICS_3404_38918||SNP|RAPIDGENOMICS_3404_38919||SNP|RAPIDGENOMICS_3404_38920;QA=436455;QR=3319819;RO=83655;RPL=5630;RPP=3.14097;RPPR=6.66057;RPR=5604;RUN=1;SAF=5239;SAP=113.485;SAR=5995;SRF=39672;SRP=485.423;SRR=43983;TYPE=snp;technology.illumina=1	GT:AD:AO:DP:PL:QA:QR:RO	0/0:68,0:0:68:0,205,624:0:2708:68	0/0:23,6:6:29:0,32,169:210:926:23	0/0:10,0:0:10:0,30,158:0:388:10	0/1:82,70:70:152:325,0,439:2754:3275:82	0/1:9,2:2:11:7,0,180:78:365:9	0/1:23,40:40:63:234,0,78:1562:921:23	0/0:20,0:0:20:0,60,396:0:776:20	0/1:8,3:3:11:8,0,65:123:301:8	0/0:87,0:0:87:0,262,856:0:3420:87	0/0:53,2:2:55:0,125,505:82:2100:53	0/1:4,3:3:7:5,0,21:114:164:4	0/0:96,0:0:96:0,289,1039:0:3730:96	1/1:0,115:115:115:1084,346,0:4516:0:0	0/0:50,0:0:50:0,151,466:0:1998:50	0/0:81,0:0:81:0,244,908:0:3218:81	0/1:89,48:48:137:94,0,455:1888:3571:89	0/1:22,17:17:39:235,0,418:674:863:22	0/0:199,0:0:199:0,599,2021:0:7886:199	0/0:78,0:0:78:0,235,818:0:3118:78	0/0:56,0:0:56:0,169,607:0:2247:56	0/1:42,48:48:90:218,0,195:1880:1689:42	0/0:128,0:0:128:0,385,1255:0:5146:128	0/1:34,24:24:58:28,0,133:972:1341:34	0/0:124,0:0:124:0,373,1346:0:4973:124	0/1:3,4:4:7:19,0,12:164:109:3	0/0:86,0:0:86:0,259,1775:0:3432:86	0/1:30,16:16:46:17,0,119:600:1196:30	0/1:99,46:46:145:7,0,598:1835:3928:99	0/0:160,0:0:160:0,482,1685:0:6421:160	0/0:70,0:0:70:0,211,728:0:2773:70	0/1:12,21:21:33:113,0,31:834:492:12	0/0:53,0:0:53:0,160,507:0:2113:53	0/1:63,50:50:113:133,0,495:1953:2496:63	0/0:35,0:0:35:0,105,291:0:1386:35	1/1:24,81:81:105:707,124,0:3247:962:24	0/0:8,0:0:8:0,24,111:0:302:8	1/1:9,41:41:50:269,52,0:1616:346:9	0/0:54,22:22:76:0,15,450:876:2100:54	0/1:16,31:31:47:221,0,94:1236:644:16	0/0:145,0:0:145:0,436,1354:0:5806:145	0/0:56,21:21:77:0,37,320:799:2196:56	0/1:38,46:46:84:238,0,138:1803:1481:38	0/0:129,0:0:129:0,388,1371:0:5028:129	0/0:26,0:0:26:0,78,252:0:1039:26	0/0:48,0:0:48:0,144,447:0:1902:48	1/1:0,25:25:25:323,75,0:999:0:0	0/0:88,0:0:88:0,265,916:0:3533:88	0/0:109,0:0:109:0,328,1110:0:4297:109	0/0:46,0:0:46:0,138,1085:0:1784:46	0/1:35,18:18:53:107,0,131:692:1376:35	0/1:5,6:6:11:34,0,9:246:205:5	0/1:32,47:47:79:231,0,218:1850:1271:32	1/1:0,96:96:96:894,289,0:3803:0:0	0/0:50,0:0:50:0,151,587:0:1963:50	0/1:32,25:25:57:125,0,162:973:1308:32	0/0:109,0:0:109:0,328,977:0:4380:109	0/0:79,0:0:79:0,238,820:0:3188:79	0/0:41,0:0:41:0,123,480:0:1619:41	0/0:69,0:0:69:0,208,755:0:2765:69	0/0:75,0:0:75:0,226,672:0:2945:75	0/1:49,30:30:79:59,0,178:1166:1977:49	0/0:231,0:0:231:0,695,2140:0:9221:231	0/0:126,0:0:126:0,379,1525:0:5031:126	1/1:0,96:96:96:1010,289,0:3810:0:0	0/0:37,0:0:37:0,111,453:0:1488:37	0/0:44,0:0:44:0,132,463:0:1770:44	0/0:58,0:0:58:0,175,589:0:2312:58	0/0:49,0:0:49:0,148,534:0:1967:49	0/0:1,0:0:1:0,3,12:0:41:1	0/0:26,0:0:26:0,78,639:0:1007:26	0/0:105,0:0:105:0,316,987:0:4187:105	0/1:33,32:32:65:133,0,92:1296:1332:33	0/0:103,0:0:103:0,310,929:0:4070:103	0/0:49,0:0:49:0,148,664:0:1902:49	0/0:13,0:0:13:0,39,120:0:520:13	0/0:35,0:0:35:0,105,394:0:1386:35	0/0:18,0:0:18:0,54,163:0:734:18	0/1:21,26:26:47:86,0,77:995:820:21	0/0:22,0:0:22:0,66,304:0:880:22	0/0:41,0:0:41:0,123,359:0:1598:41	0/0:91,26:26:117:0,26,715:1027:3682:91	0/0:62,0:0:62:0,187,639:0:2472:62	0/0:57,0:0:57:0,172,670:0:2229:57	0/0:69,0:0:69:0,208,723:0:2726:69	0/0:97,0:0:97:0,292,997:0:3802:97	0/0:108,0:0:108:0,325,1147:0:4317:108	0/0:19,0:0:19:0,57,232:0:739:19	0/1:25,55:55:80:468,0,25:2140:999:25	0/0:28,0:0:28:0,84,337:0:1112:28	0/0:123,0:0:123:0,370,1194:0:4917:123	0/0:66,0:0:66:0,199,676:0:2617:66	0/0:56,0:0:56:0,169,583:0:2205:56	1/1:0,41:41:41:458,123,0:1591:0:0	0/1:4,2:2:6:1,0,55:78:164:4	0/0:68,0:0:68:0,205,637:0:2724:68	0/0:43,0:0:43:0,129,449:0:1706:43	0/0:81,0:0:81:0,244,797:0:3274:81	0/0:37,0:0:37:0,111,418:0:1450:37	0/1:22,16:16:38:48,0,128:592:890:22	0/0:25,0:0:25:0,75,233:0:1008:25	0/0:28,0:0:28:0,84,342:0:1117:28	0/0:22,0:0:22:0,66,198:0:876:22	0/0:42,0:0:42:0,126,559:0:1648:42	1/1:16,44:44:60:253,4,0:1747:629:16	0/1:30,26:26:56:118,0,138:986:1181:30	0/0:123,0:0:123:0,370,1330:0:4879:123	0/0:68,0:0:68:0,205,627:0:2694:68	0/0:39,0:0:39:0,117,345:0:1539:39	0/1:9,12:12:21:52,0,53:452:342:9	0/0:77,0:0:77:0,232,786:0:2966:77	0/1:7,8:8:15:38,0,12:316:287:7	0/0:43,0:0:43:0,129,990:0:1632:43
29334608	278115	29334608_278115	T	C	79503.7	.	AB=0.469984;ABP=56.3269;AC=44;AF=0.21517;AN=224;AO=5283;CIGAR=1X;DP=123906;DPB=60676;DPRA=0.934851;EPP=405.048;EPPR=1524.64;GTI=80;LEN=1;MEANALT=1.00761;MQM=14.2266;MQMR=12.0312;NS=2112;NUMALT=1;ODDS=0.0127204;PAIRED=0.821314;PAIREDR=0.85976;PAO=0;PQA=0;PQR=0;PRO=0;PROBE=SNP|RAPIDGENOMICS_3404_38911||SNP|RAPIDGENOMICS_3404_38912||SNP|RAPIDGENOMICS_3404_38913||SNP|RAPIDGENOMICS_3404_38914||SNP|RAPIDGENOMICS_3404_38915||SNP|RAPIDGENOMICS_3404_38916||SNP|RAPIDGENOMICS_3404_38917||SNP|RAPIDGENOMICS_3404_38918||SNP|RAPIDGENOMICS_3404_38919||SNP|RAPIDGENOMICS_3404_38920;QA=208485;QR=1929859;RO=49508;RPL=2519;RPP=27.6824;RPPR=454.959;RPR=2764;RUN=1;SAF=2576;SAP=10.064;SAR=2707;SRF=26198;SRP=368.835;SRR=23310;TYPE=snp;technology.illumina=1	GT:AD:AO:DP:PL:QA:QR:RO	0/0:40,0:0:40:0,120,410:0:1548:40	0/1:30,16:16:46:34,0,132:617:1156:30	0/0:9,0:0:9:0,27,92:0:314:9	0/1:37,36:36:73:202,0,137:1429:1414:37	0/1:7,2:2:9:14,0,90:82:246:7	0/1:22,27:27:49:244,0,66:1077:834:22	0/0:12,0:0:12:0,36,288:0:476:12	0/1:7,6:6:13:13,0,22:238:275:7	0/0:32,0:0:32:0,96,348:0:1209:32	0/0:70,0:0:70:0,211,727:0:2687:70	0/0:11,4:4:15:0,12,84:164:424:11	0/0:37,0:0:37:0,111,527:0:1462:37	1/1:8,31:31:39:242,44,0:1236:324:8	0/0:21,0:0:21:0,63,234:0:781:21	0/0:35,0:0:35:0,105,381:0:1338:35	0/1:39,45:45:84:254,0,150:1821:1491:39	0/1:4,1:1:5:26,0,34:41:123:4	0/0:173,0:0:173:0,521,1835:0:6733:173	0/0:49,0:0:49:0,148,543:0:1907:49	0/0:24,0:0:24:0,72,249:0:894:24	0/1:21,14:14:35:45,0,140:561:840:21	0/0:56,0:0:56:0,169,512:0:2201:56	0/1:7,4:4:11:0,0,51:164:259:7	0/0:120,1:1:121:0,355,1375:32:4741:120	0/1:10,12:12:22:66,0,57:482:406:10	0/0:39,0:0:39:0,117,1009:0:1487:39	0/1:29,17:17:46:43,0,96:685:1151:29	0/1:33,24:24:57:81,0,191:954:1324:33	0/0:49,0:0:49:0,148,455:0:1876:49	0/0:26,0:0:26:0,78,241:0:1026:26	0/1:15,13:13:28:85,0,38:514:606:15	0/0:22,0:0:22:0,66,208:0:881:22	0/0:107,43:43:150:0,31,654:1725:4313:107	0/0:20,0:0:20:0,60,160:0:737:20	0/0:49,12:12:61:0,80,463:484:1890:49	0/0:47,0:0:47:0,141,673:0:1837:47	0/1:7,7:7:14:31,0,48:266:275:7	0/1:43,26:26:69:52,0,204:1057:1685:43	0/1:20,15:15:35:46,0,124:585:790:20	0/0:56,0:0:56:0,169,605:0:2205:56	1/1:4,23:23:27:192,43,0:931:141:4	0/1:12,20:20:32:131,0,27:807:473:12	0/0:61,0:0:61:0,184,574:0:2362:61	0/0:15,0:0:15:0,45,135:0:575:15	0/0:79,0:0:79:0,238,770:0:3041:79	1/1:0,27:27:27:263,81,0:1094:0:0	0/0:49,0:0:49:0,148,479:0:1941:49	0/0:50,0:0:50:0,151,558:0:1968:50	0/0:29,0:0:29:0,87,704:0:1079:29	0/1:16,18:18:34:113,0,156:705:638:16	1/1:0,6:6:6:77,18,0:246:0:0	0/1:22,18:18:40:115,0,82:730:875:22	1/1:0,19:19:19:206,57,0:757:0:0	0/0:34,0:0:34:0,102,526:0:1270:34	0/1:30,40:40:70:149,0,161:1613:1177:30	0/0:62,0:0:62:0,187,645:0:2411:62	0/0:17,0:0:17:0,51,236:0:676:17	0/0:14,0:0:14:0,42,138:0:539:14	0/0:22,0:0:22:0,66,267:0:871:22	0/0:18,0:0:18:0,54,164:0:637:18	0/0:34,11:11:45:0,36,201:430:1337:34	0/0:116,0:0:116:0,349,1239:0:4494:116	0/0:85,0:0:85:0,256,823:0:3254:85	1/1:0,37:37:37:341,111,0:1509:0:0	0/0:24,0:0:24:0,72,235:0:943:24	0/0:22,0:0:22:0,66,234:0:857:22	0/0:32,0:0:32:0,96,299:0:1234:32	0/0:22,0:0:22:0,66,196:0:844:22	0/0:18,0:0:18:0,54,176:0:711:18	0/0:6,0:0:6:0,18,76:0:229:6	0/0:50,0:0:50:0,151,447:0:1962:50	0/1:17,12:12:29:23,0,113:475:644:17	0/0:61,0:0:61:0,184,602:0:2412:61	0/0:30,0:0:30:0,90,388:0:1133:30	0/0:14,0:0:14:0,42,155:0:525:14	0/0:50,0:0:50:0,151,562:0:1962:50	0/0:37,0:0:37:0,111,381:0:1447:37	0/1:9,4:4:13:16,0,47:155:334:9	0/0:4,0:0:4:0,12,102:0:160:4	0/0:45,0:0:45:0,135,505:0:1751:45	0/1:53,47:47:100:173,0,328:1856:2093:53	0/0:16,0:0:16:0,48,175:0:607:16	0/0:27,0:0:27:0,81,225:0:1081:27	0/0:59,0:0:59:0,178,759:0:2332:59	0/0:67,0:0:67:0,202,722:0:2581:67	0/0:64,0:0:64:0,193,618:0:2503:64	0/0:11,0:0:11:0,33,113:0:439:11	0/1:15,26:26:41:126,0,28:1047:556:15	0/0:13,0:0:13:0,39,160:0:470:13	0/0:82,0:0:82:0,247,797:0:3184:82	0/0:26,0:0:26:0,78,261:0:1031:26	0/0:14,0:0:14:0,42,152:0:566:14	1/1:4,42:42:46:437,105,0:1654:156:4	0/1:4,8:8:12:99,0,1:328:160:4	0/0:49,0:0:49:0,148,479:0:1819:49	0/0:13,0:0:13:0,39,186:0:498:13	0/0:45,0:0:45:0,135,493:0:1722:45	0/0:18,0:0:18:0,54,181:0:687:18	0/0:10,2:2:12:0,18,71:82:406:10	0/0:16,0:0:16:0,48,179:0:619:16	0/0:56,0:0:56:0,169,511:0:2226:56	0/0:12,0:0:12:0,36,117:0:457:12	0/0:28,0:0:28:0,84,324:0:1136:28	1/1:2,35:35:37:363,73,0:1408:69:2	1/1:6,28:28:34:184,53,0:1130:238:6	0/0:64,1:1:65:0,185,656:41:2452:64	0/0:14,0:0:14:0,42,184:0:557:14	0/0:14,0:0:14:0,42,194:0:538:14	0/0:8,2:2:10:0,9,42:82:300:8	0/0:77,0:0:77:0,232,913:0:3006:77	0/1:19,9:9:28:12,0,171:357:719:19	0/0:15,0:0:15:0,45,315:0:584:15
29334608	278138	29334608_278138	C	T	75604.9	.	AB=0.462475;ABP=83.3535;AC=45;AF=0.209108;AN=224;AO=5148;CIGAR=1X;DP=124613;DPB=60403;DPRA=0.919;EPP=158.938;EPPR=388.421;GTI=75;LEN=1;MEANALT=1.01225;MQM=14.2007;MQMR=12.0418;NS=2112;NUMALT=1;ODDS=0.0136844;PAIRED=0.824592;PAIREDR=0.859857;PAO=0;PQA=0;PQR=0;PRO=0;PROBE=SNP|RAPIDGENOMICS_3404_38911||SNP|RAPIDGENOMICS_3404_38912||SNP|RAPIDGENOMICS_3404_38913||SNP|RAPIDGENOMICS_3404_38914||SNP|RAPIDGENOMICS_3404_38915||SNP|RAPIDGENOMICS_3404_38916||SNP|RAPIDGENOMICS_3404_38917||SNP|RAPIDGENOMICS_3404_38918||SNP|RAPIDGENOMICS_3404_38919||SNP|RAPIDGENOMICS_3404_38920;QA=200387;QR=1996871;RO=49799;RPL=2972;RPP=270.275;RPPR=1272.17;RPR=2176;RUN=1;SAF=2170;SAP=278.394;SAR=2978;SRF=23778;SRP=222.388;SRR=26021;TYPE=snp;technology.illumina=1	GT:AD:AO:DP:PL:QA:QR:RO	0/0:34,0:0:34:0,102,373:0:1355:34	0/1:34,18:18:52:45,0,146:717:1377:34	0/0:12,0:0:12:0,36,129:0:488:12	0/1:45,39:39:84:193,0,174:1514:1801:45	0/1:8,2:2:10:11,0,135:82:320:8	0/1:21,22:22:44:148,0,63:868:835:21	0/0:10,0:0:10:0,30,244:0:392:10	0/1:6,5:5:11:12,0,18:205:232:6	0/0:53,0:0:53:0,160,543:0:2120:53	0/0:67,0:0:67:0,202,715:0:2682:67	0/0:11,4:4:15:0,12,84:164:451:11	0/0:43,0:0:43:0,129,572:0:1729:43	1/1:8,29:29:37:191,38,0:1127:328:8	0/0:18,0:0:18:0,54,194:0:717:18	0/0:41,0:0:41:0,123,459:0:1626:41	0/1:39,30:30:69:147,0,190:1202:1517:39	0/1:4,3:3:7:85,0,38:114:164:4	0/0:180,0:0:180:0,542,1884:0:7211:180	0/0:42,0:0:42:0,126,418:0:1695:42	0/0:26,0:0:26:0,78,274:0:1044:26	0/1:35,15:15:50:8,0,218:607:1362:35	0/0:51,0:0:51:0,154,454:0:2074:51	0/1:8,5:5:13:1,0,56:196:324:8	0/0:125,0:0:125:0,376,1451:0:5001:125	0/1:10,18:18:28:117,0,36:730:401:10	0/0:39,0:0:39:0,117,1023:0:1539:39	0/1:29,17:17:46:43,0,96:661:1135:29	0/1:34,22:22:56:67,0,178:866:1362:34	0/0:51,0:0:51:0,154,463:0:2083:51	0/0:27,0:0:27:0,81,249:0:1099:27	0/1:16,12:12:28:65,0,69:461:643:16	0/0:39,0:0:39:0,117,369:0:1570:39	0/1:107,52:52:159:34,0,582:2059:4327:107	0/0:27,0:0:27:0,81,217:0:1073:27	0/0:33,12:12:45:0,32,270:488:1341:33	0/0:45,0:0:45:0,135,625:0:1828:45	0/1:8,7:7:15:33,0,59:256:328:8	0/1:41,22:22:63:34,0,223:885:1626:41	0/1:20,15:15:35:46,0,185:588:803:20	0/0:53,0:0:53:0,160,565:0:2125:53	1/1:4,22:22:26:184,39,0:890:164:4	0/1:12,22:22:34:116,0,21:880:492:12	0/0:77,0:0:77:0,232,759:0:3103:77	0/0:16,0:0:16:0,48,165:0:629:16	0/0:79,0:0:79:0,238,787:0:3150:79	1/1:0,27:27:27:253,81,0:1081:0:0	0/0:56,0:0:56:0,169,544:0:2275:56	0/0:52,0:0:52:0,157,597:0:2118:52	0/0:27,0:0:27:0,81,666:0:1064:27	0/1:12,14:14:26:89,0,115:553:479:12	1/1:0,6:6:6:77,18,0:234:0:0	0/1:21,20:20:41:95,0,71:804:861:21	1/1:0,22:22:22:247,66,0:880:0:0	0/0:31,0:0:31:0,93,508:0:1217:31	0/1:24,37:37:61:156,0,116:1500:941:24	0/0:54,0:0:54:0,163,567:0:2128:54	0/0:18,0:0:18:0,54,243:0:734:18	0/0:12,0:0:12:0,36,119:0:488:12	0/0:18,0:0:18:0,54,208:0:725:18	0/0:15,0:0:15:0,45,140:0:580:15	0/0:33,8:8:41:0,52,214:328:1333:33	0/0:116,0:0:116:0,349,1238:0:4679:116	0/0:83,0:0:83:0,250,816:0:3308:83	1/1:0,37:37:37:362,111,0:1470:0:0	0/0:28,0:0:28:0,84,265:0:1118:28	0/0:20,0:0:20:0,60,197:0:808:20	0/0:37,0:0:37:0,111,365:0:1481:37	0/0:26,0:0:27:0,78,227:0:1020:26	0/0:15,0:0:15:0,45,133:0:603:15	0/0:6,0:0:6:0,18,76:0:242:6	0/0:58,0:0:58:0,175,522:0:2331:58	0/1:21,10:10:31:3,0,146:410:843:21	0/0:70,0:0:70:0,211,676:0:2840:70	0/0:36,0:0:36:0,108,432:0:1412:36	0/0:14,0:0:14:0,42,158:0:566:14	0/0:49,0:0:49:0,148,531:0:1947:49	0/0:37,0:0:37:0,111,384:0:1478:37	0/1:8,4:4:12:22,0,43:155:324:8	0/0:4,0:0:4:0,12,102:0:160:4	0/0:48,0:0:48:0,144,531:0:1936:48	0/1:61,55:55:116:206,0,341:2193:2383:61	0/0:20,0:0:20:0,60,218:0:792:20	0/0:26,0:0:26:0,78,216:0:1066:26	0/0:56,0:0:62:0,169,618:0:2242:56	0/0:71,0:0:71:0,214,760:0:2852:71	0/0:78,0:0:78:0,235,768:0:3145:78	0/0:11,0:0:11:0,33,114:0:451:11	0/1:24,28:28:52:139,0,63:1144:957:24	0/0:17,0:0:17:0,51,256:0:666:17	0/0:80,0:0:80:0,241,735:0:3252:80	0/0:27,0:0:27:0,81,277:0:1098:27	0/0:16,0:0:16:0,48,169:0:643:16	1/1:0,45:45:45:477,135,0:1777:0:0	0/1:4,5:5:9:18,0,10:205:164:4	0/0:44,0:0:44:0,132,459:0:1746:44	0/0:11,0:0:11:0,33,153:0:432:11	0/0:43,0:0:43:0,129,489:0:1728:43	0/0:13,0:0:13:0,39,147:0:529:13	0/0:10,2:2:12:0,18,71:82:392:10	0/0:19,0:0:19:0,57,225:0:757:19	0/0:60,0:0:60:0,181,558:0:2432:60	0/0:12,0:0:12:0,36,118:0:488:12	0/0:25,0:0:25:0,75,276:0:1017:25	1/1:2,39:39:41:408,84,0:1540:82:2	1/1:5,22:22:27:144,41,0:877:205:5	0/0:64,1:1:65:0,185,627:37:2565:64	0/0:14,0:0:14:0,42,191:0:570:14	0/0:17,0:0:17:0,51,200:0:675:17	0/0:7,2:2:9:0,6,34:73:270:7	0/0:90,0:0:90:0,271,1064:0:3574:90	0/1:20,10:10:30:15,0,173:402:808:20	0/0:14,0:0:14:0,42,284:0:557:14
29334616	72131	29334616_72131	A	G	66506.2	.	AB=0.466872;ABP=61.8546;AC=33;AF=0.173172;AN=224;AO=4700;CIGAR=1X;DP=116785;DPB=45305;DPRA=0.93585;EPP=648.503;EPPR=1220.01;GTI=102;LEN=1;MEANALT=1.00575;MQM=15.0426;MQMR=11.2987;NS=2112;NUMALT=1;ODDS=0.00142548;PAIRED=0.776596;PAIREDR=0.903689;PAO=0;PQA=0;PQR=0;PRO=0;PROBE=SNP|RAPIDGENOMICS_3404_32645;QA=184759;QR=1600380;RO=40224;RPL=1728;RPP=717.996;RPPR=17435.7;RPR=2972;RUN=1;SAF=3459;SAP=2275.91;SAR=1241;SRF=28639;SRP=15703.8;SRR=11585;TYPE=snp;technology.illumina=1	GT:AD:AO:DP:PL:QA:QR:RO	0/1:8,6:6:14:46,0,44:246:297:8	0/0:7,0:0:7:0,21,112:0:260:7	0/0:7,0:0:7:0,21,59:0:270:7	0/0:28,0:0:28:0,84,267:0:1105:28	0/0:9,0:0:9:0,27,116:0:352:9	0/0:57,0:0:57:0,172,610:0:2285:57	0/0:6,0:0:6:0,18,165:0:242:6	0/0:4,0:0:4:0,12,31:0:164:4	0/1:29,33:33:62:137,0,73:1316:1168:29	0/0:62,0:0:62:0,187,568:0:2475:62	0/0:8,0:0:8:0,24,66:0:328:8	0/0:58,0:0:58:0,175,474:0:2304:58	0/0:37,0:0:37:0,111,304:0:1470:37	0/0:20,0:0:20:0,60,202:0:798:20	0/0:39,0:0:39:0,117,363:0:1530:39	0/0:62,0:0:62:0,187,697:0:2477:62	0/0:11,0:0:11:0,33,239:0:428:11	0/1:20,12:12:32:148,0,162:473:812:20	0/0:48,0:0:48:0,144,396:0:1925:48	0/1:16,23:23:39:152,0,67:915:644:16	0/0:47,0:0:47:0,141,439:0:1892:47	0/1:4,31:31:35:238,0,11:1259:148:4	0/0:18,0:0:18:0,54,159:0:721:18	0/0:29,0:0:29:0,87,273:0:1164:29	0/0:10,0:0:10:0,30,92:0:410:10	0/0:41,0:0:41:0,123,780:0:1618:41	0/1:14,9:9:23:13,0,46:355:566:14	0/1:20,29:29:49:133,0,67:1152:793:20	0/0:31,8:8:39:0,9,295:320:1241:31	0/0:20,0:0:20:0,60,176:0:807:20	0/0:32,0:0:32:0,96,346:0:1279:32	0/1:16,9:9:25:38,0,115:350:656:16	0/0:72,0:0:72:0,217,680:0:2906:72	0/0:8,0:0:8:0,24,62:0:324:8	0/1:10,13:13:23:87,0,13:529:402:10	0/0:4,0:0:4:0,12,29:0:150:4	0/0:27,0:0:27:0,81,298:0:1094:27	1/1:6,29:29:35:212,36,0:1165:238:6	0/1:9,14:14:23:34,0,21:552:352:9	0/0:49,0:0:49:0,148,450:0:1946:49	0/0:33,6:6:39:0,53,271:242:1322:33	0/1:23,14:14:37:93,0,66:557:926:23	0/0:53,0:0:53:0,160,506:0:2117:53	1/1:5,10:10:15:52,5,0:406:192:5	0/0:41,0:0:41:0,123,422:0:1624:41	0/1:6,10:10:16:52,0,20:402:246:6	0/0:65,0:0:65:0,196,687:0:2596:65	0/0:56,0:0:56:0,169,484:0:2190:56	0/0:32,0:0:32:0,96,686:0:1252:32	0/0:41,0:0:41:0,123,413:0:1660:41	0/0:2,0:0:2:0,6,19:0:64:2	0/0:27,0:0:27:0,81,279:0:1073:27	0/0:39,0:0:39:0,117,387:0:1582:39	0/1:13,14:14:27:114,0,112:553:488:13	0/0:50,0:0:50:0,151,517:0:2026:50	0/0:64,0:0:64:0,193,607:0:2590:64	0/1:22,22:22:44:67,0,75:894:885:22	0/0:23,0:0:23:0,69,224:0:939:23	0/0:23,0:0:23:0,69,255:0:864:23	0/0:33,0:0:33:0,99,287:0:1295:33	0/0:27,0:0:27:0,81,287:0:1055:27	0/1:65,37:37:102:196,0,385:1500:2561:65	0/0:66,0:0:66:0,199,587:0:2659:66	0/0:31,0:0:31:0,93,360:0:1250:31	0/0:17,0:0:17:0,51,151:0:672:17	0/0:27,0:0:27:0,81,213:0:1086:27	1/1:0,26:26:26:245,78,0:1043:0:0	0/0:17,0:0:17:0,51,158:0:675:17	0/0:2,0:0:2:0,6,15:0:63:2	0/0:21,0:0:21:0,63,606:0:821:21	0/0:44,0:0:44:0,132,484:0:1765:44	0/1:21,9:9:30:47,0,154:361:843:21	0/0:92,0:0:92:0,277,844:0:3676:92	0/0:61,0:0:61:0,184,682:0:2358:61	0/0:8,0:0:8:0,24,65:0:328:8	0/0:18,0:0:18:0,54,166:0:738:18	0/0:10,0:0:10:0,30,141:0:396:10	0/1:9,7:7:16:33,0,46:287:360:9	0/0:22,0:0:22:0,66,316:0:834:22	0/0:22,0:0:22:0,66,231:0:847:22	0/1:24,31:31:55:389,0,39:1267:975:24	0/0:20,0:0:20:0,60,158:0:816:20	0/0:17,0:0:17:0,51,216:0:667:17	0/0:43,0:0:43:0,129,419:0:1727:43	0/0:7,0:0:7:0,21,95:0:273:7	0/0:55,0:0:55:0,166,470:0:2144:55	0/0:25,0:0:25:0,75,198:0:996:25	0/0:58,0:0:58:0,175,511:0:2310:58	0/1:14,9:9:23:4,0,73:338:520:14	0/0:44,0:0:44:0,132,402:0:1681:44	0/0:35,0:0:35:0,105,365:0:1386:35	1/1:0,28:28:28:411,84,0:1101:0:0	0/0:34,0:0:34:0,102,329:0:1332:34	0/0:12,0:0:12:0,36,122:0:488:12	0/0:54,0:0:54:0,163,482:0:2181:54	0/0:20,0:0:20:0,60,218:0:788:20	0/0:51,0:0:51:0,154,578:0:2008:51	0/0:10,0:0:10:0,30,103:0:397:10	0/0:4,0:0:4:0,12,33:0:164:4	0/0:36,0:0:36:0,108,316:0:1331:36	0/1:9,9:9:18:50,0,52:360:369:9	0/0:32,0:0:32:0,96,321:0:1254:32	0/0:15,0:0:15:0,45,179:0:548:15	0/0:44,13:13:57:0,51,223:529:1773:44	0/0:10,0:0:10:0,30,109:0:401:10	0/1:42,22:22:64:122,0,147:894:1678:42	0/1:21,16:16:37:40,0,91:638:832:21	1/1:0,15:15:15:219,45,0:593:0:0	0/0:35,0:0:35:0,105,385:0:1379:35	0/0:17,0:0:17:0,51,166:0:667:17	0/0:7,0:0:7:0,21,117:0:246:7	0/1:7,12:12:19:218,0,57:480:287:7
29334616	116757	29334616_116757	T	C	101651	.	AB=0.475373;ABP=54.2416;AC=33;AF=0.167802;AN=224;AO=6816;CIGAR=1X;DP=193184;DPB=84971;DPRA=0.916107;EPP=342.311;EPPR=1772.22;GTI=71;LEN=1;MEANALT=1.00745;MQM=12.4886;MQMR=11.2797;NS=2112;NUMALT=1;ODDS=0.0557447;PAIRED=0.863703;PAIREDR=0.876994;PAO=0;PQA=0;PQR=0;PRO=0;PROBE=SNP|RAPIDGENOMICS_3404_32646;QA=268523;QR=3030393;RO=75923;RPL=3555;RPP=30.5475;RPPR=7.42769;RPR=3261;RUN=1;SAF=3719;SAP=126.266;SAR=3097;SRF=36898;SRP=132.405;SRR=39025;TYPE=snp;technology.illumina=1	GT:AD:AO:DP:PL:QA:QR:RO	0/1:9,14:14:23:81,0,25:561:356:9	0/0:17,0:0:17:0,51,193:0:676:17	0/0:12,0:0:12:0,36,119:0:488:12	0/0:104,0:0:104:0,313,1245:0:4098:104	0/0:19,0:0:19:0,57,233:0:738:19	0/0:75,0:0:75:0,226,725:0:2981:75	0/0:29,0:0:29:0,87,638:0:1127:29	0/0:17,6:6:23:0,20,116:246:642:17	0/1:27,28:28:55:153,0,112:1105:1095:27	0/0:99,0:0:99:0,298,884:0:3921:99	0/0:6,0:0:6:0,18,71:0:246:6	0/0:51,0:0:51:0,154,568:0:2033:51	0/0:42,0:0:42:0,126,372:0:1698:42	0/0:51,1:1:52:0,147,453:41:2026:51	0/0:67,0:0:67:0,202,666:0:2675:67	0/0:158,0:0:158:0,476,1668:0:6364:158	0/0:29,0:0:29:0,87,535:0:1076:29	0/1:33,29:29:62:140,0,313:1145:1323:33	0/0:54,0:0:54:0,163,440:0:2184:54	0/0:14,4:4:18:0,17,75:160:570:14	0/0:78,0:0:78:0,235,765:0:3090:78	0/0:45,17:17:62:0,46,351:681:1795:45	0/0:35,0:0:35:0,105,317:0:1391:35	0/0:126,0:0:126:0,379,1264:0:5032:126	0/0:30,0:0:30:0,90,368:0:1199:30	0/1:43,5:5:48:14,0,648:205:1621:43	0/1:42,29:29:71:101,0,257:1171:1697:42	0/1:63,51:51:114:214,0,234:2067:2486:63	1/1:27,77:77:104:589,83,0:3081:990:27	0/0:89,0:0:89:0,268,1088:0:3610:89	0/0:36,0:0:36:0,108,463:0:1403:36	0/1:22,23:23:45:91,0,62:899:894:22	0/0:218,0:0:218:0,656,2056:0:8673:218	0/0:23,0:0:23:0,69,280:0:894:23	0/1:10,7:7:17:28,0,43:283:406:10	0/0:9,0:0:9:0,27,78:0:365:9	0/0:61,0:0:61:0,184,642:0:2453:61	0/1:25,29:29:54:97,0,137:1177:994:25	0/1:15,14:14:29:77,0,92:560:583:15	0/0:65,0:0:65:0,196,561:0:2592:65	0/1:26,25:25:51:78,0,117:998:1050:26	0/0:58,2:2:60:0,129,507:82:2334:58	0/0:101,0:0:101:0,304,1155:0:4041:101	0/0:2,0:0:2:0,6,43:0:78:2	0/0:70,0:0:70:0,211,673:0:2754:70	1/1:5,10:10:15:54,2,0:406:205:5	0/0:113,0:0:113:0,340,1056:0:4536:113	0/0:83,0:0:83:0,250,780:0:3291:83	0/0:25,0:0:25:0,75,482:0:962:25	0/0:69,0:0:69:0,208,653:0:2758:69	0/0:4,0:0:4:0,12,33:0:164:4	0/0:67,0:0:67:0,202,681:0:2682:67	0/0:81,0:0:81:0,244,998:0:3253:81	0/1:16,16:16:32:109,0,113:652:607:16	0/0:97,0:0:97:0,292,963:0:3779:97	0/0:82,0:0:82:0,247,770:0:3277:82	0/1:26,28:28:54:69,0,74:1131:1026:26	0/0:37,0:0:37:0,111,363:0:1490:37	0/0:10,0:0:10:0,30,78:0:406:10	0/0:59,0:0:59:0,178,549:0:2363:59	0/0:64,0:0:64:0,193,632:0:2591:64	0/1:84,86:86:170:332,0,295:3466:3333:84	0/0:105,0:0:105:0,316,1101:0:4194:105	0/0:59,0:0:59:0,178,541:0:2308:59	0/0:61,0:0:61:0,184,543:0:2455:61	0/0:34,0:0:34:0,102,303:0:1377:34	1/1:0,21:21:21:257,63,0:849:0:0	0/0:87,0:0:87:0,262,852:0:3484:87	0/0:9,0:0:9:0,27,72:0:360:9	0/0:14,0:0:14:0,42,212:0:552:14	0/0:143,0:0:143:0,430,1343:0:5751:143	0/1:14,24:24:38:96,0,22:980:557:14	0/0:100,0:0:100:0,301,1157:0:4027:100	0/0:47,0:0:47:0,141,531:0:1859:47	0/0:2,0:0:2:0,6,40:0:73:2	0/0:17,0:0:17:0,51,210:0:683:17	0/0:28,0:0:28:0,84,320:0:1098:28	0/1:7,16:16:23:81,0,4:656:283:7	0/0:25,0:0:25:0,75,280:0:993:25	0/0:38,0:0:38:0,114,351:0:1524:38	0/0:62,24:24:86:0,48,373:952:2479:62	0/0:56,0:0:56:0,169,495:0:2258:56	0/0:31,0:0:31:0,93,279:0:1219:31	0/0:115,0:0:115:0,346,1016:0:4610:115	0/0:53,0:0:53:0,160,650:0:2129:53	0/0:149,0:0:149:0,449,1408:0:5926:149	0/0:11,0:0:11:0,33,295:0:451:11	0/0:153,0:0:153:0,461,1581:0:6141:153	0/1:13,7:7:20:21,0,114:287:510:13	0/0:52,0:0:52:0,157,515:0:2093:52	0/0:41,0:0:41:0,123,468:0:1635:41	1/1:0,42:42:42:412,126,0:1687:0:0	0/0:69,0:0:69:0,208,667:0:2770:69	0/0:5,0:0:5:0,15,75:0:205:5	0/0:64,0:0:64:0,193,609:0:2541:64	0/0:14,0:0:14:0,42,134:0:570:14	0/0:85,0:0:85:0,256,936:0:3408:85	0/0:23,0:0:23:0,69,194:0:931:23	0/0:7,0:0:7:0,21,77:0:275:7	0/0:49,0:0:49:0,148,509:0:1963:49	0/0:13,7:7:20:0,2,50:283:506:13	0/0:16,0:0:16:0,48,128:0:635:16	0/0:21,0:0:21:0,63,204:0:857:21	1/1:24,52:52:76:299,6,0:2082:930:24	0/0:80,0:0:80:0,241,772:0:3232:80	0/1:66,78:78:144:210,0,260:3101:2602:66	0/0:32,7:7:39:0,40,222:278:1273:32	1/1:0,33:33:33:352,99,0:1319:0:0	0/0:25,0:0:25:0,75,255:0:1004:25	0/1:20,17:17:37:70,0,65:689:749:20	0/1:5,1:1:6:15,0,50:41:196:5	0/1:10,12:12:22:221,0,155:479:361:10
29334616	161665	29334616_161665	T	C	54082	.	AB=0.474317;ABP=25.8758;AC=26;AF=0.1613;AN=224;AO=3288;CIGAR=1X;DP=94936;DPB=39205;DPRA=0.922801;EPP=42.9765;EPPR=49.6972;GTI=178;LEN=1;MEANALT=1.0039;MQM=12.2828;MQMR=11.1676;NS=2112;NUMALT=1;ODDS=0.0207911;PAIRED=0.88899;PAIREDR=0.917766;PAO=0;PQA=0;PQR=0;PRO=0;PROBE=SNP|RAPIDGENOMICS_3404_32647;QA=128810;QR=1365132;RO=34560;RPL=1223;RPP=471.227;RPPR=15799.8;RPR=2065;RUN=1;SAF=2734;SAP=3141.61;SAR=554;SRF=27017;SRP=23831.2;SRR=7543;TYPE=snp;technology.illumina=1	GT:AD:AO:DP:PL:QA:QR:RO	0/1:19,18:18:37:70,0,67:686:763:19	0/0:8,0:0:8:0,24,64:0:324:8	0/0:2,0:0:2:0,6,13:0:64:2	0/0:26,0:0:26:0,78,230:0:1040:26	0/0:12,0:0:12:0,36,135:0:466:12	0/0:38,0:0:38:0,114,345:0:1478:38	0/0:5,0:0:5:0,15,89:0:192:5	0/0:1,0:0:1:0,3,33:0:41:1	0/0:29,9:9:38:0,37,226:369:1168:29	0/0:68,0:0:68:0,205,690:0:2649:68	0/0:1,0:0:1:0,3,9:0:41:1	0/0:14,0:0:14:0,42,160:0:562:14	0/0:51,0:0:51:0,154,565:0:2030:51	0/0:20,0:0:20:0,60,269:0:770:20	0/0:51,0:0:51:0,154,486:0:2042:51	0/0:95,0:0:95:0,286,934:0:3761:95	0/0:13,0:0:13:0,39,335:0:504:13	0/1:46,26:26:72:20,0,282:1050:1802:46	0/0:54,0:0:54:0,163,494:0:2164:54	0/0:23,8:8:31:0,32,141:328:912:23	0/0:34,0:0:34:0,102,316:0:1332:34	0/1:7,6:6:13:6,0,17:242:279:7	0/0:11,0:0:11:0,33,96:0:429:11	0/0:36,0:0:36:0,108,440:0:1405:36	0/0:11,0:0:11:0,33,86:0:443:11	0/0:36,0:0:36:0,108,548:0:1431:36	0/0:16,6:6:22:0,11,103:237:623:16	0/1:20,26:26:46:122,0,64:1037:816:20	1/1:15,22:22:37:113,3,0:871:552:15	0/0:15,0:0:15:0,45,125:0:611:15	0/0:28,0:0:28:0,84,315:0:1123:28	0/1:11,19:19:30:130,0,15:734:415:11	0/0:83,0:0:83:0,250,846:0:3309:83	0/0:23,0:0:23:0,69,242:0:909:23	0/1:15,29:29:44:343,0,7:1189:611:15	0/0:19,0:0:19:0,57,187:0:775:19	0/0:9,0:0:9:0,27,70:0:340:9	0/1:29,15:15:44:1,0,207:615:1132:29	0/1:15,7:7:22:8,0,75:269:603:15	0/0:31,0:0:31:0,93,340:0:1246:31	0/0:33,8:8:41:0,32,205:328:1273:33	0/1:22,7:7:29:14,0,183:283:880:22	0/0:61,0:0:61:0,184,612:0:2414:61	0/0:6,2:2:8:0,3,30:82:228:6	0/0:41,0:0:41:0,123,498:0:1605:41	0/0:14,2:2:16:0,33,124:78:565:14	0/0:31,0:0:31:0,93,297:0:1263:31	0/0:53,0:0:53:0,160,544:0:2105:53	0/0:17,0:0:17:0,51,340:0:609:17	0/0:25,0:0:25:0,75,219:0:988:25	0/0:4,0:0:4:0,12,52:0:164:4	0/0:16,0:0:16:0,48,234:0:635:16	0/0:36,0:0:36:0,108,345:0:1455:36	0/1:9,14:14:23:130,0,78:506:361:9	0/0:24,0:0:24:0,72,230:0:968:24	0/0:28,0:0:28:0,84,273:0:1122:28	0/0:10,5:5:15:0,4,42:187:370:10	0/0:30,0:0:30:0,90,266:0:1186:30	0/0:29,0:0:29:0,87,265:0:1124:29	0/0:10,0:0:10:0,30,85:0:356:10	0/0:19,0:0:19:0,57,207:0:762:19	0/1:40,56:56:96:349,0,180:2195:1598:40	0/0:36,0:0:36:0,108,349:0:1440:36	0/0:66,0:0:66:0,199,655:0:2601:66	0/0:21,0:0:21:0,63,187:0:845:21	0/0:6,0:0:6:0,18,49:0:246:6	1/1:0,32:32:32:282,96,0:1296:0:0	0/0:22,0:0:22:0,66,234:0:886:22	0/0:4,0:0:4:0,12,30:0:164:4	0/0:3,0:0:3:0,9,86:0:123:3	0/0:44,0:0:44:0,132,381:0:1738:44	0/1:9,9:9:18:53,0,43:333:356:9	0/0:68,0:0:68:0,205,648:0:2722:68	0/0:47,0:0:47:0,141,465:0:1906:47	0/0:4,0:0:4:0,12,30:0:164:4	0/0:10,0:0:10:0,30,114:0:406:10	0/0:23,0:0:23:0,69,209:0:850:23	0/0:7,0:0:7:0,21,118:0:266:7	0/0:11,0:0:11:0,33,144:0:439:11	0/0:16,0:0:16:0,48,127:0:644:16	0/1:49,58:58:107:275,0,248:2306:1939:49	0/0:14,0:0:14:0,42,125:0:570:14	0/0:9,0:0:9:0,27,101:0:342:9	0/0:57,0:0:57:0,172,587:0:2252:57	0/0:46,0:0:46:0,138,440:0:1806:46	0/0:53,1:1:54:0,145,563:37:2122:53	0/0:1,0:0:1:0,3,34:0:41:1	0/0:20,0:0:20:0,60,255:0:812:20	0/1:7,12:12:19:122,0,25:461:253:7	0/0:37,0:0:37:0,111,489:0:1505:37	0/0:20,0:0:20:0,60,213:0:804:20	1/1:0,28:28:28:332,84,0:1121:0:0	0/0:13,0:0:13:0,39,139:0:520:13	0/0:10,0:0:10:0,30,101:0:401:10	0/0:27,0:0:27:0,81,247:0:1059:27	0/0:25,0:0:25:0,75,213:0:973:25	0/0:38,0:0:38:0,114,353:0:1505:38	0/0:14,0:0:14:0,42,152:0:553:14	0/0:11,0:0:11:0,33,102:0:428:11	0/0:27,0:0:27:0,81,330:0:1086:27	1/1:0,5:5:5:62,15,0:205:0:0	0/0:18,0:0:18:0,54,188:0:738:18	0/0:8,0:0:8:0,24,72:0:301:8	0/0:13,5:5:18:0,16,113:205:524:13	0/0:17,0:0:17:0,51,181:0:673:17	0/0:34,16:16:50:0,10,214:635:1348:34	0/1:23,19:19:42:40,0,74:771:918:23	1/1:0,15:15:15:130,45,0:602:0:0	0/0:25,0:0:25:0,75,219:0:958:25	0/0:16,5:5:21:0,22,179:201:652:16	0/0:2,0:0:2:0,6,21:0:69:2	0/1:11,17:17:28:332,0,174:680:439:11
29334616	161770	29334616_161770	A	G	398337	.	AB=0.44906;ABP=316.048;AC=143;AF=0.62322;AN=224;AO=23714;CIGAR=1X;DP=188592;DPB=79859;DPRA=0.798417;EPP=1775.79;EPPR=1108.06;GTI=34;LEN=1;MEANALT=1.0538;MQM=12.3106;MQMR=10.8992;NS=2112;NUMALT=1;ODDS=0.00478716;PAIRED=0.875095;PAIREDR=0.888386;PAO=0;PQA=0;PQR=0;PRO=0;PROBE=SNP|RAPIDGENOMICS_3404_32647;QA=934700;QR=1102824;RO=27604;RPL=11508;RPP=47.6232;RPPR=24.4453;RPR=12206;RUN=1;SAF=12405;SAP=113.005;SAR=11309;SRF=13705;SRP=5.97094;SRR=13899;TYPE=snp;technology.illumina=1	GT:AD:AO:DP:PL:QA:QR:RO	0/1:29,33:33:62:137,0,120:1308:1185:29	0/0:18,0:0:18:0,54,150:0:734:18	1/1:2,12:12:14:94,3,0:488:82:2	1/1:0,71:71:71:673,214,0:2879:0:0	0/0:13,0:0:14:0,39,128:0:507:13	1/1:0,48:48:48:474,144,0:1921:0:0	0/1:4,13:13:21:282,0,89:520:164:4	0/0:13,3:3:16:0,17,86:123:516:13	1/1:0,74:74:74:679,223,0:2924:0:0	0/0:121,0:0:121:0,364,1204:0:4690:121	1/1:0,8:8:8:67,24,0:305:0:0	0/1:32,28:28:60:92,0,301:1114:1292:32	0/1:41,40:40:81:232,0,119:1573:1615:41	1/1:0,20:20:20:250,60,0:794:0:0	1/1:6,59:59:65:504,132,0:2310:229:6	0/0:104,48:48:152:0,16,652:1906:4149:104	1/1:1,16:16:25:359,16,0:623:41:1	1/1:0,63:63:63:666,190,0:2493:0:0	1/1:0,65:65:65:604,196,0:2641:0:0	1/1:0,58:58:58:512,175,0:2312:0:0	1/1:0,77:77:77:808,232,0:3095:0:0	0/1:34,52:52:86:224,0,115:2093:1374:34	1/1:0,31:31:31:327,93,0:1250:0:0	1/1:0,57:57:57:693,172,0:2245:0:0	1/1:7,13:13:20:88,3,0:525:279:7	0/1:39,24:24:66:197,0,722:940:1537:39	1/1:0,48:48:48:458,144,0:1875:0:0	1/1:2,62:62:64:663,176,0:2502:82:2	1/1:0,90:90:90:793,271,0:3608:0:0	0/1:34,20:20:54:48,0,171:812:1355:34	1/1:5,22:22:27:208,45,0:893:205:5	1/1:0,73:73:73:754,220,0:2911:0:0	0/1:98,64:64:162:138,0,525:2599:3927:98	0/0:35,0:0:35:0,105,302:0:1365:35	1/1:0,68:68:68:836,205,0:2685:0:0	0/0:16,0:0:16:0,48,168:0:652:16	1/1:0,32:32:32:319,96,0:1275:0:0	0/0:58,22:22:80:0,44,359:898:2303:58	1/1:0,41:41:41:353,123,0:1650:0:0	1/1:0,60:60:60:583,181,0:2425:0:0	0/0:53,9:9:62:0,83,457:369:2134:53	1/1:0,61:61:61:660,184,0:2462:0:0	0/0:133,0:0:133:0,400,1394:0:5284:133	0/1:14,11:11:25:41,0,47:443:542:14	0/0:54,6:6:60:0,89,426:242:2172:54	1/1:0,11:11:11:99,33,0:443:0:0	0/1:34,43:43:77:189,0,136:1722:1373:34	0/1:51,44:44:95:152,0,166:1745:1989:51	0/1:8,37:37:53:789,0,117:1474:292:8	1/1:0,50:50:50:504,151,0:1997:0:0	1/1:0,3:3:3:37,9,0:106:0:0	1/1:0,56:56:56:540,169,0:2201:0:0	0/1:47,42:42:89:100,0,261:1648:1869:47	1/1:2,41:41:43:467,63,0:1567:73:2	0/1:47,75:75:122:390,0,17:2977:1896:47	1/1:0,92:92:92:898,277,0:3691:0:0	1/1:0,34:34:34:314,102,0:1345:0:0	0/1:31,20:20:51:31,0,88:794:1167:31	0/0:31,12:12:43:0,9,114:451:1263:31	1/1:0,17:17:17:166,51,0:659:0:0	1/1:0,32:32:32:406,96,0:1283:0:0	0/1:133,135:135:268:585,0,446:5315:5347:133	1/1:0,92:92:92:887,277,0:3694:0:0	0/0:90,0:0:90:0,271,911:0:3595:90	0/1:16,16:16:32:59,0,104:611:626:16	0/1:23,9:9:32:20,0,128:361:925:23	1/1:0,26:26:26:219,78,0:1054:0:0	1/1:0,45:45:45:470,135,0:1788:0:0	1/1:0,6:6:6:69,18,0:237:0:0	0/1:9,4:4:13:23,0,149:164:356:9	1/1:0,69:69:69:624,208,0:2734:0:0	1/1:0,57:57:57:599,172,0:2240:0:0	0/1:68,43:43:111:66,0,283:1708:2689:68	0/0:74,0:0:74:0,223,734:0:2952:74	0/0:7,0:0:7:0,21,52:0:287:7	1/1:0,20:20:20:262,60,0:807:0:0	0/1:25,32:32:57:111,0,76:1281:981:25	1/1:0,26:26:26:244,78,0:1039:0:0	0/1:14,8:8:23:58,0,136:301:552:14	0/1:31,14:14:45:5,0,116:566:1221:31	0/1:66,67:67:133:207,0,303:2660:2676:66	1/1:0,27:27:27:265,81,0:1091:0:0	1/1:0,33:33:33:302,99,0:1337:0:0	1/1:0,119:119:119:1232,358,0:4732:0:0	0/1:27,44:44:71:208,0,46:1766:1099:27	1/1:0,108:108:108:1146,325,0:4221:0:0	0/0:9,0:0:9:0,27,66:0:369:9	1/1:0,61:61:61:819,184,0:2455:0:0	1/1:0,34:34:36:410,102,0:1309:0:0	0/0:89,4:4:93:0,247,965:164:3575:89	1/1:0,44:44:44:410,132,0:1758:0:0	1/1:0,49:49:49:539,148,0:1981:0:0	0/0:30,12:12:42:0,2,222:488:1208:30	0/0:13,2:2:15:0,30,108:82:510:13	1/1:0,63:63:63:669,190,0:2509:0:0	1/1:20,43:43:63:305,29,0:1709:816:20	0/0:90,0:0:90:0,271,794:0:3514:90	0/1:5,4:4:9:28,0,11:160:187:5	0/0:10,2:2:12:0,19,89:82:410:10	0/0:35,6:6:41:0,65,403:242:1406:35	1/1:0,11:11:11:112,33,0:451:0:0	0/0:25,12:12:37:0,1,100:484:999:25	0/0:27,0:0:27:0,81,289:0:1090:27	0/1:22,24:24:46:80,0,63:976:894:22	0/0:44,12:12:56:0,50,287:483:1778:44	0/1:49,28:28:77:28,0,316:1115:1956:49	0/1:29,17:17:46:26,0,128:672:1158:29	1/1:0,15:15:15:126,45,0:593:0:0	1/1:0,39:39:39:333,117,0:1591:0:0	1/1:0,45:45:45:469,135,0:1796:0:0	0/1:3,10:10:13:34,0,10:397:123:3	0/1:15,12:12:27:127,0,334:456:594:15
29334714	12397	29334714_12397	G	A	54956.9	.	AB=0.48744;ABP=9.61037;AC=11;AF=0.0604361;AN=220;AO=3575;CIGAR=1X;DP=258103;DPB=112775;DPRA=1.21529;EPP=984.237;EPPR=19721.4;GTI=16;LEN=1;MEANALT=1.0107;MQM=13.8915;MQMR=13.5522;NS=2112;NUMALT=1;ODDS=0.213804;PAIRED=0.830769;PAIREDR=0.792848;PAO=0;PQA=0;PQR=0;PRO=0;PROBE=Intergenic|RAPIDGENOMICS_3404_51111;QA=139739;QR=4315269;RO=108606;RPL=2096;RPP=234.243;RPPR=1874.95;RPR=1479;RUN=1;SAF=1492;SAP=215.165;SAR=2083;SRF=42784;SRP=10614.8;SRR=65822;TYPE=snp;technology.illumina=1	GT:AD:AO:DP:PL:QA:QR:RO	0/1:34,62:62:96:302,0,84:2473:1365:34	0/0:68,0:0:68:0,205,969:0:2715:68	0/0:9,0:0:9:0,27,198:0:361:9	0/0:175,0:0:175:0,527,1880:0:6887:175	0/0:14,0:0:14:0,42,296:0:530:14	0/0:56,0:0:56:0,169,919:0:2223:56	0/0:19,0:0:19:0,57,501:0:758:19	./.:.:.:.:.:.:.:.	0/0:80,0:0:80:0,241,1025:0:3137:80	0/0:34,0:0:34:0,102,503:0:1368:34	0/0:18,0:0:18:0,54,150:0:716:18	0/1:53,83:83:136:445,0,168:3228:2108:53	0/0:77,0:0:77:0,232,863:0:3077:77	0/0:79,0:0:79:0,238,832:0:3167:79	0/0:156,0:0:156:0,470,1664:0:6167:156	0/0:220,0:0:221:0,662,3003:0:8628:220	0/1:22,15:15:37:219,0,523:611:872:22	0/0:86,0:0:86:0,259,1293:0:3463:86	0/0:9,0:0:9:0,27,74:0:353:9	0/0:84,0:0:84:0,253,1402:0:3284:84	0/0:73,0:0:73:0,220,1171:0:2862:73	0/0:49,0:0:49:0,148,1168:0:1962:49	0/0:12,0:0:12:0,36,163:0:433:12	0/0:220,0:0:220:0,662,2648:0:8710:220	0/0:26,0:0:26:0,78,314:0:1058:26	0/0:66,0:0:66:0,199,1789:0:2624:66	0/0:74,0:0:74:0,223,1380:0:2941:74	0/0:57,0:0:57:0,172,581:0:2256:57	0/0:67,0:0:67:0,202,1101:0:2656:67	0/0:135,0:0:135:0,406,1413:0:5340:135	0/0:71,0:0:71:0,214,756:0:2786:71	0/0:81,0:0:81:0,244,1172:0:3240:81	0/0:111,0:0:111:0,334,1066:0:4412:111	0/0:24,0:0:24:0,72,483:0:946:24	0/0:97,0:0:97:0,292,984:0:3874:97	0/1:22,9:9:31:14,0,314:361:893:22	0/0:135,0:0:135:0,406,1537:0:5386:135	0/0:48,0:0:48:0,144,538:0:1910:48	0/0:43,0:0:43:0,129,524:0:1702:43	0/0:148,0:0:148:0,446,1551:0:5836:148	0/0:176,0:0:176:0,530,2048:0:7007:176	0/0:113,0:0:113:0,340,1207:0:4428:113	0/0:218,0:0:218:0,656,2400:0:8688:218	0/0:48,0:0:48:0,144,636:0:1909:48	0/0:89,0:0:89:0,268,937:0:3533:89	0/0:24,0:0:24:0,72,426:0:959:24	1/1:9,93:93:102:790,148,0:3742:365:9	0/0:91,0:0:91:0,274,859:0:3638:91	0/0:36,0:0:36:0,108,1074:0:1433:36	0/0:91,0:0:91:0,274,1116:0:3588:91	0/0:25,0:0:25:0,75,215:0:1013:25	0/0:60,0:0:60:0,181,1256:0:2400:60	0/0:192,0:0:192:0,578,2221:0:7619:192	0/0:76,0:0:76:0,229,1314:0:2967:76	0/0:170,0:0:170:0,512,2118:0:6789:170	0/0:193,0:0:193:0,581,2144:0:7655:193	0/0:70,0:0:70:0,211,834:0:2780:70	0/0:64,0:0:64:0,193,705:0:2577:64	0/0:40,0:0:40:0,120,537:0:1570:40	0/0:43,0:0:43:0,129,461:0:1720:43	./.:.:.:.:.:.:.:.	0/0:358,0:0:358:0,1078,3650:0:14242:358	0/0:134,0:0:134:0,403,1643:0:5326:134	0/0:142,0:0:142:0,427,1751:0:5646:142	0/0:43,0:0:43:0,129,490:0:1706:43	0/0:66,0:0:66:0,199,1039:0:2561:66	0/0:69,0:0:69:0,208,785:0:2728:69	0/0:106,0:0:106:0,319,1193:0:4224:106	0/0:4,0:0:4:0,12,69:0:160:4	0/0:23,0:0:23:0,69,648:0:903:23	0/0:135,0:0:135:0,406,1607:0:5365:135	0/0:101,0:0:101:0,304,1286:0:3971:101	0/0:208,0:0:208:0,626,2269:0:8297:208	0/0:121,0:0:121:0,364,1360:0:4811:121	0/0:18,0:0:18:0,54,207:0:734:18	0/0:70,0:0:70:0,211,1000:0:2780:70	0/0:74,0:0:74:0,223,905:0:2907:74	0/0:47,0:0:47:0,141,455:0:1862:47	0/0:23,0:0:23:0,69,346:0:899:23	0/0:90,0:0:90:0,271,1370:0:3596:90	0/0:131,0:0:131:0,394,1328:0:5173:131	0/0:61,0:0:61:0,184,864:0:2358:61	0/0:19,0:0:19:0,57,309:0:696:19	0/0:163,0:0:163:0,491,1859:0:6468:163	0/0:98,0:0:98:0,295,1296:0:3851:98	0/0:157,0:0:157:0,473,1890:0:6294:157	0/0:20,0:0:20:0,60,423:0:812:20	0/0:109,0:0:109:0,328,1104:0:4406:109	0/0:54,0:0:54:0,163,765:0:2136:54	0/0:280,0:0:280:0,843,2874:0:11071:280	0/0:81,0:0:81:0,244,1013:0:3218:81	0/0:101,0:0:101:0,304,1099:0:4029:101	0/0:54,0:0:54:0,163,1085:0:2184:54	0/0:27,0:0:27:0,81,377:0:1077:27	0/0:126,0:0:126:0,379,1259:0:5067:126	0/0:56,0:0:56:0,169,768:0:2169:56	0/1:66,59:59:125:219,0,329:2328:2608:66	0/1:10,4:4:14:40,0,65:142:365:10	0/0:30,0:0:30:0,90,292:0:1210:30	0/1:12,22:22:34:115,0,15:868:488:12	1/1:6,27:27:33:390,68,0:1060:242:6	0/0:48,0:0:48:0,144,509:0:1909:48	0/0:71,0:0:71:0,214,758:0:2818:71	0/0:118,0:0:118:0,355,1232:0:4679:118	0/0:95,0:0:95:0,286,1215:0:3750:95	0/0:147,0:0:147:0,443,2498:0:5814:147	0/0:124,0:0:124:0,373,1192:0:4892:124	0/0:53,0:0:53:0,160,560:0:2084:53	0/0:38,0:0:38:0,114,449:0:1533:38	0/0:83,0:0:83:0,250,885:0:3228:83	0/0:37,0:0:37:0,111,568:0:1477:37	0/0:49,0:0:49:0,148,1338:0:1902:49
29334714	12438	29334714_12438	T	C	12968.2	.	AB=0.340474;ABP=291.912;AC=7;AF=0.0527295;AN=224;AO=1208;CIGAR=1X;DP=221333;DPB=92311;DPRA=0.57473;EPP=834.21;EPPR=4849.6;GTI=135;LEN=1;MEANALT=1.0075;MQM=14.2235;MQMR=14.1172;NS=2112;NUMALT=1;ODDS=0.137973;PAIRED=0.602649;PAIREDR=0.768496;PAO=0;PQA=0;PQR=0;PRO=0;PROBE=Intergenic|RAPIDGENOMICS_3404_51111;QA=47745;QR=3556886;RO=90789;RPL=296;RPP=685.111;RPPR=32426.9;RPR=912;RUN=1;SAF=46;SAP=2241.81;SAR=1162;SRF=25755;SRP=36904.3;SRR=65034;TYPE=snp;technology.illumina=1	GT:AD:AO:DP:PL:QA:QR:RO	0/0:77,0:0:77:0,232,798:0:3025:77	0/0:52,0:0:52:0,157,787:0:2067:52	0/0:13,0:0:13:0,39,263:0:517:13	0/0:144,0:0:144:0,433,1813:0:5733:144	0/1:15,5:5:20:1,0,254:205:584:15	0/0:60,6:6:66:0,166,1073:246:2418:60	0/0:13,0:0:13:0,39,355:0:516:13	0/1:1,2:2:3:38,0,24:82:37:1	0/0:70,0:0:70:0,211,949:0:2750:70	0/0:40,7:7:47:0,10,474:283:1603:40	0/0:15,0:0:15:0,45,153:0:611:15	0/0:104,1:1:105:0,306,1182:37:4071:104	0/0:69,0:0:69:0,208,771:0:2740:69	0/0:77,0:0:77:0,232,807:0:3078:77	0/0:125,0:0:125:0,376,1409:0:4934:125	0/0:207,0:0:207:0,623,3137:0:8044:207	0/0:32,0:0:32:0,96,798:0:1259:32	0/0:114,0:0:114:0,343,1682:0:4511:114	0/1:2,10:10:12:18,0,4:410:82:2	0/0:76,0:0:76:0,229,1250:0:2905:76	0/0:83,0:0:83:0,250,1426:0:3274:83	0/0:57,0:0:57:0,172,1380:0:2223:57	0/0:15,0:0:15:0,45,225:0:570:15	0/0:202,0:0:202:0,608,2486:0:7864:202	0/0:25,0:0:25:0,75,311:0:991:25	0/0:66,0:0:66:0,199,1727:0:2528:66	0/0:91,0:0:91:0,274,1650:0:3576:91	0/0:47,5:5:52:0,49,363:191:1857:47	0/0:85,1:1:86:0,234,1351:36:3378:85	0/0:118,0:0:118:0,355,1207:0:4677:118	0/0:51,0:0:51:0,154,459:0:2011:51	0/0:55,0:0:55:0,166,802:0:2191:55	0/0:95,13:13:108:0,219,883:529:3727:95	0/0:27,0:0:27:0,81,510:0:1071:27	0/0:70,0:0:70:0,211,705:0:2789:70	0/0:35,0:0:35:0,105,561:0:1392:35	0/0:106,0:0:106:0,319,1168:0:4161:106	0/0:37,1:1:38:0,90,365:41:1451:37	0/0:31,0:0:31:0,93,348:0:1225:31	0/0:123,0:0:123:0,370,1223:0:4906:123	0/0:94,0:0:94:0,283,1106:0:3665:94	0/0:114,0:0:114:0,343,1198:0:4462:114	0/0:167,0:0:167:0,503,1845:0:6648:167	0/0:31,0:0:31:0,93,403:0:1200:31	0/0:73,0:0:73:0,220,789:0:2813:73	0/0:23,0:0:23:0,69,404:0:894:23	0/0:78,3:3:81:0,212,831:123:3030:78	0/0:66,9:9:75:0,155,618:361:2592:66	0/1:30,5:5:35:32,0,733:197:1181:30	0/0:81,0:0:81:0,244,1078:0:3177:81	0/0:19,0:0:19:0,57,139:0:771:19	0/0:82,0:0:82:0,247,1781:0:3276:82	0/0:111,0:0:111:0,334,1370:0:4308:111	0/0:83,0:0:83:0,250,1517:0:3270:83	0/0:132,0:0:132:0,397,1651:0:5173:132	0/0:181,0:0:181:0,545,1983:0:7117:181	0/0:55,0:0:55:0,166,718:0:2142:55	0/0:45,0:0:45:0,135,502:0:1784:45	0/0:49,0:0:49:0,148,800:0:1944:49	0/0:35,0:0:35:0,105,354:0:1349:35	1/1:0,3:3:3:67,9,0:123:0:0	0/0:262,0:0:262:0,789,2431:0:10363:262	0/0:143,0:0:143:0,430,1823:0:5687:143	0/0:92,0:0:92:0,277,1055:0:3555:92	0/0:25,3:3:28:0,67,310:119:1009:25	0/0:60,0:0:60:0,181,1019:0:2420:60	0/0:60,0:0:60:0,181,656:0:2349:60	0/0:74,0:0:74:0,223,821:0:2884:74	0/0:4,0:0:4:0,12,69:0:164:4	0/0:19,0:0:19:0,57,497:0:748:19	0/0:102,0:0:102:0,307,1161:0:4014:102	0/0:66,0:0:66:0,199,786:0:2577:66	0/0:154,0:0:154:0,464,1508:0:6066:154	0/0:114,0:0:114:0,343,1297:0:4507:114	0/0:21,0:0:21:0,63,267:0:849:21	0/0:84,0:0:84:0,253,1349:0:3315:84	0/0:54,0:0:54:0,163,812:0:2111:54	0/0:49,0:0:49:0,148,541:0:1921:49	0/0:22,1:1:23:0,45,307:41:873:22	0/0:75,0:0:75:0,226,1218:0:2928:75	0/0:76,8:8:84:0,193,771:324:2998:76	0/0:61,0:0:61:0,184,924:0:2326:61	0/1:22,4:4:26:9,0,273:164:839:22	0/0:119,0:0:119:0,358,1333:0:4647:119	0/0:80,0:0:80:0,241,1140:0:3167:80	0/0:138,0:0:138:0,415,1759:0:5463:138	0/0:28,0:0:28:0,84,521:0:1089:28	0/0:95,1:1:96:0,282,934:41:3752:95	0/0:45,0:0:45:0,135,656:0:1752:45	0/0:177,0:0:177:0,533,1689:0:6984:177	0/0:69,1:1:70:0,200,854:22:2715:69	0/0:63,0:0:63:0,190,714:0:2498:63	0/0:46,0:0:46:0,138,931:0:1789:46	0/0:19,0:0:19:0,57,315:0:757:19	0/0:115,0:0:115:0,346,1191:0:4521:115	0/0:55,0:0:55:0,166,751:0:2112:55	0/0:112,0:0:112:0,337,1262:0:4386:112	0/0:14,0:0:14:0,42,240:0:554:14	0/0:19,7:7:26:0,33,127:283:762:19	0/0:30,0:0:30:0,90,363:0:1168:30	0/0:26,10:10:36:0,52,359:396:1049:26	0/0:37,0:0:37:0,111,392:0:1487:37	0/0:69,0:0:69:0,208,788:0:2692:69	0/0:84,0:0:84:0,253,897:0:3323:84	0/0:62,0:0:62:0,187,865:0:2475:62	0/0:165,0:0:165:0,497,2779:0:6555:165	0/0:123,0:0:123:0,370,1227:0:4890:123	0/0:54,0:0:54:0,163,583:0:2086:54	0/0:35,0:0:35:0,105,417:0:1356:35	0/0:67,0:0:67:0,202,786:0:2615:67	0/0:40,0:0:40:0,120,637:0:1566:40	0/0:38,0:0:38:0,114,894:0:1474:38
29334734	119735	29334734_119735	C	T	65914.4	.	AB=0.477561;ABP=43.7456;AC=32;AF=0.192379;AN=224;AO=6177;CIGAR=1X;DP=166174;DPB=82613;DPRA=0.93043;EPP=82.9962;EPPR=2006.44;GTI=44;LEN=1;MEANALT=1.00818;MQM=14.1629;MQMR=11.7587;NS=2112;NUMALT=1;ODDS=0.0310311;PAIRED=0.829691;PAIREDR=0.873095;PAO=0;PQA=0;PQR=0;PRO=0;PROBE=SNP|RAPIDGENOMICS_3404_05912;QA=245195;QR=2832821;RO=70675;RPL=3183;RPP=15.5677;RPPR=9.88432;RPR=2994;RUN=1;SAF=3361;SAP=107.427;SAR=2816;SRF=36505;SRP=170.529;SRR=34170;TYPE=snp;technology.illumina=1	GT:AD:AO:DP:PL:QA:QR:RO	0/1:12,8:8:20:5,0,68:324:488:12	0/1:8,7:7:15:42,0,70:287:292:8	0/0:17,0:0:17:0,51,180:0:697:17	0/0:142,0:0:142:0,427,1427:0:5769:142	0/0:30,0:0:30:0,90,482:0:1218:30	0/0:39,12:12:51:0,5,265:492:1528:39	0/0:10,0:0:10:0,30,243:0:383:10	0/0:11,0:0:11:0,33,106:0:428:11	0/0:39,0:0:39:0,117,377:0:1570:39	0/0:84,0:0:84:0,253,821:0:3371:84	1/1:0,11:11:11:104,33,0:437:0:0	0/1:32,28:28:60:128,0,142:1112:1285:32	0/0:57,0:0:57:0,172,605:0:2308:57	0/0:24,0:0:24:0,72,215:0:925:24	0/0:65,0:0:65:0,196,709:0:2590:65	1/1:46,101:101:147:663,14,0:4064:1860:46	0/1:6,18:18:24:315,0,56:721:246:6	0/0:172,0:0:173:0,518,1594:0:6805:172	0/0:76,0:0:76:0,229,726:0:3074:76	0/0:93,0:0:93:0,280,960:0:3745:93	0/0:113,0:0:113:0,340,1201:0:4448:113	0/0:114,14:14:128:0,271,1090:570:4593:114	0/1:20,20:20:40:101,0,101:808:816:20	0/1:63,35:35:98:18,0,380:1431:2540:63	0/1:6,12:12:18:54,0,35:483:242:6	0/0:42,0:0:42:0,126,915:0:1640:42	0/1:36,60:60:96:260,0,43:2394:1446:36	0/0:93,0:0:93:0,280,1015:0:3698:93	0/0:93,0:0:93:0,280,1088:0:3697:93	0/0:53,0:0:53:0,160,545:0:2143:53	0/0:31,0:0:31:0,93,258:0:1222:31	0/0:23,8:8:31:0,9,168:301:943:23	1/1:0,116:116:116:1226,349,0:4635:0:0	0/1:4,5:5:9:15,0,12:205:164:4	0/0:50,0:0:50:0,151,512:0:1982:50	0/0:24,0:0:24:0,72,218:0:952:24	0/0:61,0:0:61:0,184,634:0:2424:61	0/0:67,0:0:67:0,202,729:0:2697:67	0/0:25,0:0:25:0,75,243:0:1025:25	0/0:73,0:0:73:0,220,746:0:2928:73	0/0:46,0:0:46:0,138,474:0:1784:46	0/0:105,3:3:108:0,278,1033:109:4185:105	0/0:92,0:0:92:0,277,933:0:3682:92	0/0:7,0:0:7:0,21,56:0:265:7	0/0:67,0:0:67:0,202,783:0:2670:67	0/0:19,5:5:24:0,30,140:201:766:19	0/0:108,0:0:109:0,325,1049:0:4346:108	0/0:52,0:0:52:0,157,468:0:2073:52	0/1:11,20:20:31:431,0,277:745:447:11	0/0:68,0:0:68:0,205,694:0:2750:68	0/1:5,8:8:13:74,0,10:310:205:5	0/1:28,15:15:43:34,0,99:602:1094:28	0/0:78,0:0:78:0,235,714:0:3100:78	0/1:15,19:19:34:161,0,133:762:598:15	0/1:31,57:57:88:353,0,54:2319:1255:31	0/0:46,12:12:58:0,36,350:479:1843:46	0/1:16,26:26:42:159,0,47:1045:625:16	0/0:37,0:0:37:0,111,396:0:1453:37	0/0:20,0:0:20:0,60,190:0:776:20	1/1:0,23:23:23:254,69,0:926:0:0	0/0:41,0:0:41:0,123,370:0:1638:41	0/0:225,0:0:225:0,677,2192:0:9022:225	0/0:148,0:0:148:0,446,1637:0:5984:148	0/1:23,13:13:36:42,0,119:525:916:23	0/0:36,0:0:36:0,108,360:0:1437:36	0/0:35,0:0:35:0,105,367:0:1423:35	0/0:28,0:0:29:0,84,237:0:1140:28	0/0:30,0:0:30:0,90,324:0:1217:30	0/0:22,0:0:22:0,66,217:0:886:22	0/0:17,0:0:17:0,51,418:0:676:17	0/0:88,0:0:88:0,265,936:0:3540:88	0/0:37,0:0:37:0,111,438:0:1492:37	0/0:130,0:0:130:0,391,1232:0:5222:130	0/1:38,31:31:69:100,0,186:1249:1527:38	0/0:6,0:0:6:0,18,58:0:242:6	0/0:22,0:0:22:0,66,246:0:890:22	0/1:12,16:16:28:80,0,38:648:488:12	0/0:25,0:0:25:0,75,272:0:1007:25	0/1:9,15:15:24:82,0,71:592:350:9	0/0:70,0:0:70:0,211,629:0:2780:70	0/0:103,0:0:103:0,310,924:0:4075:103	0/0:32,0:0:32:0,96,322:0:1286:32	0/0:34,13:13:47:0,4,213:510:1354:34	0/0:64,0:0:64:0,193,630:0:2597:64	0/0:77,0:0:77:0,232,797:0:3059:77	0/0:101,0:0:101:0,304,1006:0:4036:101	0/0:29,0:0:29:0,87,280:0:1162:29	0/0:132,0:0:132:0,397,1388:0:5357:132	0/0:9,0:0:9:0,27,106:0:361:9	0/0:140,0:0:140:0,421,1540:0:5566:140	0/0:36,0:0:36:0,108,341:0:1430:36	0/0:44,0:0:44:0,132,551:0:1748:44	0/0:34,0:0:34:0,102,366:0:1371:34	0/0:19,0:0:19:0,57,173:0:775:19	0/1:49,32:32:81:120,0,222:1308:1985:49	0/1:16,15:15:31:104,0,40:583:648:16	0/1:35,23:23:58:72,0,205:930:1409:35	1/1:6,26:26:32:302,38,0:1037:242:6	0/0:23,1:1:24:0,64,241:37:930:23	0/0:26,0:0:26:0,78,240:0:1066:26	0/0:51,14:14:65:0,5,266:566:2016:51	0/0:42,0:0:42:0,126,383:0:1701:42	0/0:58,0:0:58:0,175,860:0:2323:58	0/0:87,0:0:87:0,262,801:0:3489:87	0/0:73,19:19:92:0,115,591:762:2931:73	0/0:144,0:0:144:0,433,1422:0:5784:144	0/0:42,0:0:42:0,126,437:0:1689:42	0/0:18,0:0:18:0,54,216:0:716:18	0/0:36,0:0:36:0,108,422:0:1414:36	0/0:139,0:0:139:0,418,1374:0:5583:139	0/0:24,0:0:24:0,72,353:0:928:24	0/0:23,0:0:23:0,69,643:0:903:23
29334860	58168	29334860_58168	T	C	205139	.	AB=0.437761;ABP=557.933;AC=58;AF=0.356834;AN=222;AO=15440;CIGAR=1X;DP=207379;DPB=83110;DPRA=0.804225;EPP=2863.63;EPPR=4511.68;GTI=130;LEN=1;MEANALT=1.00608;MQM=13.1768;MQMR=11.1685;NS=2112;NUMALT=1;ODDS=0.00295592;PAIRED=0.878044;PAIREDR=0.893393;PAO=0;PQA=0;PQR=0;PRO=0;PROBE=SNP|RAPIDGENOMICS_3404_48784||SNP|RAPIDGENOMICS_3404_48785;QA=613520;QR=2305920;RO=57379;RPL=5988;RPP=1690.58;RPPR=9697.23;RPR=9452;RUN=1;SAF=9003;SAP=929.03;SAR=6437;SRF=33207;SRP=3092.29;SRR=24172;TYPE=snp;technology.illumina=1	GT:AD:AO:DP:PL:QA:QR:RO	1/1:0,21:21:21:201,63,0:845:0:0	0/0:18,0:0:18:0,54,195:0:716:18	0/1:13,12:12:25:82,0,75:480:483:13	0/1:44,10:10:54:2,0,258:410:1743:44	1/1:0,26:26:26:295,78,0:1008:0:0	0/0:102,0:0:102:0,307,873:0:4103:102	0/0:25,1:1:26:0,56,496:22:1004:25	./.:.:.:.:.:.:.:.	0/0:121,0:0:121:0,364,1158:0:4901:121	0/0:124,0:0:124:0,373,1275:0:4932:124	0/0:14,2:2:16:0,29,111:82:574:14	0/1:17,14:14:31:45,0,58:552:666:17	0/0:87,2:2:89:0,253,906:78:3529:87	0/0:29,0:0:29:0,87,295:0:1148:29	0/1:36,20:20:56:74,0,167:816:1417:36	0/1:47,79:79:126:391,0,50:3177:1889:47	0/1:23,10:10:33:104,0,330:397:885:23	0/0:84,0:0:84:0,253,902:0:3396:84	1/1:0,65:65:65:782,196,0:2640:0:0	0/0:98,0:0:98:0,295,1062:0:3822:98	0/0:89,0:0:89:0,268,852:0:3609:89	0/0:82,0:0:82:0,247,676:0:3338:82	0/0:46,0:0:46:0,138,413:0:1833:46	0/1:56,59:59:115:227,0,125:2386:2287:56	0/0:39,6:6:45:0,8,250:242:1591:39	0/0:76,0:0:76:0,229,1457:0:3031:76	0/0:60,0:0:60:0,181,697:0:2382:60	0/1:49,33:33:82:108,0,227:1331:1941:49	0/0:140,0:0:140:0,421,1621:0:5641:140	0/0:83,0:0:83:0,250,680:0:3360:83	0/1:19,22:22:41:201,0,35:894:760:19	1/1:0,29:29:29:312,87,0:1177:0:0	0/1:101,72:72:173:429,0,322:2887:4071:101	0/0:26,3:3:29:0,62,246:105:1062:26	0/1:10,13:13:23:79,0,14:525:392:10	0/0:26,0:0:26:0,78,584:0:1019:26	0/0:39,0:0:39:0,117,344:0:1533:39	0/0:29,4:4:33:0,64,251:164:1144:29	0/0:54,0:0:54:0,163,491:0:2148:54	1/1:0,60:60:60:638,181,0:2438:0:0	0/1:33,24:24:57:104,0,134:944:1353:33	0/0:84,0:0:84:0,253,844:0:3397:84	0/0:176,0:0:176:0,530,1636:0:7096:176	0/0:3,0:0:3:0,9,22:0:115:3	0/0:88,0:0:88:0,265,866:0:3542:88	0/0:15,2:2:17:0,34,124:82:615:15	0/0:109,0:0:109:0,328,1061:0:4407:109	0/1:62,43:43:105:104,0,288:1680:2483:62	0/0:56,0:0:56:0,169,1053:0:2215:56	0/0:42,0:0:42:0,126,384:0:1687:42	0/0:5,0:0:5:0,15,38:0:205:5	0/1:39,28:28:68:106,0,180:1144:1572:39	0/0:110,0:0:110:0,331,1144:0:4431:110	1/1:0,52:52:52:645,157,0:2089:0:0	0/1:48,25:25:73:94,0,297:1013:1929:48	0/1:42,26:26:68:61,0,172:1057:1688:42	1/1:0,39:39:39:460,117,0:1581:0:0	0/0:68,0:0:68:0,205,641:0:2709:68	0/1:26,42:42:68:244,0,18:1703:1053:26	0/1:16,9:9:25:4,0,58:369:652:16	0/1:43,17:17:60:20,0,237:651:1656:43	0/0:202,0:0:202:0,608,1993:0:8138:202	0/0:157,0:0:157:0,473,1411:0:6374:157	0/0:37,0:0:37:0,111,391:0:1509:37	1/1:6,28:28:34:215,54,0:1107:233:6	0/0:56,0:0:56:0,169,541:0:2200:56	0/0:66,0:0:66:0,199,569:0:2681:66	0/1:20,40:40:60:210,0,29:1600:797:20	0/0:1,0:0:1:0,3,9:0:41:1	0/0:16,0:0:16:0,48,342:0:630:16	0/0:142,0:0:142:0,427,1424:0:5744:142	0/1:32,23:23:55:146,0,167:913:1259:32	0/0:102,0:0:102:0,307,947:0:4078:102	0/0:81,0:0:81:0,244,805:0:3243:81	0/0:2,1:1:3:0,1,55:41:78:2	0/0:29,6:6:35:0,25,213:246:1163:29	0/0:39,0:0:39:0,117,383:0:1568:39	0/0:25,0:0:25:0,75,242:0:998:25	0/0:33,0:0:33:0,99,436:0:1276:33	0/1:46,30:30:76:100,0,254:1193:1833:46	0/1:42,34:34:76:70,0,172:1381:1696:42	1/1:0,16:16:16:169,48,0:644:0:0	0/1:22,19:19:41:141,0,94:761:853:22	0/1:76,41:41:117:209,0,449:1664:3020:76	0/0:41,0:0:41:0,123,413:0:1654:41	0/1:46,69:69:115:402,0,58:2761:1886:46	0/0:16,0:0:16:0,48,158:0:628:16	0/0:139,0:0:139:0,418,1312:0:5535:139	0/0:30,0:0:30:0,90,408:0:1222:30	0/0:97,15:15:112:0,156,835:611:3903:97	0/0:56,0:0:56:0,169,600:0:2269:56	0/1:30,38:38:68:246,0,66:1534:1204:30	0/0:30,0:0:30:0,90,328:0:1217:30	0/0:13,0:0:13:0,39,134:0:515:13	0/1:19,36:36:55:212,0,13:1468:771:19	0/0:35,0:0:35:0,105,443:0:1410:35	0/1:39,19:19:58:50,0,257:766:1566:39	0/0:14,0:0:14:0,42,200:0:561:14	0/0:21,8:8:29:0,18,117:312:861:21	0/0:35,13:13:48:0,10,225:525:1377:35	0/1:11,10:10:21:110,0,27:397:447:11	1/1:0,18:18:18:173,54,0:715:0:0	0/0:43,0:0:43:0,129,405:0:1751:43	0/1:28,16:16:44:74,0,175:652:1131:28	1/1:0,56:56:56:655,169,0:2253:0:0	1/1:0,76:76:76:900,229,0:3046:0:0	0/0:38,0:0:38:0,114,434:0:1510:38	0/0:16,0:0:16:0,48,183:0:647:16	0/0:36,0:0:36:0,108,344:0:1406:36	0/1:30,40:40:70:210,0,29:1628:1222:30	1/1:0,7:7:7:62,21,0:283:0:0	0/0:45,0:0:45:0,135,801:0:1743:45
29334860	58219	29334860_58219	A	C	228984	.	AB=0.433013;ABP=692.493;AC=57;AF=0.357143;AN=224;AO=16590;CIGAR=1X;DP=226707;DPB=93028;DPRA=0.814779;EPP=229.005;EPPR=205.009;GTI=105;LEN=1;MEANALT=1.01005;MQM=12.9854;MQMR=11.133;NS=2112;NUMALT=1;ODDS=0.00985364;PAIRED=0.87836;PAIREDR=0.891404;PAO=0;PQA=0;PQR=0;PRO=0;PROBE=SNP|RAPIDGENOMICS_3404_48784||SNP|RAPIDGENOMICS_3404_48785;QA=651632;QR=2591082;RO=64579;RPL=8793;RPP=132.856;RPPR=693.331;RPR=7797;RUN=1;SAF=7555;SAP=289.713;SAR=9035;SRF=32183;SRP=4.53584;SRR=32396;TYPE=snp;technology.illumina=1	GT:AD:AO:DP:PL:QA:QR:RO	1/1:0,50:50:50:433,151,0:2000:0:0	0/0:27,0:0:27:0,81,328:0:1070:27	0/1:17,12:12:29:70,0,104:492:680:17	0/1:56,22:22:78:92,0,291:875:2272:56	1/1:0,28:28:28:326,84,0:1103:0:0	0/0:125,0:0:125:0,376,1135:0:5015:125	0/0:24,0:0:24:0,72,517:0:975:24	0/0:2,0:0:2:0,6,15:0:44:2	0/0:126,0:0:126:0,379,1144:0:5066:126	0/0:124,0:0:124:0,373,1211:0:4934:124	0/0:16,3:3:19:0,29,126:123:615:16	0/1:24,18:18:42:80,0,115:706:980:24	0/0:73,2:2:75:0,211,775:82:2914:73	0/0:23,0:0:23:0,69,246:0:934:23	0/1:44,25:25:69:86,0,204:985:1769:44	0/1:49,92:92:141:507,0,46:3670:1956:49	0/1:26,8:8:34:85,0,462:301:1012:26	0/0:119,0:0:119:0,358,1205:0:4815:119	1/1:0,71:71:71:888,214,0:2839:0:0	0/0:88,0:0:88:0,265,893:0:3554:88	0/0:106,0:0:106:0,319,1013:0:4237:106	0/0:82,0:0:82:0,247,681:0:3338:82	0/0:57,0:0:57:0,172,534:0:2292:57	0/1:40,66:66:106:315,0,61:2646:1596:40	0/0:38,4:4:42:0,57,308:164:1526:38	0/0:78,0:0:78:0,235,1478:0:3120:78	0/0:85,0:0:85:0,256,980:0:3366:85	0/1:56,59:59:115:287,0,204:2351:2257:56	0/0:131,0:0:131:0,394,1500:0:5312:131	0/0:95,0:0:95:0,286,784:0:3869:95	0/1:25,22:22:47:176,0,115:858:1016:25	1/1:0,39:39:39:380,117,0:1578:0:0	0/1:108,79:79:187:447,0,354:3168:4339:108	0/0:25,3:3:28:0,59,220:115:1021:25	0/1:12,9:9:21:34,0,37:336:480:12	0/0:25,0:0:25:0,75,480:0:976:25	0/0:45,0:0:45:0,135,394:0:1832:45	0/0:21,11:11:32:0,13,102:410:834:21	0/0:96,0:0:96:0,289,827:0:3831:96	1/1:0,53:53:53:575,160,0:2110:0:0	0/1:51,41:41:92:255,0,239:1624:2087:51	0/0:95,0:0:95:0,286,941:0:3800:95	0/0:182,0:0:182:0,548,1729:0:7325:182	0/0:3,0:0:3:0,9,22:0:119:3	0/0:92,0:0:92:0,277,927:0:3664:92	0/0:30,2:2:32:0,79,245:82:1221:30	0/0:124,0:0:124:0,373,1215:0:5023:124	0/1:46,42:42:88:144,0,175:1638:1838:46	0/0:71,0:0:71:0,214,1445:0:2845:71	0/0:68,0:0:68:0,205,677:0:2737:68	0/0:19,0:0:19:0,57,153:0:779:19	0/1:41,35:35:76:166,0,168:1382:1649:41	0/0:136,0:0:136:0,409,1326:0:5451:136	1/1:0,45:45:45:547,135,0:1759:0:0	0/1:48,18:18:66:5,0,387:692:1925:48	0/1:34,29:29:63:84,0,162:1150:1356:34	1/1:0,53:53:54:645,160,0:2102:0:0	0/0:68,0:0:68:0,205,599:0:2726:68	0/1:31,45:45:76:244,0,56:1806:1249:31	0/1:21,9:9:30:7,0,100:357:843:21	0/0:54,18:18:72:0,9,336:694:2188:54	0/0:224,0:0:224:0,674,2171:0:9016:224	0/0:175,0:0:175:0,527,1647:0:7083:175	0/0:46,0:0:46:0,138,513:0:1846:46	1/1:7,32:32:39:204,31,0:1268:279:7	0/0:50,0:0:50:0,151,500:0:1981:50	0/0:60,0:0:60:0,181,511:0:2383:60	0/1:18,44:44:62:249,0,10:1739:734:18	0/0:1,0:0:1:0,3,9:0:41:1	0/0:19,0:0:19:0,57,359:0:771:19	0/0:152,0:0:153:0,458,1493:0:6050:152	0/1:34,31:31:65:204,0,140:1204:1369:34	0/0:139,0:0:139:0,418,1357:0:5569:139	0/0:90,0:0:90:0,271,880:0:3570:90	0/0:2,1:1:3:0,1,56:41:82:2	0/0:31,6:6:37:0,31,260:246:1254:31	0/0:45,0:0:45:0,135,435:0:1810:45	0/0:20,0:0:20:0,60,202:0:799:20	0/0:31,0:0:31:0,93,363:0:1193:31	0/1:43,27:27:70:115,0,256:1094:1732:43	0/1:61,52:52:113:175,0,187:2090:2476:61	1/1:0,22:22:22:211,66,0:886:0:0	0/1:23,32:32:55:199,0,57:1262:872:23	0/1:81,50:50:131:234,0,496:1903:3244:81	0/0:52,0:0:52:0,157,496:0:2072:52	0/1:64,75:75:139:345,0,80:2991:2589:64	0/0:17,0:0:17:0,51,178:0:651:17	0/0:146,1:1:147:0,427,1351:41:5862:146	0/0:25,0:0:25:0,75,324:0:980:25	0/0:102,34:34:136:0,52,616:1352:4056:102	0/0:71,0:0:71:0,214,706:0:2845:71	0/1:45,38:38:83:195,0,120:1519:1827:45	0/0:40,0:0:40:0,120,401:0:1605:40	0/0:12,0:0:12:0,36,120:0:475:12	0/1:41,36:36:77:150,0,134:1417:1669:41	0/0:37,0:0:37:0,111,333:0:1468:37	0/1:36,28:28:64:110,0,211:1116:1455:36	0/0:26,0:0:26:0,78,348:0:1030:26	0/0:24,7:7:31:0,31,187:265:971:24	0/0:35,16:16:51:0,3,171:624:1381:35	0/1:17,18:18:36:74,0,30:714:675:17	1/1:0,23:23:23:218,69,0:929:0:0	0/0:55,0:0:55:0,166,554:0:2219:55	0/1:28,18:18:46:75,0,133:702:1108:28	1/1:0,57:57:57:605,172,0:2260:0:0	1/1:0,98:98:98:1135,295,0:3863:0:0	0/0:38,0:0:38:0,114,449:0:1537:38	0/0:32,0:0:32:0,96,343:0:1312:32	0/0:45,0:0:45:0,135,421:0:1795:45	0/1:27,54:54:81:373,0,1:2172:1099:27	1/1:0,12:12:12:111,36,0:488:0:0	0/0:50,0:0:50:0,151,905:0:1906:50
29334860	58237	29334860_58237	A	T	224472	.	AB=0.431511;ABP=707.954;AC=55;AF=0.35436;AN=224;AO=15915;CIGAR=1X;DP=218291;DPB=88707;DPRA=0.801179;EPP=8.1985;EPPR=35.6022;GTI=129;LEN=1;MEANALT=1.00404;MQM=13.0257;MQMR=11.1834;NS=2112;NUMALT=1;ODDS=0.0210328;PAIRED=0.876155;PAIREDR=0.891288;PAO=0;PQA=0;PQR=0;PRO=0;PROBE=SNP|RAPIDGENOMICS_3404_48784||SNP|RAPIDGENOMICS_3404_48785;QA=633694;QR=2474678;RO=61787;RPL=9509;RPP=1316.76;RPPR=4211.54;RPR=6406;RUN=1;SAF=6817;SAP=712.912;SAR=9098;SRF=29317;SRP=352.396;SRR=32470;TYPE=snp;technology.illumina=1	GT:AD:AO:DP:PL:QA:QR:RO	1/1:0,49:49:49:426,148,0:1983:0:0	0/0:25,0:0:25:0,75,309:0:980:25	0/1:16,11:11:27:66,0,102:447:635:16	0/1:47,27:27:74:175,0,203:1103:1897:47	1/1:0,29:29:29:408,87,0:1163:0:0	0/0:113,0:0:113:0,340,1029:0:4519:113	0/0:21,0:0:21:0,63,507:0:831:21	0/0:5,0:0:5:0,15,37:0:189:5	0/0:119,0:0:119:0,358,1119:0:4802:119	0/0:115,0:0:115:0,346,1197:0:4563:115	0/0:14,2:2:16:0,29,113:82:552:14	0/1:25,14:14:39:55,0,123:558:947:25	0/0:65,2:2:67:0,186,654:82:2616:65	0/0:24,0:0:24:0,72,256:0:975:24	0/1:31,28:28:59:154,0,128:1136:1259:31	0/1:55,82:82:137:431,0,143:3291:2202:55	0/1:22,9:9:31:114,0,414:345:872:22	0/0:108,0:0:108:0,325,1103:0:4337:108	1/1:0,61:61:61:777,184,0:2439:0:0	0/0:79,0:0:79:0,238,827:0:3182:79	0/0:116,0:0:116:0,349,1099:0:4707:116	0/0:89,0:0:89:0,268,778:0:3633:89	0/0:52,0:0:52:0,157,496:0:2066:52	0/1:37,59:59:96:287,0,69:2390:1476:37	0/0:27,4:4:31:0,23,181:164:1107:27	0/0:78,0:0:78:0,235,1505:0:3041:78	0/0:84,0:0:84:0,253,976:0:3359:84	0/1:50,56:56:106:273,0,160:2275:2007:50	0/0:116,0:0:116:0,349,1359:0:4631:116	0/0:95,0:0:95:0,286,790:0:3795:95	0/1:25,17:17:42:94,0,128:660:1003:25	1/1:0,43:43:43:421,129,0:1718:0:0	0/1:107,74:74:181:408,0,367:2927:4268:107	0/0:33,3:3:36:0,83,271:119:1312:33	0/1:12,9:9:21:35,0,31:365:492:12	0/0:26,0:0:26:0,78,512:0:1010:26	0/0:48,0:0:48:0,144,417:0:1915:48	0/0:24,11:11:35:0,22,160:442:953:24	0/0:89,0:0:89:0,268,751:0:3595:89	1/1:0,52:52:52:565,157,0:2057:0:0	0/1:55,32:32:87:158,0,242:1265:2228:55	0/0:91,0:0:91:0,274,910:0:3671:91	0/0:172,0:0:172:0,518,1626:0:6896:172	0/0:3,0:0:3:0,9,22:0:115:3	0/0:98,0:0:98:0,295,1020:0:3914:98	0/0:30,2:2:32:0,79,245:78:1226:30	0/0:116,0:0:116:0,349,1153:0:4668:116	0/1:44,40:40:84:152,0,175:1571:1749:44	0/0:53,1:1:54:0,122,1049:41:2098:53	0/0:61,0:0:61:0,184,624:0:2455:61	0/0:19,0:0:19:0,57,153:0:761:19	0/1:38,34:34:72:174,0,160:1390:1554:38	0/0:129,0:0:129:0,388,1266:0:5168:129	1/1:0,46:46:46:554,138,0:1851:0:0	0/0:49,17:17:66:0,3,382:679:1951:49	0/1:28,27:27:55:94,0,139:1090:1136:28	1/1:0,46:46:46:540,138,0:1847:0:0	0/0:64,0:0:64:0,193,579:0:2553:64	0/1:29,31:31:60:160,0,98:1206:1171:29	0/0:21,5:5:26:0,12,123:201:832:21	0/0:55,17:17:72:0,32,369:697:2230:55	0/0:218,0:0:219:0,656,2114:0:8739:218	0/0:185,0:0:185:0,557,1748:0:7400:185	0/0:42,0:0:43:0,126,454:0:1683:42	0/1:11,31:31:42:155,0,5:1245:435:11	0/0:43,0:0:43:0,129,399:0:1739:43	0/0:53,0:0:53:0,160,430:0:2133:53	0/1:19,44:44:63:248,0,15:1739:767:19	0/0:1,0:0:1:0,3,9:0:41:1	0/0:21,0:0:21:0,63,369:0:816:21	0/0:138,0:0:138:0,415,1317:0:5510:138	0/1:33,33:33:66:252,0,106:1291:1300:33	0/0:136,0:0:136:0,409,1344:0:5504:136	0/0:91,0:0:91:0,274,899:0:3641:91	0/0:2,1:1:3:0,1,56:41:82:2	0/0:30,6:6:36:0,28,255:246:1195:30	0/0:44,0:0:44:0,132,425:0:1776:44	0/0:13,0:0:13:0,39,146:0:525:13	0/0:29,0:0:29:0,87,313:0:1145:29	0/1:45,24:24:69:119,0,312:963:1794:45	0/1:67,49:49:116:142,0,213:1976:2711:67	1/1:0,23:23:23:217,69,0:925:0:0	0/1:23,33:33:56:185,0,56:1326:852:23	0/1:73,52:52:125:276,0,432:2107:2934:73	0/0:63,0:0:63:0,190,613:0:2526:63	0/1:63,67:67:130:289,0,100:2683:2571:63	0/0:15,0:0:15:0,45,139:0:593:15	0/0:142,0:0:142:0,427,1340:0:5709:142	0/0:27,0:0:27:0,81,314:0:1079:27	0/0:99,37:37:136:0,16,590:1501:3995:99	0/0:72,0:0:72:0,217,737:0:2867:72	0/1:42,39:39:81:211,0,96:1569:1687:42	0/0:39,0:0:39:0,117,395:0:1587:39	0/0:12,0:0:12:0,36,122:0:488:12	0/1:42,30:30:72:115,0,160:1200:1659:42	0/0:28,0:0:28:0,84,260:0:1122:28	0/1:37,28:28:65:107,0,211:1135:1491:37	0/0:30,0:0:30:0,90,357:0:1183:30	0/0:16,3:3:19:0,29,168:119:652:16	0/1:31,17:17:48:19,0,141:684:1233:31	0/1:27,18:18:45:48,0,105:738:1049:27	1/1:0,21:21:21:207,63,0:837:0:0	0/0:51,0:0:51:0,154,523:0:2065:51	0/1:22,18:18:40:93,0,113:726:848:22	1/1:0,41:41:41:473,123,0:1610:0:0	1/1:0,87:87:87:989,262,0:3482:0:0	0/0:36,0:0:36:0,108,431:0:1437:36	0/0:22,0:0:22:0,66,186:0:881:22	0/0:56,0:0:56:0,169,528:0:2254:56	0/1:27,53:53:80:360,0,1:2141:1072:27	1/1:0,12:12:12:111,36,0:464:0:0	0/0:42,0:0:42:0,126,822:0:1622:42
29334860	58346	29334860_58346	T	A	171018	.	AB=0.431062;ABP=476.655;AC=57;AF=0.354489;AN=222;AO=10965;CIGAR=1X;DP=151229;DPB=58598;DPRA=0.798353;EPP=48.8283;EPPR=112.195;GTI=159;LEN=1;MEANALT=1.00511;MQM=12.9205;MQMR=11.3951;NS=2112;NUMALT=1;ODDS=0.00981608;PAIRED=0.855449;PAIREDR=0.901455;PAO=0;PQA=0;PQR=0;PRO=0;PROBE=SNP|RAPIDGENOMICS_3404_48784||SNP|RAPIDGENOMICS_3404_48785;QA=436574;QR=1639641;RO=41240;RPL=5816;RPP=91.1146;RPPR=7.02131;RPR=5149;RUN=1;SAF=3273;SAP=3870.18;SAR=7692;SRF=15764;SRP=4969.54;SRR=25476;TYPE=snp;technology.illumina=1	GT:AD:AO:DP:PL:QA:QR:RO	1/1:3,28:28:31:265,71,0:1120:123:3	0/0:27,0:0:27:0,81,380:0:1050:27	0/1:7,10:10:17:33,0,11:410:287:7	0/1:37,27:27:64:152,0,139:1103:1492:37	1/1:0,23:23:23:392,69,0:886:0:0	0/0:69,0:0:69:0,208,699:0:2777:69	0/0:13,0:0:13:0,39,248:0:511:13	0/0:12,0:0:12:0,36,136:0:492:12	0/0:65,0:0:65:0,196,641:0:2556:65	0/0:82,0:0:82:0,247,803:0:3280:82	0/0:1,0:0:1:0,3,8:0:27:1	1/1:11,33:33:44:279,35,0:1313:442:11	0/0:36,0:0:36:0,108,494:0:1428:36	0/0:30,0:0:30:0,90,346:0:1182:30	0/1:29,36:36:65:188,0,63:1435:1180:29	0/1:40,54:54:94:283,0,111:2151:1605:40	0/1:13,17:17:30:303,0,140:693:494:13	0/0:82,0:0:82:0,247,851:0:3292:82	1/1:0,34:34:34:415,102,0:1330:0:0	0/0:78,0:0:78:0,235,888:0:3105:78	0/0:74,0:0:74:0,223,776:0:2956:74	0/0:65,0:0:65:0,196,644:0:2523:65	0/0:36,0:0:36:0,108,402:0:1395:36	0/1:34,20:20:54:59,0,151:763:1390:34	0/0:21,1:1:22:0,58,158:41:845:21	0/0:55,0:0:55:0,166,1108:0:2199:55	0/0:66,0:0:66:0,199,705:0:2543:66	0/1:38,25:25:63:55,0,164:1016:1471:38	0/0:50,0:0:50:0,151,504:0:1979:50	0/0:44,0:0:44:0,132,612:0:1757:44	0/1:19,11:11:30:44,0,95:447:775:19	1/1:0,40:40:40:383,120,0:1601:0:0	0/0:47,11:11:58:0,61,331:420:1848:47	0/0:29,2:2:31:0,78,310:78:1173:29	0/1:22,17:17:39:28,0,105:697:864:22	0/0:23,0:0:23:0,69,346:0:931:23	0/0:23,0:0:23:0,69,211:0:906:23	0/1:22,11:11:33:57,0,146:447:898:22	0/0:35,0:0:35:0,105,369:0:1409:35	1/1:0,35:35:35:342,105,0:1391:0:0	0/0:27,10:10:37:0,6,126:402:1081:27	0/0:101,0:0:101:0,304,947:0:4008:101	0/0:85,0:0:85:0,256,749:0:3354:85	./.:.:.:.:.:.:.:.	0/0:55,0:0:55:0,166,542:0:2198:55	0/0:23,0:0:23:0,69,206:0:939:23	0/0:86,0:0:86:0,259,802:0:3427:86	0/1:25,26:26:51:151,0,78:1066:1007:25	0/0:42,0:0:43:0,126,907:0:1639:42	0/0:58,0:0:58:0,175,764:0:2354:58	0/0:16,0:0:16:0,48,132:0:656:16	0/1:27,15:15:42:76,0,146:615:1067:27	0/0:82,0:0:82:0,247,713:0:3302:82	1/1:0,35:35:35:466,105,0:1419:0:0	0/1:36,15:15:51:3,0,253:611:1433:36	0/0:37,14:14:51:0,9,199:574:1463:37	1/1:0,35:35:35:356,105,0:1410:0:0	0/0:48,0:0:48:0,144,484:0:1925:48	0/1:19,9:9:28:22,0,95:361:757:19	1/1:3,5:5:8:43,2,0:201:123:3	0/1:29,17:17:46:68,0,135:692:1189:29	0/0:141,0:0:141:0,424,1330:0:5669:141	0/0:98,0:0:98:0,295,1013:0:3885:98	0/0:32,0:0:32:0,96,349:0:1240:32	0/1:16,10:10:26:48,0,106:410:656:16	0/0:34,0:0:34:0,102,324:0:1330:34	0/0:33,0:0:33:0,99,335:0:1303:33	0/1:26,23:23:49:105,0,86:920:1035:26	0/0:1,0:0:1:0,3,9:0:41:1	0/0:17,0:0:17:0,51,386:0:679:17	0/0:81,0:0:81:0,244,845:0:3201:81	0/1:12,15:15:27:115,0,32:606:470:12	0/0:82,0:0:82:0,247,819:0:3288:82	0/0:74,0:0:74:0,223,733:0:2949:74	0/0:1,0:0:1:0,3,15:0:41:1	0/1:13,6:6:19:1,0,80:242:525:13	0/0:41,0:0:41:0,123,526:0:1622:41	0/0:13,0:0:13:0,39,93:0:533:13	0/0:29,0:0:29:0,87,411:0:1113:29	0/1:34,24:24:58:105,0,199:963:1374:34	0/1:67,58:58:125:149,0,218:2369:2577:67	1/1:0,38:38:38:348,114,0:1534:0:0	0/1:16,22:22:38:73,0,80:902:625:16	0/1:36,46:46:82:213,0,144:1854:1414:36	0/0:70,0:0:70:0,211,718:0:2812:70	0/0:35,4:4:39:0,59,247:156:1372:35	0/0:14,0:0:14:0,42,129:0:551:14	0/0:108,0:0:108:0,325,1021:0:4297:108	0/0:30,0:0:30:0,90,373:0:1155:30	0/1:52,32:32:84:86,0,213:1295:2115:52	0/0:40,0:0:40:0,120,437:0:1580:40	0/1:20,19:19:39:156,0,71:763:785:20	0/0:38,0:0:38:0,114,353:0:1523:38	0/0:8,0:0:8:0,24,65:0:328:8	0/1:38,21:21:59:7,0,224:861:1479:38	0/0:27,0:0:27:0,81,252:0:1085:27	0/0:30,18:18:48:0,1,132:738:1166:30	0/0:17,0:0:17:0,51,132:0:652:17	0/0:18,0:0:18:0,54,177:0:698:18	0/0:20,4:4:24:0,21,171:150:779:20	0/1:18,16:16:34:36,0,65:656:730:18	1/1:0,7:7:7:133,21,0:270:0:0	0/0:30,0:0:30:0,90,281:0:1198:30	0/1:20,17:17:37:62,0,63:693:788:20	1/1:0,23:23:23:250,69,0:913:0:0	1/1:0,65:65:65:615,196,0:2635:0:0	0/0:45,0:0:45:0,135,401:0:1814:45	0/0:33,0:0:33:0,99,350:0:1318:33	0/0:60,0:0:60:0,181,620:0:2398:60	0/1:20,27:27:47:207,0,14:1099:795:20	1/1:0,11:11:11:117,33,0:451:0:0	0/0:28,0:0:28:0,84,434:0:1127:28
29334860	58407	29334860_58407	C	T	152137	.	AB=0.439049;ABP=296.043;AC=59;AF=0.345201;AN=224;AO=9256;CIGAR=1X;DP=134559;DPB=52441;DPRA=0.786247;EPP=6.85401;EPPR=23.7453;GTI=162;LEN=1;MEANALT=1.00103;MQM=13.19;MQMR=11.4999;NS=2112;NUMALT=1;ODDS=0.00426579;PAIRED=0.827571;PAIREDR=0.886328;PAO=0;PQA=0;PQR=0;PRO=0;PROBE=SNP|RAPIDGENOMICS_3404_48784||SNP|RAPIDGENOMICS_3404_48785;QA=364225;QR=1486597;RO=37450;RPL=5408;RPP=573.937;RPPR=1092.14;RPR=3848;RUN=1;SAF=2768;SAP=3249.52;SAR=6488;SRF=14320;SRP=4503.44;SRR=23130;TYPE=snp;technology.illumina=1	GT:AD:AO:DP:PL:QA:QR:RO	1/1:3,15:15:18:147,32,0:606:123:3	0/0:25,0:0:25:0,75,280:0:951:25	1/1:4,11:11:15:58,10,0:451:164:4	0/1:34,36:36:70:218,0,81:1460:1366:34	1/1:0,17:17:17:233,51,0:639:0:0	0/0:87,0:0:87:0,262,839:0:3506:87	0/0:13,0:0:13:0,39,235:0:525:13	0/0:20,0:0:20:0,60,246:0:803:20	0/0:51,0:0:51:0,154,539:0:2004:51	0/0:72,0:0:72:0,217,743:0:2869:72	0/0:1,0:0:1:0,3,9:0:41:1	1/1:11,39:39:50:334,49,0:1569:433:11	0/0:41,0:0:41:0,123,575:0:1654:41	0/0:33,0:0:33:0,99,359:0:1318:33	0/1:37,31:31:68:112,0,125:1216:1472:37	1/1:20,55:55:75:306,21,0:2185:784:20	0/1:13,22:22:35:372,0,151:881:516:13	0/0:85,0:0:85:0,256,784:0:3334:85	1/1:0,30:30:30:289,90,0:1186:0:0	0/0:69,0:0:69:0,208,860:0:2724:69	0/0:64,0:0:64:0,193,657:0:2565:64	0/0:47,0:0:47:0,141,452:0:1884:47	0/0:19,0:0:19:0,57,230:0:775:19	0/0:38,15:15:53:0,2,188:611:1530:38	0/0:14,6:6:20:0,9,64:242:570:14	0/0:40,0:0:40:0,120,783:0:1548:40	0/0:61,0:0:61:0,184,653:0:2446:61	0/0:43,18:18:61:0,18,235:730:1712:43	0/0:50,0:0:50:0,151,585:0:1986:50	0/0:35,0:0:35:0,105,503:0:1327:35	0/1:22,12:12:34:22,0,109:488:866:22	1/1:0,29:29:29:269,87,0:1152:0:0	0/0:48,9:9:57:0,95,406:342:1857:48	0/0:26,2:2:28:0,69,298:82:996:26	0/1:12,18:18:30:65,0,36:726:471:12	0/0:16,0:0:16:0,48,292:0:629:16	0/0:25,0:0:25:0,75,248:0:1008:25	0/1:20,8:8:28:54,0,103:328:812:20	0/0:42,0:0:42:0,126,414:0:1666:42	1/1:0,31:31:31:297,93,0:1271:0:0	0/1:23,11:11:34:13,0,110:429:935:23	0/0:67,0:0:67:0,202,632:0:2717:67	0/0:72,0:0:73:0,217,649:0:2884:72	0/0:1,0:0:1:0,3,33:0:37:1	0/0:38,0:0:38:0,114,341:0:1419:38	0/0:9,0:0:9:0,27,77:0:361:9	0/0:76,0:0:76:0,229,759:0:2893:76	0/1:22,17:17:39:81,0,89:683:871:22	0/0:42,0:0:42:0,126,890:0:1683:42	0/0:52,0:0:52:0,157,672:0:2094:52	0/0:3,0:0:3:0,9,23:0:114:3	0/1:18,16:16:34:71,0,70:624:711:18	0/0:68,0:0:68:0,205,570:0:2720:68	1/1:0,29:29:29:411,87,0:1153:0:0	0/1:26,13:13:39:7,0,138:521:1049:26	0/1:31,15:15:46:3,0,155:611:1227:31	1/1:0,27:27:27:271,81,0:1083:0:0	0/0:64,0:0:64:0,193,651:0:2531:64	0/1:10,6:6:16:48,0,35:246:406:10	0/1:10,11:11:21:63,0,107:447:392:10	0/1:26,12:12:38:37,0,117:479:1031:26	0/0:125,0:0:125:0,376,1157:0:4963:125	0/0:71,0:0:71:0,214,760:0:2771:71	0/0:30,0:0:30:0,90,299:0:1208:30	0/1:12,6:6:18:39,0,109:246:479:12	0/0:45,0:0:45:0,135,421:0:1753:45	0/0:25,0:0:25:0,75,315:0:1008:25	0/1:26,23:23:49:113,0,87:921:1035:26	0/0:1,0:0:1:0,3,9:0:41:1	0/0:23,0:0:23:0,69,543:0:894:23	0/0:84,0:0:84:0,253,855:0:3337:84	0/1:12,14:14:26:109,0,48:552:479:12	0/0:68,0:0:68:0,205,636:0:2692:68	0/0:72,0:0:72:0,217,707:0:2843:72	0/0:2,0:0:2:0,6,28:0:68:2	0/1:14,9:9:23:53,0,98:356:565:14	0/0:37,0:0:37:0,111,472:0:1460:37	0/0:15,0:0:15:0,45,112:0:592:15	0/0:27,0:0:27:0,81,484:0:1044:27	0/1:18,16:16:34:45,0,66:652:710:18	0/1:62,44:44:106:84,0,267:1737:2439:62	1/1:0,24:24:24:259,72,0:954:0:0	0/0:21,14:14:35:0,0,143:574:796:21	0/1:32,30:30:62:72,0,133:1184:1280:32	0/0:57,0:0:57:0,172,598:0:2240:57	0/0:38,5:5:43:0,68,269:192:1503:38	0/0:16,0:0:16:0,48,143:0:647:16	0/0:108,0:0:108:0,325,987:0:4314:108	0/0:23,0:0:23:0,69,318:0:909:23	0/1:49,25:25:74:5,0,276:989:1944:49	0/0:43,0:0:43:0,129,446:0:1724:43	1/1:7,25:25:32:207,9,0:1008:287:7	0/0:27,0:0:27:0,81,256:0:1090:27	0/0:8,0:0:8:0,24,64:0:328:8	0/1:21,18:18:39:49,0,129:730:828:21	0/0:31,0:0:31:0,93,273:0:1240:31	0/0:31,12:12:43:0,30,176:488:1237:31	0/0:16,0:0:16:0,48,169:0:634:16	0/0:18,2:2:20:0,43,123:82:738:18	0/0:12,4:4:16:0,12,115:164:478:12	0/1:6,8:8:14:35,0,7:328:246:6	1/1:0,10:10:10:159,30,0:402:0:0	0/0:23,0:0:23:0,69,214:0:925:23	0/1:14,8:8:22:16,0,49:324:561:14	1/1:0,34:34:34:301,102,0:1364:0:0	1/1:0,61:61:61:560,184,0:2421:0:0	0/0:39,0:0:39:0,117,350:0:1576:39	0/0:22,0:0:22:0,66,240:0:824:22	0/0:37,0:0:37:0,111,400:0:1482:37	1/1:16,31:31:47:267,14,0:1222:614:16	1/1:0,9:9:9:66,27,0:360:0:0	0/0:29,0:0:29:0,87,561:0:1144:29
29334860	74429	29334860_74429	A	G	282266	.	AB=0.47759;ABP=73.6691;AC=68;AF=0.375851;AN=224;AO=15715;CIGAR=1X;DP=220282;DPB=107841;DPRA=0.905965;EPP=240.5;EPPR=585.894;GTI=60;LEN=1;MEANALT=1.0041;MQM=13.695;MQMR=11.6925;NS=2112;NUMALT=1;ODDS=0.0325173;PAIRED=0.831944;PAIREDR=0.868784;PAO=0;PQA=0;PQR=0;PRO=0;PROBE=SNP|RAPIDGENOMICS_3404_48786||SNP|RAPIDGENOMICS_3404_48787||SNP|RAPIDGENOMICS_3404_48788||SNP|RAPIDGENOMICS_3404_48789;QA=621653;QR=2772018;RO=69557;RPL=7878;RPP=3.24258;RPPR=211.62;RPR=7837;RUN=1;SAF=7438;SAP=100.277;SAR=8277;SRF=35258;SRP=31.7215;SRR=34299;TYPE=snp;technology.illumina=1	GT:AD:AO:DP:PL:QA:QR:RO	1/1:0,63:63:63:627,190,0:2554:0:0	0/0:43,0:0:43:0,129,427:0:1725:43	1/1:4,9:9:13:47,4,0:361:164:4	0/1:92,84:84:176:285,0,383:3385:3706:92	1/1:0,25:25:25:457,75,0:990:0:0	0/0:84,0:0:84:0,253,961:0:3380:84	0/0:22,0:0:22:0,66,402:0:859:22	0/0:18,0:0:18:0,54,257:0:738:18	0/0:74,0:0:74:0,223,816:0:2954:74	0/0:183,0:0:183:0,551,1768:0:7350:183	0/0:14,3:3:17:0,14,115:123:558:14	0/1:75,52:52:127:149,0,440:2037:3047:75	0/0:51,2:2:53:0,142,478:82:2062:51	0/0:25,0:0:25:0,75,264:0:981:25	0/1:31,45:45:76:205,0,172:1752:1200:31	0/1:100,53:53:153:0,0,428:2109:4013:100	0/1:19,10:10:29:151,0,438:387:744:19	0/0:286,0:0:287:0,861,2804:0:11418:286	1/1:0,126:126:126:1271,379,0:4986:0:0	0/0:58,0:0:58:0,175,522:0:2308:58	0/0:130,0:0:130:0,391,1216:0:5297:130	0/0:86,0:0:86:0,259,845:0:3420:86	0/0:42,0:0:42:0,126,466:0:1654:42	0/1:66,68:68:134:298,0,253:2707:2602:66	0/1:30,38:38:68:265,0,134:1541:1189:30	0/0:73,0:0:73:0,220,1653:0:2844:73	0/0:106,0:0:106:0,319,1196:0:4255:106	0/1:88,88:88:176:351,0,417:3505:3503:88	0/0:124,0:0:124:0,373,1293:0:5025:124	0/0:96,0:0:96:0,289,1004:0:3817:96	1/1:9,17:17:26:116,5,0:689:342:9	1/1:0,70:70:70:703,211,0:2838:0:0	0/1:96,54:54:150:75,0,634:2149:3878:96	0/0:42,13:13:55:0,60,309:525:1670:42	0/1:36,54:54:90:457,0,74:2093:1468:36	0/0:20,0:0:20:0,60,248:0:804:20	0/0:74,0:0:74:0,223,747:0:2996:74	0/1:50,22:22:72:59,0,305:878:1979:50	0/0:70,0:0:70:0,211,739:0:2822:70	1/1:0,68:68:68:730,205,0:2730:0:0	0/1:25,23:23:48:96,0,191:911:1008:25	0/0:125,0:0:125:0,376,1234:0:5067:125	0/0:167,0:0:167:0,503,1890:0:6641:167	0/0:8,0:0:8:0,24,84:0:314:8	0/0:145,0:0:145:0,436,1324:0:5786:145	0/1:21,16:16:37:59,0,130:656:857:21	0/0:89,0:0:89:0,268,964:0:3602:89	0/1:57,75:75:132:349,0,111:2985:2215:57	0/0:53,1:1:54:0,131,1035:41:2040:53	0/0:100,0:0:100:0,301,1075:0:4005:100	0/0:14,3:3:17:0,2,65:123:562:14	0/1:40,16:16:56:21,0,205:634:1615:40	0/0:114,0:0:114:0,343,1103:0:4586:114	1/1:0,62:62:62:969,187,0:2424:0:0	0/1:68,59:59:127:138,0,205:2384:2747:68	0/1:71,39:39:110:195,0,406:1565:2869:71	1/1:0,43:43:43:531,129,0:1687:0:0	0/0:31,0:0:31:0,93,301:0:1241:31	0/1:14,32:32:46:207,0,17:1288:555:14	0/1:12,17:17:29:119,0,14:679:483:12	0/1:29,22:22:51:29,0,126:890:1153:29	0/0:274,0:0:274:0,825,3085:0:10974:274	0/0:174,0:0:174:0,524,1847:0:6942:174	0/0:81,0:0:81:0,244,944:0:3196:81	0/1:15,24:24:39:112,0,45:955:577:15	0/0:49,0:0:49:0,148,611:0:1946:49	0/0:52,0:0:52:0,157,520:0:2107:52	1/1:11,38:38:49:197,26,0:1537:437:11	0/1:13,13:13:26:50,0,20:533:520:13	0/0:16,0:0:16:0,48,434:0:587:16	0/0:82,0:0:82:0,247,838:0:3297:82	0/1:46,39:39:85:203,0,158:1587:1811:46	0/0:164,0:0:164:0,494,1670:0:6625:164	0/0:59,0:0:59:0,178,569:0:2407:59	1/1:2,11:11:13:96,23,0:435:82:2	0/1:20,23:23:43:155,0,111:935:795:20	0/0:41,0:0:41:0,123,499:0:1663:41	0/0:16,0:0:16:0,48,156:0:630:16	0/0:50,0:0:50:0,151,686:0:1956:50	0/1:31,30:30:61:84,0,264:1218:1195:31	0/1:102,81:81:183:441,0,393:3237:4073:102	1/1:0,38:38:38:366,114,0:1498:0:0	0/1:26,44:44:70:196,0,68:1765:985:26	0/1:61,52:52:113:198,0,176:2082:2455:61	0/0:72,0:0:72:0,217,786:0:2861:72	0/1:72,72:72:144:356,0,229:2927:2928:72	0/0:24,0:0:24:0,72,230:0:930:24	0/0:178,0:0:178:0,536,1749:0:7127:178	0/0:22,0:0:22:0,66,325:0:867:22	0/1:106,84:84:190:252,0,430:3372:4252:106	0/0:68,0:0:68:0,205,647:0:2736:68	0/0:41,16:16:57:0,26,285:634:1634:41	0/0:90,0:0:90:0,271,1161:0:3635:90	0/0:14,0:0:14:0,42,147:0:539:14	0/1:61,33:33:94:130,0,277:1328:2407:61	0/0:48,0:0:48:0,144,477:0:1886:48	0/1:44,39:39:83:257,0,149:1599:1787:44	0/0:40,0:0:40:0,120,412:0:1619:40	0/1:9,12:12:21:78,0,53:488:365:9	0/0:32,11:11:43:0,24,213:437:1264:32	0/1:24,15:15:39:15,0,151:606:933:24	1/1:0,26:26:26:249,78,0:1040:0:0	0/0:58,0:0:58:0,175,597:0:2334:58	0/0:54,21:21:75:0,32,361:848:2172:54	1/1:0,47:47:47:412,141,0:1906:0:0	1/1:3,133:133:136:1456,332,0:5304:123:3	0/0:67,0:0:67:0,202,639:0:2636:67	0/0:48,0:0:48:0,144,441:0:1924:48	0/0:70,0:0:70:0,211,703:0:2795:70	1/1:24,77:77:101:679,93,0:3034:955:24	1/1:4,20:20:24:178,38,0:800:150:4	0/0:33,0:0:33:0,99,748:0:1261:33
29334873	165013	29334873_165013	T	A	478753	.	AB=0.442804;ABP=330.153;AC=167;AF=0.802045;AN=224;AO=29038;CIGAR=1X;DP=159514;DPB=66236;DPRA=0.763631;EPP=1390.85;EPPR=708.532;GTI=91;LEN=1;MEANALT=1.00839;MQM=15.0019;MQMR=12.3443;NS=2112;NUMALT=1;ODDS=0.00224108;PAIRED=0.772023;PAIREDR=0.872207;PAO=0;PQA=0;PQR=0;PRO=0;PROBE=SNP|RAPIDGENOMICS_3404_17095;QA=1140757;QR=915306;RO=23006;RPL=18995;RPP=5995.78;RPPR=9597.16;RPR=10043;RUN=1;SAF=7860;SAP=13266.7;SAR=21178;SRF=7812;SRP=5146.54;SRR=15194;TYPE=snp;technology.illumina=1	GT:AD:AO:DP:PL:QA:QR:RO	1/1:0,37:37:37:358,111,0:1428:0:0	1/1:0,6:6:6:60,18,0:242:0:0	0/0:13,0:0:13:0,39,126:0:525:13	1/1:0,78:78:78:989,235,0:3105:0:0	1/1:0,13:13:13:131,39,0:525:0:0	1/1:0,66:66:66:849,199,0:2653:0:0	0/0:14,0:0:14:0,42,297:0:562:14	0/0:25,0:0:25:0,75,370:0:1021:25	1/1:0,60:60:60:552,181,0:2389:0:0	1/1:0,50:50:50:682,151,0:2019:0:0	0/1:7,11:11:18:47,0,51:447:283:7	1/1:0,23:23:23:228,69,0:912:0:0	0/0:65,0:0:65:0,196,683:0:2577:65	0/1:19,29:29:48:256,0,82:1159:775:19	1/1:0,47:47:47:476,141,0:1889:0:0	1/1:0,54:54:54:647,163,0:2103:0:0	0/1:14,6:6:20:100,0,313:229:552:14	1/1:0,90:90:90:980,271,0:3611:0:0	0/1:42,47:47:89:268,0,234:1830:1690:42	0/0:65,0:0:65:0,196,815:0:2649:65	0/1:41,44:44:85:240,0,145:1751:1657:41	1/1:0,44:44:44:554,132,0:1758:0:0	0/1:22,24:24:46:123,0,130:980:894:22	1/1:0,73:73:73:798,220,0:2919:0:0	1/1:0,20:20:20:239,60,0:811:0:0	1/1:2,39:39:41:841,46,0:1556:82:2	1/1:0,45:45:45:518,135,0:1735:0:0	0/1:37,42:42:79:372,0,82:1668:1482:37	0/1:33,52:52:85:321,0,106:2110:1279:33	0/1:19,37:37:56:237,0,22:1479:779:19	1/1:0,12:12:12:136,36,0:448:0:0	1/1:0,67:67:67:701,202,0:2659:0:0	0/1:75,141:141:216:1085,0,224:5653:2975:75	1/1:0,21:21:21:221,63,0:787:0:0	1/1:0,22:22:22:232,66,0:862:0:0	0/0:9,0:0:9:0,27,59:0:356:9	1/1:0,27:27:27:354,81,0:1099:0:0	0/1:15,26:26:41:204,0,32:1062:615:15	1/1:0,24:24:24:278,72,0:957:0:0	1/1:0,29:29:29:419,87,0:1167:0:0	0/1:20,13:13:33:37,0,96:529:816:20	1/1:0,62:62:62:688,187,0:2483:0:0	1/1:0,62:62:62:667,187,0:2491:0:0	0/1:6,10:10:16:56,0,24:406:242:6	1/1:0,66:66:66:798,199,0:2615:0:0	1/1:0,10:10:10:129,30,0:383:0:0	1/1:0,57:57:57:607,172,0:2271:0:0	1/1:0,76:76:76:874,229,0:3000:0:0	1/1:1,34:34:35:715,64,0:1324:41:1	1/1:0,47:47:47:475,141,0:1854:0:0	1/1:0,4:4:4:48,12,0:160:0:0	0/1:21,27:27:48:184,0,88:1055:817:21	1/1:0,57:57:57:560,172,0:2292:0:0	0/1:39,25:25:64:229,0,403:942:1546:39	0/1:27,14:14:41:36,0,225:523:1034:27	1/1:0,46:46:46:691,138,0:1817:0:0	1/1:0,72:72:72:992,217,0:2912:0:0	1/1:0,32:32:32:350,96,0:1276:0:0	1/1:0,37:37:37:397,111,0:1474:0:0	0/0:31,0:0:31:0,93,392:0:1234:31	1/1:0,38:38:38:532,114,0:1542:0:0	1/1:0,104:104:104:1086,313,0:4175:0:0	0/1:48,40:40:88:215,0,288:1612:1928:48	1/1:0,58:58:58:612,175,0:2303:0:0	0/1:17,6:6:23:9,0,94:214:660:17	1/1:0,42:42:42:542,126,0:1697:0:0	0/1:17,16:16:33:166,0,154:652:635:17	0/1:33,30:30:63:216,0,173:1199:1290:33	1/1:0,9:9:9:258,27,0:369:0:0	1/1:0,9:9:9:95,27,0:337:0:0	1/1:0,57:57:57:621,172,0:2294:0:0	0/1:22,22:22:44:70,0,48:850:885:22	1/1:0,102:102:102:1112,307,0:4054:0:0	0/1:15,7:7:22:0,0,100:278:590:15	0/0:2,0:0:2:0,6,40:0:82:2	1/1:0,44:44:44:463,132,0:1746:0:0	1/1:0,9:9:9:98,27,0:351:0:0	1/1:0,7:7:7:84,21,0:264:0:0	0/1:13,8:8:21:91,0,226:306:520:13	0/1:44,27:27:71:51,0,347:1065:1783:44	0/1:75,65:65:140:381,0,410:2582:2933:75	0/1:25,20:20:45:127,0,115:778:977:25	1/1:0,27:27:27:292,81,0:1072:0:0	1/1:0,76:76:76:772,229,0:3011:0:0	1/1:0,25:25:25:283,75,0:967:0:0	0/0:128,0:0:128:0,385,1369:0:5153:128	0/0:32,8:8:40:0,27,234:290:1266:32	1/1:0,79:79:79:980,238,0:3150:0:0	1/1:0,25:25:25:403,75,0:996:0:0	0/1:39,55:55:94:311,0,141:2210:1578:39	0/1:23,13:13:36:20,0,187:529:905:23	0/1:28,27:27:55:174,0,107:1086:1104:28	0/1:28,30:30:58:212,0,139:1208:1132:28	0/0:28,0:0:28:0,84,295:0:1108:28	1/1:21,77:77:98:840,78,0:3082:841:21	1/1:0,16:16:16:245,48,0:648:0:0	0/0:59,21:21:80:0,39,506:848:2402:59	1/1:0,27:27:27:257,81,0:1087:0:0	1/1:0,5:5:5:65,15,0:197:0:0	1/1:5,18:18:23:263,23,0:715:201:5	1/1:0,11:11:11:124,33,0:447:0:0	1/1:0,32:32:32:453,96,0:1267:0:0	1/1:0,7:7:7:81,21,0:287:0:0	1/1:1,22:22:23:290,50,0:897:41:1	0/0:39,0:0:39:0,117,513:0:1519:39	1/1:0,76:76:76:924,229,0:3058:0:0	1/1:0,40:40:40:445,120,0:1583:0:0	1/1:0,14:14:14:147,42,0:566:0:0	0/1:17,20:20:37:15,0,104:780:693:17	1/1:0,60:60:60:614,181,0:2352:0:0	1/1:0,19:19:19:213,57,0:775:0:0	1/1:3,34:34:37:777,10,0:1326:109:3
29334873	165070	29334873_165070	C	T	645807	.	AB=0.42653;ABP=721.569;AC=164;AF=0.80743;AN=224;AO=36821;CIGAR=1X;DP=209477;DPB=91975;DPRA=0.75729;EPP=2224.12;EPPR=1726.83;GTI=61;LEN=1;MEANALT=1.00704;MQM=15.3578;MQMR=12.9461;NS=2112;NUMALT=1;ODDS=0.00985926;PAIRED=0.766628;PAIREDR=0.865923;PAO=0;PQA=0;PQR=0;PRO=0;PROBE=SNP|RAPIDGENOMICS_3404_17095;QA=1453705;QR=1276036;RO=31922;RPL=19540;RPP=303.958;RPPR=498.908;RPR=17281;RUN=1;SAF=15072;SAP=2632.2;SAR=21749;SRF=14839;SRP=345.549;SRR=17083;TYPE=snp;technology.illumina=1	GT:AD:AO:DP:PL:QA:QR:RO	1/1:0,46:46:46:505,138,0:1857:0:0	1/1:0,17:17:17:184,51,0:680:0:0	0/0:20,0:0:20:0,60,192:0:806:20	1/1:0,100:100:100:1421,301,0:4009:0:0	1/1:0,24:24:24:222,72,0:949:0:0	1/1:0,88:88:88:1057,265,0:3566:0:0	0/0:16,1:1:17:0,39,316:41:624:16	0/1:25,3:3:28:4,0,275:123:998:25	1/1:0,70:70:70:676,211,0:2813:0:0	1/1:0,83:83:83:1158,250,0:3261:0:0	0/1:6,10:10:16:46,0,34:410:246:6	1/1:0,45:45:45:525,135,0:1782:0:0	0/0:99,0:0:99:0,298,1198:0:3942:99	0/1:36,30:30:66:216,0,206:1181:1449:36	1/1:0,49:49:49:444,148,0:1980:0:0	1/1:0,94:94:94:1052,283,0:3776:0:0	0/1:11,7:7:18:122,0,244:267:411:11	1/1:0,94:94:94:1099,283,0:3710:0:0	0/1:63,63:63:126:355,0,508:2482:2532:63	0/0:101,0:0:101:0,304,1312:0:4055:101	0/1:63,75:75:138:441,0,281:2967:2513:63	1/1:0,66:66:66:823,199,0:2618:0:0	0/1:33,30:30:63:234,0,225:1213:1305:33	1/1:0,102:102:102:1341,307,0:4024:0:0	1/1:1,22:22:23:225,35,0:898:41:1	1/1:1,57:57:58:1310,167,0:2184:32:1	1/1:0,60:60:60:712,181,0:2368:0:0	0/1:58,84:84:142:928,0,203:3346:2325:58	0/1:47,67:67:114:466,0,155:2715:1882:47	0/1:21,50:50:71:394,0,84:1989:843:21	1/1:0,24:24:24:289,72,0:971:0:0	1/1:0,65:65:65:720,196,0:2612:0:0	0/1:100,150:150:250:1115,0,428:6074:3955:100	1/1:0,19:19:19:214,57,0:762:0:0	1/1:0,39:39:39:615,117,0:1544:0:0	0/0:2,0:0:2:0,6,15:0:78:2	1/1:0,41:41:41:559,123,0:1661:0:0	0/1:21,41:41:62:308,0,122:1629:838:21	1/1:0,41:41:41:590,123,0:1643:0:0	1/1:0,52:52:52:817,157,0:2070:0:0	0/1:24,25:25:49:110,0,118:1008:963:24	1/1:8,96:96:104:869,211,0:3808:314:8	1/1:0,119:119:119:1300,358,0:4705:0:0	0/1:16,19:19:35:108,0,143:771:644:16	1/1:0,97:97:97:1126,292,0:3828:0:0	1/1:0,11:11:11:145,33,0:430:0:0	1/1:0,77:77:77:900,232,0:3077:0:0	1/1:0,102:102:102:1254,307,0:4041:0:0	1/1:0,24:24:24:522,72,0:948:0:0	1/1:0,72:72:72:768,217,0:2878:0:0	1/1:0,5:5:5:66,15,0:205:0:0	0/1:23,37:37:60:237,0,81:1494:935:23	1/1:0,59:59:59:607,178,0:2378:0:0	0/1:49,35:35:84:301,0,498:1374:1974:49	0/0:76,24:24:100:0,21,679:958:2995:76	1/1:0,52:52:52:852,157,0:2116:0:0	1/1:0,90:90:90:1248,271,0:3617:0:0	1/1:0,45:45:45:513,135,0:1817:0:0	1/1:0,34:34:34:366,102,0:1322:0:0	0/0:44,0:0:44:0,132,541:0:1751:44	1/1:0,62:62:62:796,187,0:2464:0:0	1/1:2,166:166:168:1704,454,0:6615:78:2	0/1:58,48:48:106:277,0,383:1940:2342:58	1/1:0,59:59:59:637,178,0:2334:0:0	0/1:19,6:6:25:8,0,97:246:758:19	1/1:0,72:72:72:951,217,0:2895:0:0	0/1:28,39:39:67:346,0,193:1534:1123:28	0/1:51,39:39:90:255,0,328:1585:2036:51	1/1:0,9:9:9:258,27,0:369:0:0	1/1:1,6:6:7:90,8,0:238:41:1	1/1:0,79:79:79:890,238,0:3122:0:0	0/1:22,36:36:58:186,0,4:1453:898:22	1/1:0,131:131:131:1512,394,0:5292:0:0	0/0:29,6:6:35:0,45,245:246:1145:29	0/0:2,0:0:2:0,6,40:0:82:2	1/1:0,68:68:68:756,205,0:2708:0:0	1/1:0,14:14:14:141,42,0:530:0:0	1/1:0,11:11:11:163,33,0:447:0:0	0/1:11,9:9:20:108,0,173:361:416:11	0/1:62,45:45:107:188,0,432:1802:2473:62	0/1:104,70:70:174:306,0,745:2816:4161:104	0/1:45,32:32:77:263,0,282:1267:1820:45	1/1:0,43:43:43:497,129,0:1700:0:0	1/1:0,102:102:102:1123,307,0:4025:0:0	1/1:0,40:40:40:540,120,0:1606:0:0	0/0:180,0:0:180:0,542,2102:0:7225:180	0/1:24,12:12:36:53,0,103:480:957:24	1/1:0,124:124:124:1625,373,0:4988:0:0	1/1:0,34:34:34:552,102,0:1322:0:0	0/1:57,53:53:110:287,0,374:2134:2263:57	0/1:31,28:28:59:85,0,213:1111:1234:31	0/1:48,33:33:81:259,0,274:1328:1940:48	0/1:29,50:50:79:415,0,111:1987:1154:29	0/0:38,0:0:38:0,114,426:0:1528:38	0/1:38,94:94:132:942,0,23:3802:1487:38	1/1:0,18:18:18:270,54,0:709:0:0	0/0:79,29:29:108:0,22,625:1149:3132:79	1/1:0,31:31:31:306,93,0:1237:0:0	1/1:0,13:13:13:210,39,0:529:0:0	0/1:10,23:23:33:250,0,32:931:406:10	1/1:0,15:15:15:180,45,0:588:0:0	1/1:0,30:30:30:489,90,0:1193:0:0	1/1:0,6:6:6:52,18,0:238:0:0	1/1:2,37:37:39:448,82,0:1484:69:2	0/0:77,0:0:77:0,232,1021:0:3092:77	1/1:0,125:125:125:1557,376,0:5019:0:0	1/1:0,55:55:55:734,166,0:2215:0:0	1/1:0,16:16:16:151,48,0:629:0:0	0/0:18,5:5:23:0,10,126:205:734:18	1/1:0,108:108:108:1343,325,0:4306:0:0	1/1:0,24:24:24:295,72,0:970:0:0	1/1:0,38:38:38:971,114,0:1509:0:0
29334873	165105	29334873_165105	C	T	580283	.	AB=0.427327;ABP=661.071;AC=166;AF=0.806192;AN=222;AO=34807;CIGAR=1X;DP=198433;DPB=87742;DPRA=0.738565;EPP=2766.03;EPPR=2244.94;GTI=76;LEN=1;MEANALT=1.00773;MQM=15.3755;MQMR=13.2235;NS=2112;NUMALT=1;ODDS=0.0105269;PAIRED=0.774356;PAIREDR=0.868145;PAO=0;PQA=0;PQR=0;PRO=0;PROBE=SNP|RAPIDGENOMICS_3404_17095;QA=1374584;QR=1230308;RO=30799;RPL=15167;RPP=1251.21;RPPR=1725.67;RPR=19640;RUN=1;SAF=17949;SAP=77.2673;SAR=16858;SRF=16594;SRP=405.403;SRR=14205;TYPE=snp;technology.illumina=1	GT:AD:AO:DP:PL:QA:QR:RO	1/1:0,25:25:25:322,75,0:989:0:0	1/1:0,21:21:21:238,63,0:852:0:0	0/0:26,0:0:26:0,78,267:0:1048:26	1/1:0,104:104:104:1420,313,0:4202:0:0	1/1:0,27:27:27:301,81,0:1067:0:0	1/1:0,85:85:85:1119,256,0:3374:0:0	0/0:12,1:1:13:0,27,235:41:492:12	0/1:16,8:8:24:46,0,183:314:609:16	1/1:0,59:59:59:621,178,0:2382:0:0	1/1:0,72:72:72:1006,217,0:2870:0:0	0/0:8,0:0:8:0,24,140:0:319:8	1/1:0,48:48:48:577,144,0:1924:0:0	0/0:88,0:0:88:0,265,1057:0:3542:88	0/1:30,20:20:50:133,0,205:808:1204:30	1/1:0,53:53:53:482,160,0:2161:0:0	1/1:0,83:83:83:929,250,0:3338:0:0	0/1:8,7:7:15:131,0,204:279:316:8	1/1:0,68:68:68:764,205,0:2647:0:0	0/1:59,60:60:119:328,0,513:2430:2389:59	0/0:101,0:0:101:0,304,1317:0:4051:101	0/1:57,71:71:128:425,0,286:2856:2255:57	1/1:0,55:55:55:682,166,0:2223:0:0	0/1:32,30:30:62:239,0,170:1218:1259:32	1/1:2,103:103:105:1271,267,0:4095:64:2	1/1:1,25:25:26:280,48,0:984:32:1	1/1:1,51:51:52:1129,149,0:2008:37:1	1/1:0,55:55:55:665,166,0:2161:0:0	0/1:58,86:86:144:876,0,208:3407:2361:58	0/1:42,90:90:132:739,0,52:3564:1678:42	0/1:18,40:40:58:400,0,96:1598:730:18	1/1:0,22:22:22:262,66,0:881:0:0	1/1:0,64:64:64:733,193,0:2515:0:0	0/1:87,135:135:222:847,0,296:5451:3438:87	1/1:0,25:25:25:289,75,0:989:0:0	1/1:0,34:34:34:535,102,0:1335:0:0	0/1:2,3:3:5:13,0,0:119:78:2	1/1:0,41:41:41:590,123,0:1656:0:0	0/1:27,29:29:56:140,0,206:1167:1069:27	1/1:0,52:52:52:663,157,0:2037:0:0	1/1:0,54:54:55:795,163,0:2162:0:0	0/1:20,24:24:44:119,0,84:924:803:20	1/1:17,97:97:114:919,110,0:3893:693:17	1/1:0,127:127:127:1440,382,0:5022:0:0	0/1:20,21:21:41:109,0,166:845:775:20	1/1:0,87:87:87:1048,262,0:3527:0:0	1/1:0,6:6:6:52,18,0:232:0:0	1/1:0,68:68:68:787,205,0:2715:0:0	1/1:0,102:102:102:1316,307,0:4031:0:0	1/1:0,14:14:14:324,42,0:538:0:0	1/1:0,62:62:62:670,187,0:2516:0:0	1/1:0,3:3:3:44,9,0:123:0:0	0/1:26,43:43:69:257,0,167:1747:1045:26	1/1:0,52:52:52:555,157,0:2059:0:0	0/1:57,33:33:90:230,0,577:1309:2278:57	0/0:78,23:23:101:0,14,689:912:3084:78	1/1:0,57:57:57:915,172,0:2298:0:0	1/1:0,74:74:74:927,223,0:2947:0:0	1/1:0,40:40:40:432,120,0:1610:0:0	1/1:0,19:19:19:232,57,0:766:0:0	0/0:38,0:0:38:0,114,441:0:1510:38	1/1:0,57:57:57:719,172,0:2266:0:0	1/1:0,147:147:147:1608,443,0:5877:0:0	0/1:62,42:42:105:207,0,433:1691:2499:62	1/1:0,46:46:46:513,138,0:1855:0:0	0/1:17,7:7:24:19,0,85:287:683:17	1/1:0,65:65:65:908,196,0:2559:0:0	0/1:28,45:45:73:426,0,136:1795:1101:28	0/1:51,29:29:80:164,0,393:1181:2059:51	1/1:0,9:9:9:258,27,0:369:0:0	1/1:1,8:8:9:101,14,0:319:41:1	1/1:1,90:90:91:1014,266,0:3602:22:1	0/1:22,33:33:55:170,0,36:1328:884:22	1/1:0,111:111:111:1321,334,0:4463:0:0	0/0:26,6:6:32:0,38,225:246:1012:26	./.:.:.:.:.:.:.:.	1/1:0,63:63:63:736,190,0:2527:0:0	1/1:0,10:10:10:107,30,0:402:0:0	1/1:0,11:11:11:149,33,0:439:0:0	0/1:9,9:9:18:92,0,140:369:357:9	0/1:68,35:35:103:118,0,533:1381:2741:68	0/1:106,71:71:177:367,0,706:2886:4210:106	0/1:45,31:31:76:234,0,313:1230:1820:45	1/1:0,43:43:43:474,129,0:1733:0:0	1/1:0,111:111:111:1230,334,0:4444:0:0	1/1:0,30:30:30:403,90,0:1189:0:0	0/0:185,0:0:185:0,557,2130:0:7470:185	1/1:9,21:21:30:191,14,0:845:365:9	1/1:0,110:110:110:1417,331,0:4313:0:0	1/1:0,25:25:25:331,75,0:976:0:0	0/1:63,42:42:105:191,0,487:1709:2502:63	0/1:30,29:29:59:94,0,183:1152:1205:30	0/1:42,30:30:72:277,0,241:1213:1690:42	0/1:20,40:40:60:332,0,85:1605:798:20	0/0:33,0:0:33:0,99,425:0:1341:33	0/1:42,60:60:102:638,0,190:2358:1692:42	1/1:0,14:14:14:231,42,0:561:0:0	0/0:73,30:30:103:0,13,533:1218:2922:73	1/1:0,29:29:29:292,87,0:1153:0:0	1/1:0,14:14:14:218,42,0:559:0:0	0/1:10,25:25:35:267,0,31:1013:410:10	1/1:0,7:7:7:83,21,0:278:0:0	1/1:0,32:32:32:498,96,0:1300:0:0	1/1:0,3:3:3:31,9,0:123:0:0	1/1:1,34:34:35:424,86,0:1379:37:1	0/0:78,0:0:78:0,235,966:0:3131:78	1/1:0,116:116:116:1472,349,0:4639:0:0	1/1:0,44:44:44:665,132,0:1762:0:0	1/1:0,14:14:14:118,42,0:558:0:0	0/1:20,9:9:29:12,0,173:355:808:20	1/1:0,81:81:81:1065,244,0:3209:0:0	1/1:0,18:18:18:255,54,0:734:0:0	1/1:0,33:33:33:715,99,0:1271:0:0
29335267	33808	29335267_33808	C	T	14724.8	.	AB=0.478414;ABP=11.0727;AC=9;AF=0.0449473;AN=220;AO=1198;CIGAR=1X;DP=119069;DPB=47358;DPRA=0.93832;EPP=11.3917;EPPR=124.795;GTI=47;LEN=1;MEANALT=1.02797;MQM=13.2446;MQMR=11.1359;NS=2112;NUMALT=1;ODDS=0.118728;PAIRED=0.843907;PAIREDR=0.904733;PAO=0;PQA=0;PQR=0;PRO=0;PROBE=Intergenic|RAPIDGENOMICS_3404_52605;QA=47598;QR=1820290;RO=45703;RPL=406;RPP=273.078;RPPR=23034.7;RPR=792;RUN=1;SAF=971;SAP=1006.34;SAR=227;SRF=33882;SRP=23126.9;SRR=11821;TYPE=snp;technology.illumina=1	GT:AD:AO:DP:PL:QA:QR:RO	0/0:22,0:0:22:0,66,211:0:886:22	0/0:10,0:0:10:0,30,76:0:406:10	0/1:2,2:2:4:11,0,22:82:78:2	0/0:68,0:0:68:0,205,709:0:2714:68	0/0:19,0:0:19:0,57,307:0:738:19	0/0:67,0:0:67:0,202,655:0:2644:67	0/0:1,0:0:1:0,3,8:0:37:1	0/0:3,0:0:3:0,9,39:0:100:3	0/0:56,0:0:56:0,169,486:0:2226:56	0/0:47,0:0:47:0,141,402:0:1879:47	0/0:7,0:0:7:0,21,51:0:279:7	0/0:41,0:0:41:0,123,388:0:1669:41	0/0:38,0:0:38:0,114,349:0:1520:38	0/0:29,0:0:29:0,87,344:0:1157:29	0/0:66,0:0:66:0,199,615:0:2649:66	0/0:84,0:0:84:0,253,951:0:3345:84	0/0:17,0:0:17:0,51,246:0:684:17	0/0:59,0:0:59:0,178,649:0:2367:59	0/0:62,0:0:62:0,187,570:0:2493:62	0/0:26,0:0:26:0,78,278:0:1053:26	0/0:61,0:0:61:0,184,596:0:2413:61	0/0:32,0:0:32:0,96,295:0:1268:32	0/0:24,0:0:24:0,72,250:0:951:24	0/0:87,0:0:87:0,262,918:0:3498:87	0/0:20,0:0:20:0,60,160:0:788:20	0/0:25,9:9:34:0,40,474:356:957:25	0/0:51,0:0:51:0,154,531:0:2064:51	0/0:52,0:0:52:0,157,533:0:2098:52	0/0:106,0:0:109:0,319,912:0:4176:106	0/0:27,0:0:27:0,81,298:0:1090:27	0/0:20,0:0:20:0,60,227:0:784:20	0/0:35,0:0:35:0,105,346:0:1398:35	0/0:72,0:0:72:0,217,774:0:2898:72	0/0:24,0:0:24:0,72,247:0:976:24	0/0:29,0:0:29:0,87,238:0:1124:29	./.:.:.:.:.:.:.:.	0/0:34,6:6:40:0,52,223:246:1377:34	0/0:30,0:0:30:0,90,297:0:1203:30	0/1:22,21:21:43:113,0,65:848:866:22	0/0:52,0:0:52:0,157,483:0:2055:52	0/1:19,8:8:27:4,0,122:324:745:19	0/0:29,0:0:29:0,87,245:0:1155:29	0/0:75,0:0:75:0,226,739:0:2984:75	0/0:13,0:0:13:0,39,172:0:529:13	0/0:27,0:0:27:0,81,214:0:1094:27	0/1:8,13:13:21:119,0,8:525:328:8	0/0:53,0:0:53:0,160,520:0:2105:53	0/0:91,0:0:91:0,274,978:0:3603:91	0/0:29,0:0:29:0,87,640:0:1115:29	0/0:31,0:0:31:0,93,304:0:1239:31	0/0:1,0:0:1:0,3,8:0:41:1	0/1:25,16:16:41:63,0,144:644:986:25	0/0:45,0:0:45:0,135,428:0:1807:45	0/0:22,0:0:22:0,66,189:0:825:22	0/0:45,0:0:45:0,135,474:0:1766:45	0/0:26,0:0:26:0,78,302:0:1018:26	0/0:18,0:0:18:0,54,167:0:713:18	0/0:30,0:0:30:0,90,310:0:1218:30	0/0:25,0:0:25:0,75,235:0:986:25	0/0:21,0:0:21:0,63,212:0:848:21	0/0:41,0:0:41:0,123,393:0:1661:41	0/0:137,0:0:137:0,412,1238:0:5483:137	0/0:57,0:0:57:0,172,541:0:2248:57	0/0:38,0:0:38:0,114,423:0:1521:38	0/0:25,0:0:25:0,75,201:0:999:25	0/0:45,0:0:45:0,135,414:0:1788:45	0/0:23,0:0:23:0,69,210:0:921:23	0/0:22,0:0:22:0,66,207:0:860:22	0/0:1,0:0:1:0,3,7:0:41:1	0/0:11,0:0:11:0,33,157:0:438:11	0/0:28,0:0:28:0,84,307:0:1140:28	0/0:47,0:0:47:0,141,518:0:1880:47	0/0:48,0:0:48:0,144,523:0:1882:48	0/0:56,0:0:56:0,169,486:0:2220:56	0/0:1,0:0:1:0,3,13:0:41:1	0/0:30,0:0:30:0,90,338:0:1218:30	0/0:11,0:0:11:0,33,100:0:451:11	0/0:9,0:0:9:0,27,119:0:369:9	0/0:10,0:0:10:0,30,164:0:402:10	0/0:41,0:0:41:0,123,373:0:1621:41	0/0:79,0:0:79:0,238,700:0:3153:79	0/0:44,0:0:44:0,132,466:0:1736:44	0/0:26,0:0:26:0,78,242:0:1041:26	0/0:60,0:0:60:0,181,634:0:2394:60	0/0:37,0:0:37:0,111,455:0:1494:37	0/0:56,0:0:56:0,169,528:0:2258:56	0/0:13,0:0:13:0,39,170:0:525:13	0/0:45,0:0:45:0,135,467:0:1798:45	0/0:10,0:0:10:0,30,205:0:392:10	0/1:55,34:34:89:11,0,283:1382:2217:55	0/0:11,0:0:11:0,33,91:0:451:11	0/0:29,0:0:29:0,87,291:0:1150:29	0/0:36,0:0:36:0,108,390:0:1442:36	./.:.:.:.:.:.:.:.	0/0:70,0:0:70:0,211,658:0:2811:70	0/0:27,0:0:27:0,81,252:0:1077:27	0/0:45,0:0:45:0,135,488:0:1783:45	0/0:7,0:0:7:0,21,48:0:283:7	0/0:9,0:0:9:0,27,66:0:369:9	0/0:12,0:0:12:0,36,92:0:488:12	0/0:11,0:0:11:0,33,221:0:388:11	0/0:25,0:0:25:0,75,236:0:1008:25	0/0:73,0:0:73:0,220,626:0:2929:73	0/0:15,0:0:15:0,45,126:0:599:15	0/1:13,10:10:23:53,0,54:392:525:13	0/0:99,0:0:99:0,298,962:0:3908:99	0/0:49,0:0:49:0,148,468:0:1960:49	0/0:36,0:0:36:0,108,291:0:1437:36	0/0:20,0:0:21:0,60,170:0:807:20	0/0:53,0:0:53:0,160,509:0:2135:53	1/1:0,1:1:1:7,3,0:41:0:0	0/0:20,0:0:20:0,60,440:0:766:20
29335267	33835	29335267_33835	C	T	26307.9	.	AB=0.479093;ABP=24.4388;AC=28;AF=0.111455;AN=224;AO=4131;CIGAR=1X;DP=152583;DPB=63440;DPRA=1.01522;EPP=131.808;EPPR=890.895;GTI=77;LEN=1;MEANALT=1.0028;MQM=12.7282;MQMR=11.126;NS=2112;NUMALT=1;ODDS=0.0457445;PAIRED=0.85282;PAIREDR=0.890147;PAO=0;PQA=0;PQR=0;PRO=0;PROBE=Intergenic|RAPIDGENOMICS_3404_52605;QA=163871;QR=2301845;RO=57386;RPL=1420;RPP=879.106;RPPR=23922.3;RPR=2711;RUN=1;SAF=2968;SAP=1715.6;SAR=1163;SRF=38089;SRP=13365.7;SRR=19297;TYPE=snp;technology.illumina=1	GT:AD:AO:DP:PL:QA:QR:RO	0/0:30,0:0:30:0,90,267:0:1193:30	0/0:11,0:0:11:0,33,85:0:451:11	0/0:7,0:0:7:0,21,92:0:268:7	0/1:25,57:57:82:272,0,26:2268:1017:25	0/0:20,0:0:20:0,60,347:0:808:20	0/0:72,20:20:92:0,117,519:808:2928:72	0/0:4,0:0:4:0,12,87:0:146:4	0/0:6,0:0:6:0,18,60:0:246:6	0/0:76,0:0:76:0,229,686:0:3023:76	0/0:71,2:2:73:0,201,638:82:2883:71	0/0:14,0:0:14:0,42,179:0:542:14	0/0:50,0:0:50:0,151,468:0:2042:50	0/0:53,0:0:53:0,160,488:0:2157:53	0/0:44,0:0:44:0,132,483:0:1756:44	0/0:98,0:0:98:0,295,1049:0:3908:98	0/0:95,0:0:95:0,286,1004:0:3851:95	0/0:22,0:0:22:0,66,377:0:885:22	0/0:126,0:0:126:0,379,1248:0:5103:126	0/0:83,0:0:83:0,250,821:0:3345:83	0/0:45,0:0:45:0,135,436:0:1796:45	0/0:81,0:0:81:0,244,818:0:3309:81	0/0:53,0:0:53:0,160,474:0:2151:53	0/1:12,18:18:30:110,0,41:715:488:12	0/1:45,52:52:97:226,0,211:2101:1805:45	1/1:10,21:21:31:85,14,0:843:410:10	0/0:36,0:0:36:0,108,632:0:1411:36	1/1:0,72:72:72:745,217,0:2917:0:0	0/1:19,45:45:64:240,0,31:1784:779:19	0/0:134,0:0:134:0,403,1197:0:5460:134	0/0:31,0:0:31:0,93,337:0:1258:31	0/0:25,0:0:25:0,75,270:0:988:25	0/0:62,0:0:62:0,187,574:0:2431:62	0/0:92,0:0:92:0,277,983:0:3721:92	0/0:36,0:0:36:0,108,356:0:1459:36	0/0:39,0:0:39:0,117,346:0:1582:39	0/0:2,0:0:2:0,6,15:0:74:2	0/0:45,0:0:45:0,135,401:0:1818:45	0/0:39,0:0:39:0,117,395:0:1551:39	0/0:37,0:0:37:0,111,371:0:1508:37	1/1:17,41:41:58:217,23,0:1651:685:17	0/0:38,0:0:38:0,114,386:0:1528:38	0/0:46,0:0:46:0,138,402:0:1825:46	0/0:104,0:0:104:0,313,1062:0:4155:104	0/0:17,0:0:17:0,51,214:0:689:17	0/0:30,0:0:30:0,90,271:0:1226:30	0/1:12,8:8:20:11,0,93:328:492:12	0/0:66,0:0:66:0,199,606:0:2624:66	0/0:92,0:0:94:0,277,1000:0:3697:92	0/0:30,0:0:30:0,90,703:0:1184:30	0/1:22,19:19:41:87,0,124:769:902:22	0/0:1,0:0:1:0,3,8:0:41:1	0/0:48,0:0:48:0,144,499:0:1930:48	1/1:25,58:58:83:288,9,0:2338:1017:25	0/0:28,0:0:28:0,84,290:0:1085:28	0/0:74,0:0:74:0,223,747:0:2969:74	0/0:28,0:0:28:0,84,319:0:1136:28	0/0:25,0:0:25:0,75,233:0:1025:25	0/0:49,0:0:49:0,148,458:0:1983:49	0/1:16,20:20:36:71,0,36:804:643:16	0/0:26,0:0:26:0,78,289:0:1058:26	0/0:44,0:0:44:0,132,437:0:1766:44	0/1:82,100:100:182:332,0,189:4012:3278:82	0/0:63,24:24:87:0,35,365:976:2567:63	0/0:58,0:0:58:0,175,631:0:2314:58	0/0:33,0:0:33:0,99,271:0:1318:33	0/0:46,0:0:46:0,138,441:0:1864:46	0/1:22,14:14:36:38,0,65:553:902:22	0/0:46,0:0:46:0,138,475:0:1839:46	0/0:10,0:0:10:0,30,80:0:402:10	0/0:9,0:0:9:0,27,168:0:361:9	0/0:36,0:0:36:0,108,364:0:1472:36	0/0:61,0:0:61:0,184,637:0:2471:61	0/0:75,0:0:75:0,226,745:0:3047:75	0/0:59,0:0:59:0,178,530:0:2389:59	0/0:3,0:0:3:0,9,52:0:114:3	0/0:43,0:0:43:0,129,460:0:1738:43	0/1:7,14:14:21:54,0,16:554:273:7	0/1:12,7:7:19:27,0,54:283:492:12	0/0:12,0:0:12:0,36,239:0:492:12	0/1:39,19:19:58:9,0,183:758:1563:39	0/0:62,32:32:94:0,26,321:1308:2511:62	0/0:57,0:0:57:0,172,732:0:2329:57	0/0:36,0:0:36:0,108,347:0:1476:36	0/0:67,0:0:67:0,202,736:0:2687:67	0/0:37,0:0:37:0,111,452:0:1505:37	0/0:88,0:0:88:0,265,825:0:3521:88	0/0:13,0:0:13:0,39,171:0:529:13	0/0:71,0:0:71:0,214,678:0:2813:71	0/0:12,0:0:12:0,36,280:0:483:12	0/0:122,0:0:122:0,367,1098:0:4954:122	1/1:4,10:10:14:40,5,0:410:164:4	0/0:37,0:0:37:0,111,491:0:1482:37	0/1:21,20:20:41:87,0,126:802:821:21	0/0:7,0:0:7:0,21,51:0:287:7	0/1:41,44:44:85:214,0,137:1792:1667:41	1/1:0,44:44:44:422,132,0:1769:0:0	0/0:56,0:0:56:0,169,614:0:2266:56	0/0:11,0:0:11:0,33,99:0:451:11	0/0:10,0:0:10:0,30,73:0:410:10	0/0:26,0:0:26:0,78,250:0:984:26	0/0:25,0:0:25:0,75,350:0:1012:25	0/0:47,0:0:47:0,141,490:0:1878:47	0/0:81,0:0:81:0,244,683:0:3272:81	0/0:31,0:0:31:0,93,296:0:1235:31	0/0:59,1:1:60:0,155,505:27:2382:59	0/0:115,0:0:115:0,346,1154:0:4618:115	0/0:52,0:0:52:0,157,482:0:2088:52	0/0:25,11:11:36:0,25,127:447:1025:25	0/1:11,8:8:19:27,0,26:316:447:11	0/0:58,3:3:61:0,142,522:123:2336:58	0/0:1,0:0:1:0,3,7:0:41:1	0/1:9,7:7:16:95,0,94:279:361:9
29335267	33981	29335267_33981	A	G	29894.6	.	AB=0.48143;ABP=22.2856;AC=23;AF=0.116171;AN=224;AO=4733;CIGAR=1X;DP=167754;DPB=69097;DPRA=1.01711;EPP=417.944;EPPR=1631.22;GTI=78;LEN=1;MEANALT=1.00554;MQM=12.8284;MQMR=11.1413;NS=2112;NUMALT=1;ODDS=0.0131294;PAIRED=0.848933;PAIREDR=0.889803;PAO=0;PQA=0;PQR=0;PRO=0;PROBE=Intergenic|RAPIDGENOMICS_3404_52605;QA=185997;QR=2517511;RO=62688;RPL=3186;RPP=1235.48;RPPR=26846.9;RPR=1547;RUN=1;SAF=1613;SAP=1044.95;SAR=3120;SRF=22451;SRP=10960.9;SRR=40237;TYPE=snp;technology.illumina=1	GT:AD:AO:DP:PL:QA:QR:RO	0/0:25,0:0:25:0,75,276:0:1003:25	0/0:11,0:0:11:0,33,79:0:447:11	0/0:4,0:0:4:0,12,56:0:164:4	0/1:29,42:42:72:133,0,41:1676:1167:29	0/0:20,0:0:20:0,60,280:0:797:20	0/0:50,21:21:71:0,21,293:844:2016:50	0/0:6,0:0:6:0,18,104:0:238:6	0/0:14,0:0:14:0,42,236:0:562:14	0/0:49,0:0:50:0,148,472:0:2005:49	0/0:91,0:0:91:0,274,914:0:3641:91	0/0:6,0:0:6:0,18,49:0:223:6	0/0:52,0:0:52:0,157,562:0:2103:52	0/0:34,0:0:34:0,102,350:0:1374:34	0/0:41,0:0:41:0,123,434:0:1632:41	0/0:70,1:1:71:0,205,673:37:2765:70	0/0:129,0:0:129:0,388,1438:0:5145:129	0/0:26,0:0:26:0,78,466:0:1017:26	0/0:88,0:0:88:0,265,820:0:3528:88	0/0:68,0:0:68:0,205,639:0:2731:68	0/0:44,0:0:44:0,132,413:0:1774:44	0/0:69,0:0:69:0,208,558:0:2808:69	0/0:47,0:0:47:0,141,484:0:1915:47	0/0:19,7:7:26:0,18,79:287:779:19	0/1:55,83:83:138:400,0,200:3290:2238:55	0/1:9,10:10:19:61,0,14:406:369:9	0/0:53,0:0:53:0,160,963:0:2072:53	1/1:0,61:61:61:716,184,0:2414:0:0	0/1:39,53:53:92:309,0,157:2116:1578:39	0/0:111,0:0:111:0,334,1051:0:4487:111	0/0:45,0:0:45:0,135,533:0:1828:45	0/0:36,0:0:36:0,108,436:0:1464:36	0/0:57,0:0:57:0,172,486:0:2308:57	0/0:95,0:0:95:0,286,925:0:3800:95	0/0:4,0:0:4:0,12,35:0:160:4	0/0:25,0:0:25:0,75,214:0:957:25	0/0:5,0:0:5:0,15,41:0:205:5	0/0:34,0:0:34:0,102,275:0:1382:34	0/0:41,0:0:41:0,123,429:0:1643:41	0/0:33,0:0:33:0,99,346:0:1305:33	0/1:26,40:40:66:139,0,76:1582:1046:26	0/0:36,0:0:36:0,108,421:0:1455:36	0/0:49,0:0:49:0,148,531:0:1970:49	0/0:80,0:0:80:0,241,871:0:3087:80	0/0:18,0:0:18:0,54,209:0:734:18	0/0:73,0:0:73:0,220,803:0:2955:73	0/0:15,0:0:15:0,45,213:0:611:15	0/0:75,0:0:75:0,226,720:0:3046:75	0/0:73,0:0:74:0,220,788:0:2954:73	0/0:22,0:0:22:0,66,414:0:847:22	1/1:16,37:37:54:180,1,0:1461:656:16	0/0:1,0:0:1:0,3,8:0:41:1	0/0:63,0:0:63:0,190,682:0:2557:63	0/0:36,21:21:57:0,6,177:840:1472:36	0/0:43,0:0:43:0,129,590:0:1746:43	0/0:98,0:0:98:0,295,1064:0:3909:98	0/0:56,0:0:56:0,169,537:0:2258:56	0/0:50,0:0:50:0,151,472:0:1991:50	0/0:37,0:0:37:0,111,297:0:1495:37	0/1:10,8:8:18:32,0,77:324:398:10	0/0:16,0:0:16:0,48,191:0:639:16	0/0:25,0:0:25:0,75,249:0:1017:25	0/1:44,65:65:109:343,0,53:2559:1796:44	0/1:59,38:38:97:63,0,396:1546:2287:59	0/0:40,0:0:40:0,120,417:0:1622:40	0/0:31,0:0:31:0,93,269:0:1230:31	0/0:43,0:0:43:0,129,443:0:1741:43	0/0:5,3:3:8:0,1,21:119:205:5	0/0:38,0:0:38:0,114,336:0:1550:38	0/0:28,0:0:28:0,84,226:0:1148:28	0/0:11,0:0:11:0,33,154:0:425:11	0/0:82,0:0:82:0,247,729:0:3312:82	0/0:67,0:0:67:0,202,676:0:2743:67	0/0:101,0:0:101:0,304,1074:0:4075:101	0/0:87,0:0:87:0,262,800:0:3542:87	0/0:2,0:0:2:0,6,40:0:82:2	0/0:42,0:0:42:0,126,439:0:1709:42	0/1:13,13:13:26:26,0,54:529:520:13	0/1:15,5:5:20:5,0,46:196:592:15	0/0:26,0:0:26:0,78,407:0:1017:26	0/1:50,30:30:80:45,0,292:1213:1986:50	0/1:65,35:35:100:21,0,278:1363:2604:65	0/0:39,0:0:39:0,117,352:0:1561:39	0/0:21,0:0:21:0,63,247:0:843:21	0/0:64,0:0:64:0,193,664:0:2598:64	0/0:33,0:0:33:0,99,432:0:1312:33	0/0:70,0:0:70:0,211,718:0:2807:70	0/0:13,0:0:13:0,39,106:0:501:13	0/0:108,0:0:108:0,325,986:0:4300:108	0/0:17,0:0:17:0,51,288:0:680:17	0/0:93,0:0:93:0,280,785:0:3693:93	0/1:11,10:10:21:19,0,29:392:430:11	0/0:43,0:0:43:0,129,358:0:1750:43	0/1:27,26:26:53:70,0,72:1062:1103:27	0/0:6,0:0:6:0,18,44:0:246:6	0/1:53,34:34:87:58,0,258:1377:2147:53	1/1:0,38:38:38:350,114,0:1522:0:0	0/0:76,0:0:76:0,229,721:0:3083:76	0/0:16,0:0:16:0,48,118:0:652:16	0/0:7,0:0:7:0,21,51:0:283:7	0/0:19,0:0:19:0,57,178:0:747:19	0/0:14,0:0:14:0,42,116:0:547:14	0/0:48,0:0:48:0,144,622:0:1944:48	0/0:39,0:0:39:0,117,308:0:1587:39	0/0:71,0:0:71:0,214,667:0:2776:71	0/0:73,0:0:73:0,220,732:0:2937:73	0/0:101,0:0:101:0,304,908:0:4018:101	0/0:61,0:0:61:0,184,511:0:2416:61	0/0:37,5:5:42:0,81,588:197:1509:37	0/1:15,8:8:23:19,0,58:309:615:15	0/0:68,5:5:73:0,162,744:196:2745:68	0/0:2,0:0:2:0,6,40:0:82:2	0/1:6,18:18:24:306,0,38:691:218:6
29335290	105834	29335290_105834	G	A	31594.9	.	AB=0.473163;ABP=40.3063;AC=29;AF=0.0847248;AN=224;AO=3509;CIGAR=1X;DP=185239;DPB=79983;DPRA=0.98714;EPP=209.037;EPPR=2884.35;GTI=32;LEN=1;MEANALT=1.01034;MQM=13.3531;MQMR=11.7053;NS=2112;NUMALT=1;ODDS=0.0560564;PAIRED=0.84383;PAIREDR=0.86978;PAO=0;PQA=0;PQR=0;PRO=0;PROBE=SNP|RAPIDGENOMICS_3404_31174;QA=139307;QR=2959392;RO=74282;RPL=1835;RPP=19.051;RPPR=123.002;RPR=1674;RUN=1;SAF=1651;SAP=29.5265;SAR=1858;SRF=36291;SRP=87.4932;SRR=37991;TYPE=snp;technology.illumina=1	GT:AD:AO:DP:PL:QA:QR:RO	0/0:62,0:0:62:0,187,781:0:2495:62	0/0:12,0:0:12:0,36,201:0:478:12	1/1:0,20:20:20:216,60,0:806:0:0	0/0:107,0:0:107:0,322,1151:0:4283:107	0/0:20,0:0:20:0,60,180:0:763:20	0/0:60,0:0:60:0,181,581:0:2400:60	0/0:7,0:0:7:0,21,124:0:259:7	0/0:24,0:0:24:0,72,558:0:972:24	0/0:52,0:0:52:0,157,464:0:2081:52	0/0:65,0:0:65:0,196,629:0:2610:65	0/1:10,6:6:16:13,0,55:242:406:10	0/0:37,0:0:37:0,111,404:0:1491:37	0/1:23,12:12:35:17,0,159:483:931:23	0/0:36,0:0:36:0,108,413:0:1417:36	0/0:41,0:0:41:0,123,371:0:1633:41	0/0:115,0:0:115:0,346,1114:0:4669:115	0/0:22,0:0:22:0,66,578:0:877:22	0/0:100,0:0:100:0,301,1029:0:4025:100	0/0:68,0:0:68:0,205,679:0:2731:68	0/0:81,0:0:81:0,244,929:0:3213:81	0/0:89,0:0:89:0,268,856:0:3567:89	0/0:83,0:0:83:0,250,839:0:3297:83	0/0:26,0:0:26:0,78,313:0:1045:26	0/0:94,0:0:94:0,283,939:0:3711:94	0/0:32,0:0:32:0,96,310:0:1261:32	0/0:50,0:0:50:0,151,1296:0:1944:50	0/0:67,0:0:68:0,202,726:0:2645:67	0/1:25,29:29:54:122,0,118:1170:1008:25	0/0:83,0:0:83:0,250,874:0:3331:83	0/0:71,0:0:71:0,214,702:0:2795:71	0/0:47,0:0:47:0,141,540:0:1872:47	0/0:40,0:0:40:0,120,366:0:1617:40	0/1:59,108:108:167:577,0,119:4361:2403:59	0/0:11,5:5:16:0,9,80:205:447:11	0/0:39,0:0:39:0,117,372:0:1540:39	0/0:19,0:0:19:0,57,256:0:753:19	0/0:41,0:0:41:0,123,437:0:1663:41	0/0:36,0:0:36:0,108,357:0:1384:36	1/1:0,39:39:39:324,117,0:1582:0:0	0/1:17,38:38:55:194,0,7:1503:688:17	0/0:38,0:0:38:0,114,351:0:1532:38	0/0:74,0:0:74:0,223,683:0:2920:74	0/0:63,0:0:63:0,190,696:0:2502:63	0/0:9,0:0:9:0,27,68:0:369:9	0/0:45,0:0:45:0,135,694:0:1780:45	0/1:28,43:43:71:211,0,84:1717:1127:28	0/0:93,0:0:93:0,280,861:0:3740:93	0/0:84,0:0:84:0,253,990:0:3281:84	0/0:30,0:0:30:0,90,656:0:1154:30	0/0:45,0:0:45:0,135,545:0:1802:45	0/0:7,0:0:7:0,21,66:0:287:7	0/0:69,0:0:69:0,208,633:0:2755:69	0/0:92,0:0:92:0,277,1008:0:3661:92	0/0:46,0:0:46:0,138,780:0:1776:46	0/0:97,0:0:97:0,292,955:0:3875:97	0/0:97,0:0:97:0,292,1058:0:3812:97	0/0:43,0:0:43:0,129,474:0:1733:43	0/0:54,0:0:54:0,163,656:0:2149:54	0/0:31,0:0:31:0,93,343:0:1217:31	0/0:39,0:0:39:0,117,348:0:1565:39	0/0:45,0:0:45:0,135,623:0:1837:45	0/0:188,0:0:188:0,566,1813:0:7470:188	0/0:99,0:0:99:0,298,1039:0:3931:99	0/1:23,27:27:50:123,0,192:1071:897:23	0/1:12,9:9:21:57,0,70:355:480:12	1/1:3,16:16:19:217,32,0:631:123:3	0/1:21,18:18:39:69,0,91:717:861:21	0/0:35,0:0:35:0,105,473:0:1374:35	0/0:12,0:0:12:0,36,140:0:461:12	0/0:17,0:0:17:0,51,434:0:689:17	0/0:59,0:0:59:0,178,622:0:2366:59	0/0:74,0:0:74:0,223,760:0:2945:74	0/0:90,0:0:90:0,271,847:0:3647:90	0/1:43,20:20:63:40,0,272:789:1736:43	0/0:13,0:0:13:0,39,115:0:491:13	0/0:38,0:0:38:0,114,367:0:1531:38	0/0:19,0:0:19:0,57,159:0:771:19	1/1:0,13:13:13:145,39,0:533:0:0	0/0:21,0:0:21:0,63,311:0:840:21	0/1:19,10:10:29:21,0,94:410:771:19	0/0:102,0:0:102:0,307,1080:0:4091:102	0/0:63,0:0:63:0,190,602:0:2482:63	0/0:63,0:0:63:0,190,788:0:2527:63	0/0:82,0:0:82:0,247,786:0:3332:82	0/0:84,0:0:84:0,253,926:0:3309:84	0/0:110,0:0:110:0,331,1116:0:4410:110	0/0:12,1:1:13:0,7,71:37:492:12	0/0:141,0:0:141:0,424,1378:0:5677:141	0/0:31,0:0:31:0,93,400:0:1219:31	0/1:70,36:36:106:37,0,548:1453:2807:70	0/0:55,0:0:55:0,166,590:0:2159:55	0/0:47,0:0:47:0,141,486:0:1835:47	0/0:52,0:0:52:0,157,540:0:2080:52	0/0:3,0:0:3:0,9,44:0:119:3	0/1:16,19:19:35:209,0,57:775:643:16	1/1:12,51:51:63:316,30,0:2066:483:12	0/1:21,28:28:49:132,0,44:1125:857:21	0/0:26,0:0:26:0,78,245:0:1040:26	0/0:25,0:0:25:0,75,266:0:1005:25	0/0:20,1:1:21:0,53,176:41:794:20	0/0:39,0:0:39:0,117,443:0:1564:39	0/0:24,0:0:24:0,72,280:0:956:24	0/0:40,0:0:40:0,120,454:0:1588:40	0/0:29,0:0:29:0,87,288:0:1168:29	0/0:19,8:8:27:0,17,159:324:737:19	0/1:66,48:48:114:132,0,252:1933:2651:66	0/0:31,0:0:31:0,93,303:0:1189:31	0/0:26,0:0:26:0,78,306:0:1054:26	0/1:17,9:9:26:11,0,83:335:693:17	0/0:50,0:0:50:0,151,498:0:2038:50	1/1:1,4:4:5:25,7,0:156:41:1	0/1:9,14:14:23:218,0,146:555:356:9
29335367	307864	29335367_307864	G	C	35224.9	.	AB=0.476257;ABP=16.9305;AC=32;AF=0.139975;AN=222;AO=2614;CIGAR=1X;DP=99906;DPB=48462;DPRA=0.914551;EPP=45.4396;EPPR=545.957;GTI=95;LEN=1;MEANALT=1.00499;MQM=13.8156;MQMR=11.9286;NS=2112;NUMALT=1;ODDS=0.0139837;PAIRED=0.819051;PAIREDR=0.863799;PAO=0;PQA=0;PQR=0;PRO=0;PROBE=SNP|RAPIDGENOMICS_3404_27058||SNP|RAPIDGENOMICS_3404_27059;QA=102744;QR=1707517;RO=42687;RPL=1150;RPP=84.9148;RPPR=807.591;RPR=1464;RUN=1;SAF=1422;SAP=46.9548;SAR=1192;SRF=22709;SRP=382.414;SRR=19978;TYPE=snp;technology.illumina=1	GT:AD:AO:DP:PL:QA:QR:RO	0/0:26,0:0:26:0,78,236:0:1030:26	0/0:35,5:5:40:0,60,478:192:1360:35	0/0:2,0:0:2:0,6,37:0:73:2	0/0:32,0:0:32:0,96,375:0:1278:32	0/0:15,0:0:15:0,45,140:0:611:15	0/0:30,0:0:30:0,90,350:0:1193:30	0/0:5,1:1:6:0,8,81:41:201:5	0/0:49,0:0:49:0,148,462:0:1961:49	0/0:37,0:0:37:0,111,363:0:1488:37	0/0:28,7:7:35:0,22,209:278:1148:28	0/0:5,0:0:5:0,15,62:0:192:5	0/1:29,27:27:56:141,0,91:1094:1162:29	0/0:26,0:0:26:0,78,212:0:1031:26	0/0:7,0:0:7:0,21,64:0:283:7	0/0:48,0:0:48:0,144,570:0:1931:48	0/0:53,0:0:53:0,160,555:0:2091:53	1/1:0,12:12:12:268,36,0:480:0:0	0/0:97,0:0:97:0,292,1050:0:3920:97	0/0:73,0:0:73:0,220,736:0:2924:73	1/1:12,29:29:41:190,25,0:1168:476:12	0/0:63,0:0:63:0,190,653:0:2519:63	0/0:42,0:0:42:0,126,442:0:1675:42	0/0:31,0:0:31:0,93,306:0:1254:31	0/1:31,39:39:70:157,0,96:1532:1246:31	0/0:29,0:0:29:0,87,288:0:1156:29	0/0:26,0:0:26:0,78,754:0:1008:26	0/0:48,0:0:48:0,144,555:0:1863:48	0/0:58,0:0:58:0,175,545:0:2326:58	0/0:62,0:0:62:0,187,594:0:2453:62	0/0:27,0:0:27:0,81,275:0:1055:27	0/0:12,0:0:12:0,36,124:0:475:12	0/0:9,0:0:9:0,27,115:0:369:9	0/0:86,0:0:86:0,259,897:0:3457:86	0/1:4,5:5:9:19,0,56:205:152:4	0/0:25,0:0:25:0,75,249:0:985:25	0/0:7,0:0:7:0,21,106:0:287:7	0/0:27,10:10:37:0,10,167:406:1099:27	1/1:6,23:23:29:188,31,0:900:238:6	0/0:30,0:0:30:0,90,279:0:1212:30	0/1:34,29:29:63:138,0,146:1161:1373:34	0/0:44,0:0:44:0,132,487:0:1792:44	0/1:9,5:5:14:5,0,75:193:355:9	0/0:69,0:0:69:0,208,649:0:2733:69	0/0:12,0:0:12:0,36,134:0:473:12	0/0:37,0:0:37:0,111,367:0:1491:37	0/0:30,0:0:30:0,90,341:0:1197:30	0/0:98,0:0:98:0,295,949:0:3921:98	0/0:55,0:0:55:0,166,517:0:2214:55	0/1:12,1:1:13:2,0,230:41:447:12	0/0:64,0:0:64:0,193,657:0:2592:64	0/0:4,0:0:4:0,12,45:0:160:4	0/0:30,0:0:30:0,90,302:0:1222:30	0/0:62,0:0:62:0,187,626:0:2513:62	0/0:24,0:0:24:0,72,446:0:936:24	0/0:41,0:0:41:0,123,453:0:1638:41	0/0:50,0:0:50:0,151,532:0:1999:50	0/0:18,9:9:27:0,1,93:369:726:18	0/0:23,0:0:23:0,69,228:0:902:23	0/0:4,0:0:4:0,12,53:0:146:4	0/0:23,0:0:23:0,69,212:0:943:23	0/0:48,0:0:48:0,144,451:0:1920:48	0/0:97,0:0:97:0,292,1045:0:3915:97	0/1:14,47:47:61:340,0,39:1892:557:14	1/1:4,24:24:28:189,51,0:971:164:4	0/0:23,0:0:23:0,69,209:0:904:23	0/0:19,0:0:19:0,57,222:0:766:19	0/0:39,0:0:39:0,117,470:0:1570:39	0/0:19,0:0:19:0,57,235:0:771:19	1/1:2,7:7:9:46,9,0:273:78:2	0/1:6,5:5:11:12,0,179:205:246:6	0/0:71,0:0:71:0,214,811:0:2863:71	0/0:15,0:0:15:0,45,125:0:601:15	0/0:95,0:0:95:0,286,1088:0:3847:95	0/0:23,0:0:23:0,69,284:0:903:23	./.:.:.:.:.:.:.:.	0/0:31,0:0:31:0,93,365:0:1228:31	0/0:34,0:0:34:0,102,298:0:1356:34	0/0:12,0:0:12:0,36,161:0:492:12	0/0:14,0:0:14:0,42,139:0:566:14	0/0:32,0:0:32:0,96,349:0:1264:32	0/0:72,0:0:72:0,217,872:0:2895:72	0/0:22,0:0:22:0,66,277:0:873:22	0/0:12,0:0:12:0,36,125:0:478:12	0/1:21,21:21:42:89,0,103:826:861:21	0/0:43,0:0:43:0,129,503:0:1719:43	0/0:86,0:0:86:0,259,1024:0:3465:86	1/1:0,2:2:2:39,6,0:78:0:0	0/0:98,0:0:98:0,295,1055:0:3964:98	0/0:12,2:2:14:0,26,135:64:466:12	0/0:89,0:0:89:0,268,921:0:3509:89	0/1:6,12:12:18:74,0,23:480:246:6	0/0:29,0:0:29:0,87,326:0:1176:29	0/0:27,0:0:27:0,81,321:0:1067:27	0/0:12,0:0:12:0,36,136:0:466:12	0/1:35,19:19:54:62,0,180:767:1411:35	0/0:7,0:0:7:0,21,82:0:287:7	0/0:41,0:0:41:0,123,376:0:1650:41	0/0:5,0:0:5:0,15,41:0:201:5	0/1:5,5:5:10:15,0,10:196:201:5	0/0:11,0:0:11:0,33,128:0:419:11	0/0:21,0:0:21:0,63,298:0:826:21	0/0:15,0:0:15:0,45,119:0:589:15	0/0:88,0:0:89:0,265,803:0:3503:88	1/1:7,25:25:32:220,9,0:1004:283:7	0/0:14,0:0:14:0,42,117:0:553:14	0/1:26,21:21:47:62,0,132:836:1044:26	0/1:12,11:11:23:33,0,121:447:480:12	0/0:7,0:0:7:0,21,78:0:269:7	0/1:9,11:11:20:73,0,34:447:365:9	0/0:38,0:0:38:0,114,401:0:1518:38	0/1:10,7:7:17:11,0,105:287:406:10	1/1:0,14:14:14:424,42,0:570:0:0
29335367	396058	29335367_396058	T	C	107208	.	AB=0.46401;ABP=56.9347;AC=55;AF=0.240397;AN=222;AO=4637;CIGAR=1X;DP=89896;DPB=38013;DPRA=0.969024;EPP=66.7735;EPPR=695.769;GTI=156;LEN=1;MEANALT=1.00294;MQM=15.1745;MQMR=11.4419;NS=2112;NUMALT=1;ODDS=0.0137705;PAIRED=0.766659;PAIREDR=0.884365;PAO=0;PQA=0;PQR=0;PRO=0;PROBE=Intergenic|RAPIDGENOMICS_3404_52386;QA=182302;QR=1198555;RO=30259;RPL=1568;RPP=1058.07;RPPR=8811.49;RPR=3069;RUN=1;SAF=3078;SAP=1083.53;SAR=1559;SRF=18590;SRP=3440.47;SRR=11669;TYPE=snp;technology.illumina=1	GT:AD:AO:DP:PL:QA:QR:RO	0/0:9,0:0:9:0,27,81:0:343:9	1/1:0,6:6:6:48,18,0:246:0:0	0/0:6,0:0:6:0,18,51:0:242:6	0/0:37,0:0:37:0,111,347:0:1496:37	0/0:5,0:0:5:0,15,110:0:192:5	0/0:68,0:0:68:0,205,649:0:2721:68	0/1:4,6:6:10:130,0,30:223:141:4	0/0:14,0:0:14:0,42,117:0:553:14	0/0:11,0:0:11:0,33,89:0:437:11	0/1:27,14:14:41:4,0,95:545:1062:27	1/1:0,4:4:4:48,12,0:164:0:0	0/0:22,2:2:24:0,55,222:64:898:22	1/1:0,24:24:24:203,72,0:984:0:0	0/0:16,0:0:16:0,48,147:0:606:16	0/0:41,0:0:41:0,123,375:0:1546:41	0/0:55,0:0:55:0,166,659:0:2190:55	1/1:0,14:14:15:372,42,0:541:0:0	0/0:51,0:0:51:0,154,539:0:2009:51	0/0:23,0:0:23:0,69,235:0:929:23	0/1:44,14:14:58:68,0,230:566:1772:44	0/0:34,0:0:34:0,102,322:0:1325:34	0/0:26,0:0:26:0,78,273:0:1034:26	0/0:21,0:0:21:0,63,232:0:817:21	0/1:23,25:25:48:150,0,58:1008:903:23	0/0:24,0:0:24:0,72,231:0:935:24	0/0:34,3:3:37:0,22,640:122:1273:34	0/0:37,0:0:37:0,111,460:0:1452:37	0/0:63,0:0:63:0,190,598:0:2466:63	0/0:51,0:0:51:0,154,485:0:2026:51	0/0:12,0:0:12:0,36,132:0:488:12	0/1:9,10:10:19:45,0,44:397:365:9	0/0:8,1:1:9:0,17,58:41:328:8	0/0:57,0:0:57:0,172,598:0:2289:57	./.:.:.:.:.:.:.:.	1/1:10,20:20:30:114,10,0:807:410:10	1/1:0,11:11:11:94,33,0:434:0:0	1/1:3,9:9:12:75,11,0:369:119:3	0/1:12,12:12:24:57,0,29:484:474:12	0/0:21,0:0:21:0,63,169:0:849:21	0/1:13,9:9:22:51,0,66:360:533:13	0/1:9,7:7:16:26,0,44:283:342:9	0/1:18,15:15:33:62,0,97:615:724:18	0/0:59,0:0:59:0,178,644:0:2317:59	1/1:0,8:8:8:82,24,0:316:0:0	0/0:39,0:0:39:0,117,361:0:1569:39	0/0:6,0:0:6:0,18,55:0:242:6	0/0:73,0:0:73:0,220,696:0:2890:73	0/0:39,0:0:39:0,117,370:0:1520:39	0/1:21,3:3:24:16,0,345:108:828:21	0/0:36,0:0:36:0,108,429:0:1424:36	0/0:4,0:0:4:0,12,33:0:142:4	0/0:25,0:0:25:0,75,248:0:995:25	0/0:78,0:0:78:0,235,908:0:3100:78	0/1:13,13:13:26:111,0,188:525:516:13	0/0:47,0:0:47:0,141,462:0:1884:47	0/0:42,0:0:42:0,126,499:0:1689:42	0/0:13,1:1:14:0,9,100:41:505:13	0/0:19,0:0:19:0,57,223:0:761:19	0/1:6,4:4:10:17,0,24:146:237:6	0/0:14,0:0:14:0,42,111:0:551:14	0/0:58,0:0:58:0,175,590:0:2279:58	0/0:126,0:0:126:0,379,1220:0:5024:126	0/1:12,6:6:18:80,0,71:242:488:12	0/0:29,12:12:41:0,14,228:473:1171:29	0/0:17,0:0:17:0,51,169:0:671:17	0/1:5,4:4:9:7,0,14:164:201:5	0/0:14,0:0:14:0,42,112:0:561:14	0/0:11,0:0:11:0,33,111:0:442:11	0/1:1,8:8:9:109,0,6:320:37:1	0/1:5,7:7:13:131,0,34:287:205:5	0/0:42,0:0:42:0,126,424:0:1684:42	0/0:16,0:0:16:0,48,141:0:638:16	0/0:91,0:0:91:0,274,827:0:3616:91	0/0:32,0:0:32:0,96,307:0:1247:32	0/0:4,0:0:4:0,12,43:0:150:4	0/0:11,0:0:11:0,33,135:0:433:11	0/0:10,0:0:10:0,30,85:0:364:10	0/0:10,0:0:10:0,30,141:0:397:10	0/0:11,0:0:11:0,33,194:0:451:11	0/1:14,19:19:33:93,0,50:707:538:14	0/0:59,0:0:59:0,178,572:0:2327:59	0/0:8,0:0:8:0,24,67:0:314:8	0/0:14,0:0:14:0,42,122:0:561:14	0/1:10,19:19:29:66,0,7:766:387:10	0/0:33,0:0:33:0,99,348:0:1345:33	0/0:41,0:0:41:0,123,395:0:1634:41	1/1:0,4:4:4:55,12,0:151:0:0	0/0:61,0:0:61:0,184,499:0:2439:61	1/1:4,12:12:16:144,9,0:466:164:4	0/0:18,0:0:18:0,54,246:0:708:18	1/1:0,20:20:20:212,60,0:794:0:0	0/0:15,0:0:15:0,45,164:0:584:15	0/0:13,0:0:13:0,39,117:0:525:13	0/0:13,0:0:13:0,39,103:0:497:13	0/0:28,4:4:32:0,41,209:160:1090:28	0/0:33,0:0:33:0,99,324:0:1285:33	0/1:31,22:22:53:42,0,92:890:1237:31	0/1:3,4:4:7:27,0,3:164:119:3	0/1:9,6:6:15:3,0,34:237:347:9	0/0:10,0:0:10:0,30,91:0:396:10	0/1:11,7:7:18:18,0,36:287:438:11	0/0:10,0:0:10:0,30,107:0:374:10	0/0:14,0:0:14:0,42,195:0:547:14	1/1:0,22:22:22:192,66,0:862:0:0	0/1:11,16:16:27:95,0,21:640:443:11	0/1:20,28:28:48:194,0,57:1116:771:20	1/1:2,23:23:25:283,36,0:898:82:2	0/0:4,0:0:4:0,12,81:0:164:4	0/1:9,10:10:19:44,0,24:401:365:9	0/0:19,0:0:19:0,57,241:0:760:19	1/1:0,5:5:5:60,15,0:197:0:0	1/1:0,17:17:17:442,51,0:670:0:0
29335619	112528	29335619_112528	A	T	132967	.	AB=0.483112;ABP=23.5463;AC=74;AF=0.380657;AN=222;AO=10270;CIGAR=1X;DP=118813;DPB=52151;DPRA=0.954739;EPP=632.901;EPPR=1681;GTI=119;LEN=1;MEANALT=1.00716;MQM=12.8258;MQMR=11.1495;NS=2112;NUMALT=1;ODDS=0.0139193;PAIRED=0.857254;PAIREDR=0.886093;PAO=0;PQA=0;PQR=0;PRO=0;PROBE=SNP|RAPIDGENOMICS_3404_29795||SNP|RAPIDGENOMICS_3404_29796;QA=403247;QR=1393222;RO=35046;RPL=3186;RPP=3215.69;RPPR=10339.5;RPR=7084;RUN=1;SAF=6606;SAP=1833.09;SAR=3664;SRF=22160;SRP=5332.06;SRR=12886;TYPE=snp;technology.illumina=1	GT:AD:AO:DP:PL:QA:QR:RO	0/1:16,32:32:48:184,0,1:1299:638:16	0/0:12,0:0:12:0,36,119:0:492:12	0/1:10,11:11:21:56,0,11:451:402:10	0/1:37,34:34:71:84,0,116:1364:1488:37	0/0:21,0:0:21:0,63,270:0:836:21	0/0:63,0:0:63:0,190,691:0:2512:63	0/0:7,0:0:7:0,21,151:0:274:7	0/0:5,0:0:5:0,15,70:0:197:5	0/1:18,16:16:34:55,0,53:638:706:18	0/0:51,0:0:51:0,154,473:0:2016:51	1/1:0,6:6:6:57,18,0:242:0:0	0/0:69,0:0:69:0,208,617:0:2773:69	0/0:20,6:6:26:0,31,154:238:803:20	0/0:15,0:0:15:0,45,181:0:603:15	0/0:40,0:0:40:0,120,346:0:1619:40	0/0:45,0:0:45:0,135,422:0:1794:45	0/1:9,7:7:16:107,0,122:270:352:9	0/0:40,0:0:40:0,120,350:0:1627:40	0/1:32,48:48:80:190,0,30:1907:1259:32	0/0:27,0:0:27:0,81,259:0:1066:27	0/1:15,38:38:53:268,0,49:1466:611:15	0/0:51,0:0:51:0,154,583:0:2061:51	0/0:29,0:0:29:0,87,267:0:1173:29	1/1:0,37:37:37:299,111,0:1452:0:0	0/1:4,3:3:7:7,0,31:123:150:4	0/1:17,22:22:39:363,0,164:833:654:17	0/0:65,0:0:65:0,196,694:0:2602:65	0/1:48,55:55:103:211,0,146:2212:1942:48	1/1:0,72:72:72:722,217,0:2872:0:0	0/0:44,0:0:44:0,132,537:0:1782:44	1/1:0,34:34:34:430,102,0:1378:0:0	0/1:33,19:19:52:37,0,150:775:1306:33	0/0:98,0:0:98:0,295,908:0:3915:98	1/1:3,6:6:9:29,4,0:246:114:3	0/0:56,0:0:56:0,169,593:0:2267:56	./.:.:.:.:.:.:.:.	0/0:27,0:0:27:0,81,282:0:1065:27	0/1:10,18:18:28:83,0,42:717:406:10	0/0:16,2:2:18:0,13,100:82:656:16	1/1:8,17:17:25:86,0,0:680:315:8	1/1:0,34:34:34:329,102,0:1359:0:0	0/0:48,0:0:48:0,144,508:0:1888:48	0/1:42,27:27:69:35,0,186:1049:1654:42	1/1:2,16:16:18:248,35,0:634:82:2	0/1:30,17:17:47:42,0,199:644:1172:30	1/1:1,6:6:7:74,13,0:232:41:1	0/1:17,9:9:26:9,0,58:333:670:17	0/1:37,20:20:57:107,0,221:807:1458:37	0/1:10,13:13:23:250,0,209:520:397:10	1/1:0,15:15:15:214,45,0:597:0:0	0/1:5,3:3:8:21,0,19:123:191:5	0/0:39,0:0:39:0,117,353:0:1549:39	1/1:0,24:24:24:308,72,0:963:0:0	0/0:38,0:0:38:0,114,539:0:1463:38	0/0:101,0:0:101:0,304,949:0:4079:101	0/1:33,58:58:91:241,0,144:2319:1331:33	0/0:40,0:0:40:0,120,450:0:1560:40	0/0:24,0:0:24:0,72,283:0:938:24	0/0:12,0:0:12:0,36,101:0:480:12	0/0:36,0:0:36:0,108,363:0:1446:36	0/1:11,16:16:27:66,0,8:633:433:11	0/0:142,0:0:142:0,427,1331:0:5754:142	0/1:27,31:31:58:118,0,112:1242:1095:27	0/0:42,26:26:68:0,1,180:1052:1714:42	0/0:15,0:0:15:0,45,122:0:594:15	1/1:4,17:17:21:129,10,0:697:155:4	0/0:18,2:2:20:0,45,200:82:730:18	0/1:9,12:12:21:79,0,25:488:365:9	1/1:0,13:13:13:116,39,0:520:0:0	0/0:10,0:0:10:0,30,126:0:410:10	1/1:2,44:44:46:380,121,0:1731:82:2	0/0:34,15:15:49:0,11,210:598:1354:34	0/0:59,0:0:59:0,178,552:0:2377:59	0/1:22,29:29:51:164,0,54:1172:867:22	0/0:8,0:0:8:0,24,82:0:328:8	0/1:26,28:28:54:90,0,36:1135:1054:26	0/0:14,0:0:14:0,42,180:0:566:14	0/1:7,3:3:10:6,0,22:123:279:7	0/0:21,0:0:21:0,63,226:0:822:21	0/1:13,9:9:22:32,0,45:369:516:13	0/1:25,33:33:58:166,0,53:1313:1009:25	0/0:18,4:4:22:0,16,99:160:730:18	0/0:19,0:0:19:0,57,186:0:770:19	0/0:44,0:0:44:0,132,407:0:1800:44	0/0:68,0:0:68:0,205,705:0:2699:68	0/0:73,0:0:73:0,220,761:0:2951:73	0/0:5,0:0:5:0,15,60:0:205:5	0/1:49,27:27:76:6,0,218:1085:1935:49	0/0:15,0:0:15:0,45,150:0:594:15	1/1:0,58:58:58:590,175,0:2309:0:0	0/0:32,0:0:32:0,96,282:0:1268:32	0/0:32,0:0:32:0,96,311:0:1304:32	1/1:6,20:20:26:112,27,0:807:242:6	1/1:3,12:12:15:76,18,0:484:114:3	0/0:45,0:0:45:0,135,449:0:1809:45	0/0:20,0:0:20:0,60,228:0:808:20	0/0:35,10:10:45:0,29,194:393:1431:35	0/0:27,0:0:27:0,81,316:0:1099:27	0/0:15,0:0:15:0,45,154:0:611:15	1/1:0,41:41:41:460,123,0:1621:0:0	0/1:8,10:10:18:98,0,11:387:302:8	0/0:32,0:0:32:0,96,248:0:1299:32	0/0:13,0:0:13:0,39,152:0:494:13	0/0:50,0:0:50:0,151,441:0:1990:50	0/0:25,9:9:34:0,6,140:338:1005:25	0/1:25,30:30:55:83,0,40:1172:1008:25	1/1:0,23:23:23:197,69,0:909:0:0	0/1:15,7:7:22:42,0,113:283:602:15	1/1:2,4:4:6:26,3,0:164:82:2	0/0:65,0:0:65:0,196,652:0:2570:65	1/1:0,17:17:17:187,51,0:680:0:0	0/1:3,9:9:12:144,0,48:365:123:3
29335619	112579	29335619_112579	A	C	155615	.	AB=0.479843;ABP=36.3627;AC=75;AF=0.382972;AN=222;AO=11669;CIGAR=1X;DP=138770;DPB=63655;DPRA=0.957556;EPP=598.592;EPPR=1120.02;GTI=62;LEN=1;MEANALT=1.00405;MQM=12.7021;MQMR=11.0541;NS=2112;NUMALT=1;ODDS=0.00534731;PAIRED=0.863056;PAIREDR=0.884832;PAO=0;PQA=0;PQR=0;PRO=0;PROBE=SNP|RAPIDGENOMICS_3404_29795||SNP|RAPIDGENOMICS_3404_29796;QA=457836;QR=1694978;RO=42451;RPL=6100;RPP=55.4801;RPPR=83.8337;RPR=5569;RUN=1;SAF=6192;SAP=98.1436;SAR=5477;SRF=22392;SRP=281.427;SRR=20059;TYPE=snp;technology.illumina=1	GT:AD:AO:DP:PL:QA:QR:RO	0/1:23,20:20:43:108,0,75:816:930:23	0/0:22,0:0:22:0,66,231:0:875:22	0/1:9,11:11:20:59,0,6:443:369:9	0/1:54,35:35:89:40,0,231:1408:2189:54	0/0:18,0:0:18:0,54,228:0:691:18	0/0:78,0:0:78:0,235,850:0:3106:78	0/0:6,0:0:6:0,18,99:0:238:6	0/0:7,0:0:7:0,21,92:0:260:7	0/1:32,16:16:48:12,0,144:642:1242:32	0/0:56,0:0:56:0,169,499:0:2248:56	1/1:0,7:7:7:87,21,0:287:0:0	0/0:65,0:0:65:0,196,599:0:2603:65	0/1:22,15:15:37:6,0,102:588:902:22	0/0:14,0:0:14:0,42,152:0:570:14	0/0:78,0:0:78:0,235,724:0:3080:78	0/0:42,0:0:42:0,126,409:0:1661:42	0/1:6,9:9:15:181,0,37:329:246:6	0/0:30,0:0:30:0,90,256:0:1222:30	0/1:29,39:39:68:163,0,49:1563:1145:29	0/0:42,0:0:42:0,126,382:0:1673:42	0/1:12,37:37:49:241,0,22:1487:484:12	0/0:68,0:0:68:0,205,722:0:2780:68	0/0:37,0:0:37:0,111,369:0:1497:37	1/1:0,38:38:38:347,114,0:1523:0:0	0/1:5,3:3:8:4,0,35:123:201:5	0/1:19,21:21:40:361,0,199:785:766:19	0/0:94,0:0:94:0,283,1002:0:3795:94	0/1:50,53:53:103:217,0,138:2120:2029:50	1/1:0,71:71:71:730,214,0:2817:0:0	0/0:54,0:0:54:0,163,620:0:2152:54	1/1:0,39:39:39:432,117,0:1578:0:0	0/1:32,22:22:54:49,0,152:894:1258:32	0/0:110,0:0:110:0,331,1067:0:4277:110	1/1:3,6:6:9:32,4,0:246:123:3	0/0:57,0:0:57:0,172,473:0:2283:57	./.:.:.:.:.:.:.:.	0/0:37,0:0:37:0,111,395:0:1509:37	0/1:24,23:23:47:77,0,107:914:945:24	0/1:23,12:12:35:14,0,96:474:931:23	0/1:13,18:18:31:76,0,23:679:529:13	1/1:0,53:53:53:536,160,0:2156:0:0	0/0:72,0:0:73:0,217,682:0:2884:72	0/1:50,38:38:88:61,0,209:1511:1991:50	1/1:2,18:18:20:281,41,0:715:82:2	0/1:35,24:24:59:63,0,192:980:1427:35	0/1:2,6:6:8:58,0,14:246:78:2	0/1:23,20:20:43:44,0,59:820:926:23	0/1:33,24:24:57:145,0,163:963:1279:33	0/1:11,14:14:25:215,0,181:544:443:11	1/1:0,21:21:21:287,63,0:835:0:0	0/1:8,3:3:11:12,0,36:123:328:8	0/0:41,0:0:41:0,123,351:0:1608:41	1/1:0,28:28:28:336,84,0:1112:0:0	0/0:34,0:0:34:0,102,494:0:1339:34	0/0:135,0:0:135:0,406,1206:0:5395:135	0/1:41,64:64:105:205,0,159:2566:1615:41	0/0:41,0:0:41:0,123,439:0:1636:41	0/0:27,0:0:27:0,81,283:0:1080:27	0/0:20,0:0:20:0,60,177:0:782:20	0/0:33,0:0:33:0,99,312:0:1336:33	0/1:15,14:14:29:47,0,63:574:594:15	0/0:150,0:0:150:0,452,1453:0:6022:150	0/1:29,38:38:67:219,0,96:1525:1162:29	0/1:36,29:29:65:49,0,130:1171:1464:36	0/0:20,0:0:20:0,60,167:0:804:20	0/1:18,18:18:36:90,0,136:721:721:18	0/0:16,3:3:19:0,33,164:123:644:16	0/1:14,13:13:27:66,0,89:496:570:14	1/1:0,11:11:11:114,33,0:439:0:0	0/0:14,0:0:14:0,42,210:0:556:14	1/1:4,67:67:71:658,180,0:2651:164:4	0/1:29,15:15:44:16,0,137:583:1173:29	0/0:79,0:0:79:0,238,796:0:3138:79	1/1:19,51:51:70:354,32,0:2035:759:19	0/0:9,0:0:9:0,27,89:0:361:9	0/1:29,26:26:55:70,0,65:1028:1172:29	0/0:25,0:0:25:0,75,283:0:991:25	0/1:10,5:5:15:16,0,31:182:410:10	0/0:25,0:0:25:0,75,298:0:976:25	0/1:17,7:7:24:8,0,104:287:693:17	0/1:48,46:46:94:178,0,131:1834:1943:48	0/0:22,7:7:29:0,9,103:283:898:22	0/0:26,0:0:26:0,78,241:0:1031:26	0/0:70,0:0:70:0,211,683:0:2819:70	0/0:85,0:0:85:0,256,1010:0:3430:85	0/0:76,0:0:76:0,229,821:0:3034:76	0/0:7,0:0:7:0,21,78:0:274:7	0/1:61,45:45:106:88,0,222:1785:2467:61	0/0:16,0:0:16:0,48,152:0:634:16	1/1:0,81:81:81:809,244,0:3248:0:0	0/0:30,0:0:30:0,90,289:0:1204:30	0/0:31,0:0:31:0,93,301:0:1235:31	0/1:14,28:28:42:110,0,30:1102:574:14	1/1:2,20:20:22:161,48,0:804:82:2	0/0:64,0:0:64:0,193,620:0:2604:64	0/0:24,0:0:24:0,72,269:0:964:24	0/0:39,10:10:49:0,60,233:398:1563:39	0/0:26,2:2:28:0,70,288:78:1031:26	0/0:19,0:0:19:0,57,189:0:771:19	1/1:0,19:19:19:190,57,0:738:0:0	0/1:14,8:8:22:60,0,43:328:562:14	0/0:36,0:0:36:0,108,296:0:1464:36	0/0:17,0:0:17:0,51,181:0:693:17	0/0:55,0:0:55:0,166,513:0:2238:55	0/0:26,8:8:34:0,3,128:314:1044:26	0/1:37,53:53:90:247,0,73:2141:1505:37	1/1:0,31:31:31:290,93,0:1244:0:0	0/1:16,10:10:26:63,0,93:402:609:16	1/1:2,5:5:7:34,6,0:205:82:2	0/0:67,0:0:67:0,202,676:0:2658:67	1/1:0,24:24:24:241,72,0:966:0:0	0/1:3,9:9:12:170,0,48:356:123:3
29335619	112583	29335619_112583	T	C	39492.8	.	AB=0.502395;ABP=3.22869;AC=39;AF=0.106502;AN=222;AO=3477;CIGAR=1X;DP=137750;DPB=63381;DPRA=1.04131;EPP=130.039;EPPR=1245.78;GTI=88;LEN=1;MEANALT=1.01194;MQM=12.2169;MQMR=11.1052;NS=2112;NUMALT=1;ODDS=0.074196;PAIRED=0.87029;PAIREDR=0.887548;PAO=0;PQA=0;PQR=0;PRO=0;PROBE=SNP|RAPIDGENOMICS_3404_29795||SNP|RAPIDGENOMICS_3404_29796;QA=135454;QR=2109601;RO=53685;RPL=1927;RPP=91.7734;RPPR=3.10742;RPR=1550;RUN=1;SAF=1744;SAP=3.08587;SAR=1733;SRF=28036;SRP=233.476;SRR=25649;TYPE=snp;technology.illumina=1	GT:AD:AO:DP:PL:QA:QR:RO	0/0:43,0:0:43:0,129,437:0:1725:43	0/0:26,0:0:26:0,78,260:0:1021:26	0/0:20,0:0:20:0,60,184:0:798:20	0/0:88,0:0:88:0,265,791:0:3524:88	0/0:17,0:0:17:0,51,229:0:654:17	0/0:81,0:0:81:0,244,867:0:3215:81	1/1:0,4:4:4:51,12,0:133:0:0	0/0:7,0:0:7:0,21,92:0:256:7	0/0:49,0:0:49:0,148,441:0:1952:49	0/0:57,0:0:57:0,172,497:0:2261:57	0/0:8,0:0:8:0,24,100:0:324:8	0/0:63,0:0:63:0,190,565:0:2496:63	1/1:14,23:23:37:113,1,0:920:562:14	0/0:13,0:0:13:0,39,144:0:529:13	0/1:26,51:51:77:217,0,36:2053:1035:26	0/1:19,24:24:43:59,0,96:950:720:19	0/0:14,0:0:14:0,42,285:0:566:14	1/1:10,23:23:33:113,13,0:935:392:10	0/0:65,0:0:65:0,196,583:0:2520:65	0/0:44,0:0:44:0,132,401:0:1720:44	0/0:54,0:0:54:0,163,609:0:2138:54	0/1:45,18:18:63:60,0,240:730:1809:45	0/1:13,23:23:36:118,0,27:927:520:13	0/0:40,0:0:40:0,120,383:0:1563:40	0/1:3,4:4:7:30,0,7:164:123:3	0/0:38,0:0:38:0,114,744:0:1476:38	0/0:93,0:0:93:0,280,975:0:3726:93	0/0:100,0:0:100:0,301,949:0:3952:100	0/0:72,0:0:72:0,217,741:0:2905:72	0/0:54,0:0:54:0,163,623:0:2131:54	0/0:37,0:0:37:0,111,416:0:1509:37	0/0:57,0:0:57:0,172,565:0:2262:57	0/1:42,48:48:90:230,0,96:1911:1659:42	0/0:9,0:0:9:0,27,77:0:369:9	0/0:51,0:0:51:0,154,412:0:2049:51	./.:.:.:.:.:.:.:.	0/1:19,18:18:37:123,0,50:718:759:19	0/0:47,0:0:47:0,141,444:0:1858:47	0/0:34,0:0:34:0,102,305:0:1344:34	0/0:31,0:0:31:0,93,284:0:1232:31	0/0:53,0:0:53:0,160,538:0:2120:53	0/1:36,37:37:73:146,0,115:1470:1450:36	0/1:40,50:50:90:199,0,65:1992:1551:40	0/0:19,0:0:19:0,57,297:0:779:19	0/1:24,37:37:61:217,0,57:1487:957:24	0/0:7,0:0:7:0,21,89:0:278:7	0/0:47,0:0:47:0,141,393:0:1857:47	0/0:58,0:0:58:0,175,682:0:2248:58	0/0:24,0:0:24:0,72,533:0:918:24	0/0:20,0:0:20:0,60,263:0:786:20	0/0:12,0:0:12:0,36,119:0:474:12	0/0:38,0:0:38:0,114,355:0:1473:38	0/0:29,0:0:29:0,87,347:0:1097:29	0/0:32,1:1:34:0,68,433:41:1206:32	0/0:134,0:0:134:0,403,1200:0:5354:134	0/0:102,0:0:102:0,307,1018:0:4019:102	0/1:21,20:20:41:87,0,110:788:848:21	0/0:26,0:0:26:0,78,275:0:1037:26	0/0:19,0:0:19:0,57,169:0:758:19	0/0:35,0:0:35:0,105,345:0:1361:35	0/0:30,0:0:30:0,90,272:0:1156:30	0/0:144,0:0:144:0,433,1388:0:5726:144	0/0:67,0:0:67:0,202,717:0:2668:67	0/1:29,37:37:66:137,0,46:1450:1140:29	0/1:9,10:10:19:24,0,23:401:356:9	0/0:35,0:0:35:0,105,412:0:1321:35	0/0:18,0:0:18:0,54,204:0:705:18	0/0:27,0:0:27:0,81,316:0:1068:27	0/0:10,0:0:10:0,30,103:0:392:10	1/1:0,13:13:13:202,39,0:508:0:0	0/0:75,0:0:75:0,226,711:0:2942:75	0/1:17,29:29:46:131,0,20:1150:657:17	0/0:81,0:0:81:0,244,811:0:3222:81	0/0:66,0:0:66:0,199,685:0:2563:66	0/0:9,0:0:9:0,27,89:0:369:9	0/0:57,0:0:57:0,172,471:0:2224:57	0/1:12,13:13:25:45,0,86:529:475:12	0/0:15,0:0:15:0,45,137:0:589:15	0/1:18,7:7:25:39,0,100:287:693:18	0/1:9,20:20:29:113,0,9:785:352:9	0/0:98,0:0:98:0,295,906:0:3915:98	0/0:28,0:0:28:0,84,252:0:1124:28	0/0:27,0:0:27:0,81,234:0:1081:27	0/0:71,0:0:71:0,214,694:0:2836:71	0/0:91,0:0:91:0,274,1057:0:3618:91	0/0:73,0:0:73:0,220,797:0:2833:73	1/1:0,7:7:7:78,21,0:283:0:0	0/0:106,0:0:106:0,319,949:0:4211:106	0/0:16,0:0:16:0,48,155:0:626:16	0/0:88,0:0:88:0,265,860:0:3460:88	0/1:10,21:21:31:105,0,8:825:387:10	0/0:31,0:0:31:0,93,297:0:1230:31	0/0:43,0:0:43:0,129,408:0:1699:43	0/0:22,0:0:22:0,66,197:0:885:22	0/1:31,32:32:63:138,0,94:1295:1259:31	0/0:24,0:0:24:0,72,263:0:929:24	1/1:10,41:41:51:249,66,0:1672:388:10	1/1:2,24:24:26:252,64,0:966:73:2	0/0:20,0:0:20:0,60,200:0:780:20	0/0:21,0:0:21:0,63,227:0:800:21	0/0:22,0:0:22:0,66,227:0:876:22	1/1:8,28:28:36:169,45,0:1113:324:8	0/1:6,11:11:17:79,0,1:447:242:6	0/0:61,0:0:61:0,184,556:0:2406:61	1/1:8,25:25:33:119,0,0:982:310:8	0/0:87,0:0:87:0,262,813:0:3445:87	0/0:30,0:0:30:0,90,281:0:1191:30	0/0:25,0:0:25:0,75,306:0:995:25	0/0:5,2:2:7:0,6,34:82:205:5	0/0:70,0:0:70:0,211,791:0:2764:70	0/0:24,0:0:24:0,72,241:0:958:24	0/1:8,4:4:12:67,0,158:145:324:8
29335716	138800	29335716_138800	G	A	96419.9	.	AB=0.46107;ABP=126.262;AC=94;AF=0.376471;AN=214;AO=9995;CIGAR=1X;DP=114348;DPB=46604;DPRA=0.86221;EPP=333.302;EPPR=1141.84;GTI=154;LEN=1;MEANALT=1.00378;MQM=12.5223;MQMR=11.1119;NS=2112;NUMALT=1;ODDS=0.00176558;PAIRED=0.861931;PAIREDR=0.879387;PAO=0;PQA=0;PQR=0;PRO=0;PROBE=Intergenic|RAPIDGENOMICS_3404_46139;QA=397338;QR=1184787;RO=29690;RPL=4322;RPP=399.546;RPPR=1129.18;RPR=5673;RUN=1;SAF=6177;SAP=1212.01;SAR=3818;SRF=16621;SRP=925.773;SRR=13069;TYPE=snp;technology.illumina=1	GT:AD:AO:DP:PL:QA:QR:RO	0/0:41,2:2:43:0,112,358:78:1638:41	0/0:14,0:0:14:0,42,139:0:570:14	0/0:2,0:0:2:0,6,17:0:82:2	0/1:26,34:34:60:109,0,54:1376:1008:26	1/1:0,5:5:5:42,15,0:205:0:0	0/0:64,0:0:64:0,193,624:0:2568:64	0/1:3,2:2:5:59,0,62:78:123:3	0/0:1,0:0:1:0,3,8:0:37:1	1/1:11,20:20:31:88,2,0:816:439:11	1/1:0,21:21:21:187,63,0:839:0:0	0/1:6,1:1:7:9,0,26:41:237:6	0/1:20,24:24:44:48,0,76:962:812:20	0/1:27,18:18:45:48,0,142:731:1076:27	0/0:40,0:0:40:0,120,307:0:1559:40	1/1:0,42:42:42:362,126,0:1713:0:0	0/0:28,0:0:28:0,84,278:0:1096:28	0/0:11,0:0:11:0,33,202:0:435:11	1/1:0,10:10:10:123,30,0:374:0:0	0/1:7,10:10:17:22,0,28:398:279:7	0/1:19,20:20:39:89,0,53:811:751:19	0/1:44,18:18:62:8,0,179:728:1757:44	0/1:15,11:11:26:28,0,144:447:595:15	1/1:4,7:7:11:98,1,0:278:164:4	0/0:47,0:0:47:0,141,580:0:1884:47	0/0:11,0:0:11:0,33,137:0:414:11	0/1:26,10:10:36:175,0,565:369:1001:26	0/1:5,13:13:18:59,0,8:533:205:5	0/0:59,0:0:59:0,178,538:0:2363:59	1/1:0,68:68:68:588,205,0:2705:0:0	0/0:13,0:0:13:0,39,159:0:533:13	1/1:2,12:12:14:137,25,0:492:82:2	0/1:7,4:4:11:14,0,27:152:283:7	0/1:14,20:20:34:66,0,171:803:547:14	1/1:7,16:16:23:68,7,0:652:270:7	0/0:31,0:0:31:0,93,266:0:1245:31	0/1:8,17:17:25:94,0,9:693:306:8	1/1:0,24:24:24:275,72,0:976:0:0	0/0:37,0:0:37:0,111,321:0:1451:37	0/0:47,3:3:50:0,127,440:123:1903:47	0/0:40,6:6:46:0,69,289:237:1596:40	0/1:38,24:24:62:48,0,182:967:1523:38	1/1:0,9:9:9:80,27,0:369:0:0	0/1:14,21:21:35:48,0,10:845:565:14	0/0:11,0:0:11:0,33,117:0:433:11	0/0:50,0:0:50:0,151,485:0:1956:50	0/1:6,8:8:14:17,0,7:324:237:6	1/1:0,28:28:28:307,84,0:1127:0:0	0/1:37,26:26:63:65,0,141:1018:1464:37	0/0:32,0:0:32:0,96,571:0:1240:32	1/1:0,31:31:31:284,93,0:1263:0:0	./.:.:.:.:.:.:.:.	0/1:8,16:16:24:148,0,2:648:301:8	0/0:31,8:8:39:0,45,263:319:1251:31	0/1:15,14:14:29:42,0,130:556:573:15	0/0:47,0:0:47:0,141,427:0:1914:47	0/0:43,0:0:43:0,129,412:0:1711:43	1/1:0,26:26:26:281,78,0:1058:0:0	1/1:0,24:24:24:261,72,0:963:0:0	0/0:11,5:5:16:0,7,70:197:438:11	1/1:3,11:11:14:127,18,0:451:123:3	1/1:13,33:33:46:274,11,0:1339:489:13	0/1:47,19:19:66:1,0,175:754:1897:47	0/1:30,36:36:66:287,0,64:1467:1213:30	0/0:17,9:9:26:0,4,128:369:697:17	0/0:15,6:6:21:0,22,111:246:579:15	0/1:14,13:13:27:88,0,46:511:566:14	1/1:0,7:7:7:69,21,0:287:0:0	0/0:19,3:3:22:0,22,212:119:766:19	./.:.:.:.:.:.:.:.	0/1:5,6:6:11:72,0,67:246:191:5	0/0:38,0:0:38:0,114,447:0:1524:38	1/1:0,37:37:37:391,111,0:1504:0:0	0/0:80,0:0:80:0,241,812:0:3233:80	0/0:29,0:0:29:0,87,325:0:1097:29	./.:.:.:.:.:.:.:.	0/0:33,0:0:33:0,99,336:0:1323:33	0/1:7,6:6:13:9,0,18:246:279:7	1/1:0,9:9:9:86,27,0:369:0:0	1/1:0,13:13:13:174,39,0:525:0:0	0/1:6,13:13:19:38,0,31:520:233:6	1/1:0,66:66:66:599,199,0:2611:0:0	1/1:0,17:17:17:199,51,0:689:0:0	0/0:12,2:2:14:0,25,92:82:488:12	0/0:26,16:16:42:0,2,74:652:1053:26	0/0:19,0:0:19:0,57,151:0:766:19	0/0:99,0:0:99:0,298,1079:0:3906:99	0/1:6,3:3:9:65,0,70:123:242:6	0/1:34,64:64:98:269,0,128:2588:1367:34	1/1:0,14:14:14:133,42,0:550:0:0	1/1:0,28:28:28:258,84,0:1140:0:0	1/1:2,20:20:22:133,45,0:816:78:2	0/0:28,0:0:28:0,84,257:0:1104:28	0/0:19,7:7:26:0,10,98:287:761:19	./.:.:.:.:.:.:.:.	0/1:9,13:13:22:41,0,50:533:365:9	0/0:32,0:0:32:0,96,335:0:1277:32	0/0:17,0:0:17:0,51,171:0:676:17	1/1:0,11:11:11:100,33,0:447:0:0	0/0:23,0:0:23:0,69,203:0:897:23	1/1:0,9:9:9:89,27,0:360:0:0	0/0:14,3:3:17:0,3,76:104:561:14	0/0:23,0:0:23:0,69,173:0:939:23	0/0:21,0:0:21:0,63,220:0:845:21	0/0:52,0:0:52:0,157,505:0:2057:52	0/1:6,6:6:12:10,0,12:242:233:6	0/0:54,8:8:62:0,103,437:324:2158:54	1/1:0,17:17:17:139,51,0:675:0:0	1/1:4,6:6:10:29,1,0:246:164:4	1/1:0,13:13:13:183,39,0:525:0:0	0/0:8,0:0:8:0,24,105:0:320:8	./.:.:.:.:.:.:.:.	1/1:0,14:14:14:308,42,0:574:0:0
29335891	396984	29335891_396984	G	A	72232.7	.	AB=0.478675;ABP=27.0903;AC=29;AF=0.113861;AN=222;AO=4286;CIGAR=1X;DP=175932;DPB=84834;DPRA=1.06419;EPP=108.36;EPPR=1855.24;GTI=40;LEN=1;MEANALT=1.01445;MQM=14.1181;MQMR=11.884;NS=2112;NUMALT=1;ODDS=0.0107254;PAIRED=0.818245;PAIREDR=0.868822;PAO=0;PQA=0;PQR=0;PRO=0;PROBE=SNP|RAPIDGENOMICS_3404_04764;QA=166536;QR=2795252;RO=70469;RPL=1918;RPP=105.606;RPPR=647.415;RPR=2368;RUN=1;SAF=2383;SAP=119.741;SAR=1903;SRF=37194;SRP=476.278;SRR=33275;TYPE=snp;technology.illumina=1	GT:AD:AO:DP:PL:QA:QR:RO	0/1:18,27:27:45:106,0,13:1057:734:18	0/0:19,0:0:19:0,57,193:0:771:19	0/0:5,0:0:5:0,15,45:0:201:5	0/0:182,0:0:182:0,548,1958:0:7265:182	0/0:13,0:0:13:0,39,134:0:529:13	0/0:40,0:0:40:0,120,395:0:1613:40	0/1:3,6:6:9:49,0,57:228:123:3	0/0:8,0:0:8:0,24,104:0:328:8	0/0:96,0:0:96:0,289,911:0:3799:96	0/0:81,0:0:81:0,244,898:0:3267:81	0/0:14,0:0:14:0,42,182:0:557:14	0/0:58,0:0:58:0,175,637:0:2316:58	0/0:43,0:0:43:0,129,379:0:1706:43	0/0:34,0:0:34:0,102,302:0:1377:34	0/1:42,51:51:93:192,0,103:2033:1700:42	0/0:146,0:0:146:0,440,1521:0:5686:146	0/0:19,0:0:19:0,57,447:0:738:19	0/0:143,0:0:143:0,430,1901:0:5696:143	0/0:124,0:0:124:0,373,1422:0:4859:124	0/0:41,0:0:41:0,123,411:0:1651:41	0/0:71,0:0:71:0,214,679:0:2858:71	0/0:68,0:0:68:0,205,762:0:2675:68	0/0:39,0:0:39:0,117,415:0:1569:39	0/0:97,0:0:97:0,292,980:0:3845:97	0/0:19,0:0:19:0,57,209:0:771:19	0/0:46,0:0:46:0,138,813:0:1812:46	0/0:55,0:0:55:0,166,539:0:2199:55	0/0:118,0:0:118:0,355,1089:0:4717:118	0/0:73,21:21:94:0,84,608:770:2886:73	0/0:46,0:0:46:0,138,485:0:1819:46	0/0:27,0:0:27:0,81,323:0:1053:27	0/0:26,0:0:26:0,78,266:0:1029:26	0/0:146,0:0:146:0,440,1434:0:5837:146	1/1:9,56:56:65:491,64,0:2227:360:9	0/0:53,0:0:53:0,160,658:0:2133:53	0/0:11,0:0:11:0,33,164:0:418:11	0/0:50,0:0:50:0,151,535:0:1975:50	0/0:82,0:0:82:0,247,960:0:3278:82	0/0:33,0:0:33:0,99,301:0:1293:33	0/1:34,43:43:77:174,0,104:1684:1378:34	0/0:66,0:0:66:0,199,729:0:2669:66	0/0:72,0:0:72:0,217,750:0:2844:72	0/0:118,0:0:118:0,355,1106:0:4664:118	0/0:19,0:0:19:0,57,168:0:766:19	0/1:46,47:47:93:185,0,149:1892:1786:46	0/0:57,0:0:57:0,172,567:0:2234:57	0/0:108,0:0:108:0,325,1271:0:4234:108	0/1:36,41:41:77:328,0,107:1578:1449:36	0/0:53,0:0:53:0,160,1288:0:2105:53	0/0:69,0:0:69:0,208,740:0:2709:69	0/0:7,0:0:7:0,21,77:0:274:7	0/1:28,25:25:53:118,0,176:981:1132:28	1/1:0,83:83:83:879,250,0:3271:0:0	0/1:23,29:29:52:172,0,181:1169:904:23	0/0:77,0:0:77:0,232,778:0:3074:77	0/1:60,40:40:100:132,0,301:1571:2408:60	0/1:21,44:44:65:235,0,49:1734:828:21	0/0:48,0:0:48:0,144,562:0:1907:48	0/0:17,0:0:17:0,51,247:0:676:17	0/0:34,0:0:34:0,102,370:0:1370:34	0/0:63,0:0:63:0,190,745:0:2528:63	0/0:206,0:0:206:0,620,1963:0:8229:206	0/0:167,0:0:167:0,503,1723:0:6731:167	0/0:76,0:0:76:0,229,747:0:3025:76	0/0:53,0:0:53:0,160,609:0:2133:53	0/0:24,0:0:24:0,72,271:0:957:24	0/0:78,0:0:78:0,235,890:0:3106:78	0/0:76,0:0:76:0,229,805:0:3090:76	0/0:23,0:0:23:0,69,252:0:907:23	0/1:8,7:7:15:38,0,85:270:328:8	0/0:76,0:0:76:0,229,718:0:3028:76	0/0:81,0:0:81:0,244,811:0:3257:81	0/0:112,0:0:112:0,337,1160:0:4420:112	0/0:47,0:0:47:0,141,507:0:1873:47	./.:.:.:.:.:.:.:.	0/0:44,0:0:44:0,132,418:0:1749:44	0/0:50,0:0:50:0,151,567:0:1952:50	0/0:28,0:0:28:0,84,311:0:1122:28	0/0:21,0:0:21:0,63,446:0:825:21	0/1:37,24:24:61:59,0,152:936:1474:37	0/1:73,58:58:131:341,0,345:2271:2912:73	0/0:48,0:0:48:0,144,513:0:1922:48	0/1:12,20:20:32:123,0,18:769:456:12	0/1:52,22:22:74:17,0,474:860:2090:52	0/0:119,0:0:119:0,358,1282:0:4760:119	1/1:0,112:112:112:1188,337,0:4382:0:0	0/0:31,0:0:31:0,93,370:0:1204:31	0/0:102,0:0:102:0,307,990:0:4134:102	0/0:14,0:0:14:0,42,204:0:548:14	1/1:0,131:131:131:1260,394,0:5183:0:0	0/0:89,0:0:89:0,268,827:0:3536:89	0/0:21,0:0:21:0,63,218:0:822:21	0/0:29,6:6:35:0,46,252:246:1145:29	0/1:2,4:4:6:15,0,9:164:82:2	0/0:42,0:0:42:0,126,473:0:1678:42	0/0:32,0:0:32:0,96,308:0:1266:32	0/0:99,0:0:99:0,298,893:0:3975:99	0/0:38,0:0:38:0,114,319:0:1500:38	0/1:1,5:5:6:44,0,15:182:37:1	0/0:39,0:0:39:0,117,465:0:1555:39	0/0:27,0:0:27:0,81,265:0:1085:27	1/1:3,7:7:10:39,8,0:259:119:3	0/0:70,0:0:70:0,211,741:0:2769:70	0/0:59,0:0:60:0,178,587:0:2313:59	0/1:31,37:37:68:195,0,70:1433:1240:31	0/0:140,0:0:140:0,421,1693:0:5563:140	0/0:44,0:0:44:0,132,402:0:1739:44	0/0:12,0:0:12:0,36,126:0:484:12	0/0:45,0:0:45:0,135,422:0:1752:45	0/0:50,0:0:50:0,151,565:0:1984:50	0/0:28,0:0:28:0,84,225:0:1127:28	0/1:5,11:11:16:212,0,42:404:174:5
29335993	25507	29335993_25507	G	A	879014	.	AB=0.483895;ABP=54.2784;AC=167;AF=0.726316;AN=224;AO=43975;CIGAR=1X;DP=250645;DPB=103135;DPRA=0.934718;EPP=3489.73;EPPR=1812.71;GTI=35;LEN=1;MEANALT=1.01552;MQM=20.5145;MQMR=13.8812;NS=2112;NUMALT=1;ODDS=0.0474835;PAIRED=0.503331;PAIREDR=0.795609;PAO=0;PQA=0;PQR=0;PRO=0;PROBE=SNP|RAPIDGENOMICS_3404_31666||SNP|RAPIDGENOMICS_3404_31667;QA=1715334;QR=1292606;RO=32433;RPL=28394;RPP=8109.82;RPPR=14214.1;RPR=15581;RUN=1;SAF=12310;SAP=18501.4;SAR=31665;SRF=11476;SRP=6021.33;SRR=20957;TYPE=snp;technology.illumina=1	GT:AD:AO:DP:PL:QA:QR:RO	1/1:0,33:33:33:515,99,0:1304:0:0	1/1:2,18:18:20:293,39,0:722:82:2	0/1:9,6:6:15:60,0,48:246:351:9	1/1:1,177:177:178:2387,526,0:6951:41:1	1/1:0,44:44:44:928,132,0:1753:0:0	1/1:0,67:67:69:1070,202,0:2680:0:0	1/1:0,16:16:16:380,48,0:624:0:0	1/1:0,18:18:18:351,54,0:706:0:0	1/1:0,70:70:70:1013,211,0:2736:0:0	1/1:0,101:101:101:1794,304,0:4020:0:0	1/1:0,35:35:35:657,105,0:1413:0:0	1/1:0,106:106:106:1518,319,0:4193:0:0	0/1:38,48:48:86:422,0,143:1922:1522:38	1/1:0,58:58:58:836,175,0:2294:0:0	1/1:0,104:104:104:1527,313,0:4117:0:0	0/0:202,0:0:202:0,608,2781:0:8036:202	1/1:0,44:44:44:1200,132,0:1697:0:0	0/1:47,42:42:89:243,0,248:1632:1915:47	1/1:0,102:102:102:1412,307,0:4025:0:0	1/1:0,76:76:76:970,229,0:2988:0:0	1/1:0,135:135:137:2030,406,0:5284:0:0	1/1:0,96:96:96:1434,289,0:3793:0:0	1/1:0,40:40:40:771,120,0:1535:0:0	0/1:56,44:44:100:261,0,213:1733:2271:56	1/1:0,24:24:24:426,72,0:967:0:0	1/1:0,74:74:74:1846,223,0:2813:0:0	1/1:0,93:93:93:1493,280,0:3684:0:0	1/1:0,116:116:116:1681,349,0:4596:0:0	1/1:0,96:96:96:1425,289,0:3853:0:0	0/0:105,0:0:105:0,316,1087:0:4163:105	1/1:0,81:81:81:1248,244,0:3170:0:0	0/1:50,37:37:87:348,0,216:1467:1972:50	0/0:140,0:0:140:0,421,2108:0:5596:140	0/0:22,0:0:22:0,66,322:0:885:22	1/1:0,80:80:80:1408,241,0:3102:0:0	0/0:20,0:0:21:0,60,317:0:798:20	1/1:0,51:51:51:847,154,0:2035:0:0	0/1:50,69:69:119:775,0,650:2779:1932:50	1/1:11,52:52:63:447,39,0:2096:434:11	1/1:0,74:74:74:1145,223,0:2920:0:0	0/0:94,0:0:94:0,283,1179:0:3753:94	0/1:37,59:59:96:370,0,119:2323:1501:37	1/1:0,120:120:120:1960,361,0:4714:0:0	1/1:0,56:56:56:822,169,0:2215:0:0	0/1:40,35:35:75:219,0,170:1346:1601:40	1/1:0,18:18:18:295,54,0:725:0:0	1/1:0,119:119:119:1624,358,0:4747:0:0	1/1:0,133:133:133:2346,400,0:5258:0:0	1/1:0,49:49:49:1219,148,0:1890:0:0	1/1:0,66:66:66:825,199,0:2585:0:0	1/1:0,24:24:24:285,72,0:966:0:0	1/1:0,64:64:64:1010,193,0:2507:0:0	1/1:0,146:146:146:2421,440,0:5848:0:0	1/1:0,54:54:54:959,163,0:2104:0:0	1/1:0,97:97:97:1455,292,0:3878:0:0	0/0:132,4:4:136:0,297,1141:160:5321:132	0/0:83,0:0:83:0,250,951:0:3287:83	0/1:26,27:27:53:260,0,107:1018:1037:26	0/1:19,24:24:43:197,0,37:936:766:19	1/1:0,50:50:50:605,151,0:1999:0:0	1/1:0,79:79:79:1017,238,0:3174:0:0	1/1:12,224:224:236:2920,397,0:8922:469:12	1/1:0,97:97:97:1457,292,0:3785:0:0	1/1:0,59:59:59:889,178,0:2307:0:0	1/1:0,27:27:27:558,81,0:1075:0:0	0/0:68,0:0:69:0,205,687:0:2704:68	1/1:0,43:43:43:654,129,0:1709:0:0	0/1:27,29:29:60:169,0,160:1173:1035:27	1/1:0,20:20:20:374,60,0:798:0:0	0/1:11,8:8:19:120,0,159:306:392:11	0/1:84,43:43:127:112,0,406:1653:3394:84	0/1:45,20:20:65:107,0,300:783:1796:45	1/1:0,138:138:138:2067,415,0:5405:0:0	0/1:33,36:36:69:403,0,103:1439:1332:33	1/1:0,3:3:3:67,9,0:123:0:0	1/1:20,52:52:72:587,35,0:2082:811:20	1/1:0,17:17:17:199,51,0:661:0:0	0/1:27,9:9:36:62,0,125:367:1033:27	1/1:0,46:46:46:865,138,0:1816:0:0	0/1:55,51:51:106:453,0,268:2036:2207:55	1/1:4,172:172:176:2284,500,0:6804:155:4	1/1:0,67:67:67:949,202,0:2623:0:0	1/1:0,38:38:38:769,114,0:1526:0:0	0/1:55,47:47:102:388,0,273:1835:2192:55	0/1:63,28:28:91:228,0,278:1106:2503:63	1/1:2,101:101:103:1397,276,0:3953:78:2	0/1:15,30:30:45:277,0,12:1156:592:15	0/0:99,0:0:99:0,298,1076:0:3993:99	0/1:20,15:15:35:176,0,130:567:777:20	1/1:0,104:104:104:1353,313,0:4135:0:0	1/1:0,43:43:43:583,129,0:1673:0:0	1/1:2,63:63:65:914,179,0:2542:82:2	1/1:0,49:49:49:571,148,0:1960:0:0	1/1:0,12:12:12:156,36,0:474:0:0	1/1:0,88:88:88:1255,265,0:3491:0:0	0/1:24,23:23:47:226,0,298:911:972:24	1/1:0,89:89:89:1373,268,0:3513:0:0	0/0:14,2:2:16:0,29,328:73:565:14	1/1:0,17:17:17:251,51,0:652:0:0	0/0:34,0:0:34:0,102,373:0:1382:34	0/0:63,0:0:63:0,190,685:0:2506:63	1/1:0,30:30:30:359,90,0:1196:0:0	0/1:22,11:11:33:107,0,297:434:852:22	0/0:51,0:0:51:0,154,434:0:2013:51	0/1:59,37:37:96:266,0,747:1500:2354:59	0/1:109,82:82:191:478,0,858:3230:4289:109	0/0:46,0:0:46:0,138,529:0:1837:46	0/1:23,20:20:43:207,0,107:775:926:23	1/1:0,32:32:32:576,96,0:1219:0:0	0/1:17,22:22:39:157,0,39:884:671:17	1/1:0,6:6:6:168,18,0:229:0:0	1/1:0,39:39:39:981,117,0:1395:0:0
29335993	25528	29335993_25528	C	A	702647	.	AB=0.479857;ABP=72.9943;AC=167;AF=0.725697;AN=224;AO=37801;CIGAR=1X;DP=212269;DPB=83745;DPRA=0.941889;EPP=396.432;EPPR=342.341;GTI=39;LEN=1;MEANALT=1.0027;MQM=20.8821;MQMR=13.9704;NS=2112;NUMALT=1;ODDS=0.0334265;PAIRED=0.487368;PAIREDR=0.80296;PAO=0;PQA=0;PQR=0;PRO=0;PROBE=SNP|RAPIDGENOMICS_3404_31666||SNP|RAPIDGENOMICS_3404_31667;QA=1486938;QR=1056728;RO=26553;RPL=25423;RPP=9778.52;RPPR=14198.2;RPR=12378;RUN=1;SAF=7855;SAP=28036.8;SAR=29946;SRF=7608;SRP=10513.8;SRR=18945;TYPE=snp;technology.illumina=1	GT:AD:AO:DP:PL:QA:QR:RO	1/1:2,32:32:34:439,48,0:1271:78:2	1/1:3,11:11:14:209,13,0:434:123:3	0/1:7,6:6:13:66,0,32:242:279:7	1/1:0,136:136:136:1893,409,0:5374:0:0	1/1:0,35:35:35:746,105,0:1413:0:0	1/1:0,54:54:54:892,163,0:2162:0:0	1/1:0,13:13:13:293,39,0:520:0:0	1/1:0,18:18:18:358,54,0:725:0:0	1/1:0,62:62:62:885,187,0:2452:0:0	1/1:0,63:63:63:1162,190,0:2477:0:0	1/1:0,26:26:26:482,78,0:999:0:0	1/1:0,85:85:85:1299,256,0:3420:0:0	0/1:32,36:36:68:324,0,128:1437:1278:32	1/1:0,46:46:46:692,138,0:1812:0:0	1/1:0,87:87:87:1384,262,0:3507:0:0	0/0:160,0:0:160:0,482,2225:0:6430:160	1/1:0,36:36:36:933,108,0:1398:0:0	0/1:42,32:32:74:168,0,242:1281:1679:42	1/1:0,92:92:92:1274,277,0:3665:0:0	1/1:0,88:88:88:1299,265,0:3527:0:0	1/1:0,102:102:102:1474,307,0:4051:0:0	1/1:0,76:76:76:1081,229,0:2943:0:0	1/1:0,43:43:43:881,129,0:1709:0:0	0/1:55,36:36:91:199,0,234:1472:2228:55	1/1:0,24:24:24:436,72,0:970:0:0	1/1:0,71:71:71:1795,214,0:2803:0:0	1/1:0,70:70:70:1042,211,0:2781:0:0	1/1:0,100:100:100:1505,301,0:3980:0:0	1/1:0,78:78:78:1152,235,0:3163:0:0	0/0:61,0:0:61:0,184,609:0:2475:61	1/1:0,58:58:58:964,175,0:2321:0:0	0/1:33,27:27:60:260,0,115:1099:1286:33	0/0:98,0:0:98:0,295,1746:0:3884:98	0/0:17,0:0:17:0,51,219:0:689:17	1/1:0,75:75:75:1345,226,0:2934:0:0	0/0:19,0:0:19:0,57,305:0:731:19	1/1:0,45:45:45:639,135,0:1821:0:0	0/1:34,58:58:92:644,0,370:2315:1373:34	1/1:4,47:47:51:498,79,0:1874:164:4	1/1:0,52:52:52:767,157,0:2109:0:0	0/0:70,0:0:70:0,211,851:0:2764:70	0/1:32,46:46:78:300,0,146:1810:1291:32	1/1:0,85:85:85:1447,256,0:3359:0:0	1/1:0,56:56:56:835,169,0:2249:0:0	0/1:26,39:39:65:339,0,84:1559:1045:26	1/1:0,11:11:11:150,33,0:424:0:0	1/1:0,94:94:94:1288,283,0:3807:0:0	1/1:2,111:111:113:1806,288,0:4447:68:2	1/1:0,42:42:42:1118,126,0:1589:0:0	1/1:0,58:58:58:770,175,0:2290:0:0	1/1:0,26:26:26:310,78,0:1007:0:0	1/1:0,63:63:63:1044,190,0:2500:0:0	1/1:0,126:126:126:1899,379,0:5080:0:0	1/1:0,44:44:44:809,132,0:1771:0:0	1/1:0,83:83:83:1188,250,0:3308:0:0	0/0:126,4:4:130:0,280,1065:148:5019:126	0/0:62,0:0:62:0,187,690:0:2471:62	0/1:25,23:23:48:153,0,108:921:968:25	0/1:14,20:20:34:196,0,26:790:574:14	1/1:0,38:38:38:545,114,0:1511:0:0	1/1:0,69:69:69:966,208,0:2726:0:0	1/1:0,161:161:161:2322,485,0:6495:0:0	1/1:0,74:74:74:1154,223,0:2971:0:0	1/1:0,50:50:50:784,151,0:1975:0:0	1/1:0,26:26:26:538,78,0:1062:0:0	0/0:56,0:0:56:0,169,610:0:2225:56	1/1:0,34:34:34:557,102,0:1370:0:0	0/1:19,28:28:47:205,0,105:1116:762:19	1/1:0,13:13:13:256,39,0:519:0:0	0/1:6,8:8:14:160,0,103:291:246:6	0/1:68,40:40:108:146,0,318:1560:2720:68	0/1:29,19:19:48:122,0,127:735:1172:29	1/1:0,100:100:100:1494,301,0:4014:0:0	0/1:29,34:34:63:403,0,82:1394:1123:29	1/1:0,3:3:3:67,9,0:123:0:0	1/1:17,48:48:65:543,38,0:1892:673:17	1/1:0,18:18:18:228,54,0:721:0:0	0/1:20,7:7:27:72,0,99:279:791:20	1/1:0,43:43:43:797,129,0:1684:0:0	0/1:57,35:35:92:299,0,310:1435:2196:57	1/1:0,143:143:143:1890,430,0:5704:0:0	1/1:0,60:60:60:953,181,0:2371:0:0	1/1:0,35:35:35:716,105,0:1383:0:0	0/1:36,41:41:77:483,0,161:1610:1444:36	0/1:66,25:25:91:235,0,303:1012:2670:66	1/1:0,83:83:83:1256,250,0:3313:0:0	0/1:14,24:24:38:240,0,45:976:561:14	0/0:81,0:0:81:0,244,879:0:3271:81	0/1:16,13:13:29:158,0,116:497:648:16	1/1:0,94:94:94:1225,283,0:3776:0:0	1/1:0,37:37:37:517,111,0:1491:0:0	1/1:0,51:51:51:821,154,0:2050:0:0	1/1:0,37:37:37:465,111,0:1486:0:0	1/1:0,11:11:11:148,33,0:451:0:0	1/1:0,66:66:66:1018,199,0:2589:0:0	0/1:22,22:22:44:231,0,251:888:852:22	1/1:0,64:64:64:1031,193,0:2581:0:0	0/0:12,3:3:15:0,15,258:104:484:12	1/1:0,15:15:15:203,45,0:603:0:0	0/0:31,0:0:31:0,93,327:0:1224:31	0/0:47,0:0:47:0,141,462:0:1903:47	1/1:0,15:15:15:186,45,0:592:0:0	0/1:23,8:8:31:29,0,347:324:927:23	0/0:28,0:0:28:0,84,238:0:1136:28	0/1:41,27:27:68:209,0,656:1085:1628:41	0/1:85,71:71:156:491,0,602:2841:3406:85	0/0:42,0:0:42:0,126,509:0:1710:42	0/1:10,15:15:25:227,0,46:611:402:10	1/1:0,28:28:28:558,84,0:1090:0:0	0/1:17,23:23:40:166,0,40:900:689:17	1/1:0,2:2:2:56,6,0:82:0:0	1/1:0,43:43:43:1103,129,0:1648:0:0
29335993	25550	29335993_25550	T	A	599965	.	AB=0.480997;ABP=55.4994;AC=166;AF=0.727245;AN=224;AO=31860;CIGAR=1X;DP=174958;DPB=65403;DPRA=0.941907;EPP=179.241;EPPR=66.6596;GTI=89;LEN=1;MEANALT=1.02909;MQM=21.3187;MQMR=14.0807;NS=2112;NUMALT=1;ODDS=0.0533287;PAIRED=0.473603;PAIREDR=0.814027;PAO=0;PQA=0;PQR=0;PRO=0;PROBE=SNP|RAPIDGENOMICS_3404_31666||SNP|RAPIDGENOMICS_3404_31667;QA=1255331;QR=803895;RO=20175;RPL=21061;RPP=7180.5;RPPR=8332.34;RPR=10799;RUN=1;SAF=4349;SAP=36567.6;SAR=27511;SRF=4014;SRP=15884;SRR=16161;TYPE=snp;technology.illumina=1	GT:AD:AO:DP:PL:QA:QR:RO	1/1:0,39:39:39:692,117,0:1552:0:0	1/1:3,8:8:11:184,4,0:308:123:3	0/1:3,5:5:8:73,0,6:204:123:3	1/1:0,106:106:107:1411,319,0:4197:0:0	1/1:0,27:27:27:596,81,0:1069:0:0	1/1:0,45:45:45:722,135,0:1827:0:0	1/1:0,13:13:13:287,39,0:476:0:0	1/1:0,11:11:11:196,33,0:451:0:0	1/1:0,49:49:49:700,148,0:1973:0:0	1/1:0,64:64:64:1076,193,0:2526:0:0	1/1:0,17:17:17:300,51,0:683:0:0	1/1:1,63:63:64:865,160,0:2516:41:1	0/1:23,30:30:53:228,0,88:1192:935:23	1/1:0,32:32:32:486,96,0:1261:0:0	1/1:0,61:61:61:1139,184,0:2433:0:0	0/0:98,0:0:98:0,295,1432:0:3916:98	1/1:0,33:33:33:867,99,0:1307:0:0	0/1:41,26:26:67:160,0,214:1047:1660:41	1/1:0,58:58:58:942,175,0:2270:0:0	1/1:0,78:78:78:1233,235,0:3094:0:0	1/1:0,65:65:65:989,196,0:2591:0:0	1/1:0,66:66:66:930,199,0:2576:0:0	1/1:0,30:30:30:659,90,0:1201:0:0	0/1:49,33:33:82:189,0,207:1289:1997:49	1/1:0,21:21:21:357,63,0:845:0:0	1/1:0,52:52:52:1346,157,0:2086:0:0	1/1:0,59:59:59:912,178,0:2340:0:0	1/1:0,72:72:72:1061,217,0:2860:0:0	1/1:0,62:62:62:1034,187,0:2472:0:0	0/0:52,0:0:52:0,157,536:0:2051:52	1/1:0,34:34:34:507,102,0:1345:0:0	0/1:21,22:22:43:241,0,73:888:861:21	0/0:77,0:0:77:0,232,1268:0:3118:77	0/0:16,0:0:16:0,48,189:0:638:16	1/1:0,60:60:60:1082,181,0:2407:0:0	0/0:13,0:0:13:0,39,263:0:529:13	1/1:0,37:37:37:492,111,0:1503:0:0	0/1:25,45:45:70:588,0,276:1796:1008:25	1/1:4,42:42:46:429,47,0:1717:150:4	1/1:0,54:54:54:891,163,0:2129:0:0	0/0:55,0:0:55:0,166,692:0:2220:55	0/1:23,35:35:58:213,0,112:1398:917:23	1/1:0,72:72:72:1370,217,0:2828:0:0	1/1:0,33:33:33:565,99,0:1324:0:0	0/1:27,34:34:61:309,0,109:1362:1089:27	1/1:0,9:9:9:100,27,0:366:0:0	1/1:0,80:80:80:1238,241,0:3236:0:0	1/1:0,89:89:89:1562,268,0:3539:0:0	1/1:0,30:30:31:769,90,0:1150:0:0	1/1:0,41:41:41:599,123,0:1640:0:0	1/1:0,21:21:21:252,63,0:840:0:0	1/1:0,38:38:38:572,114,0:1482:0:0	1/1:0,102:102:102:1625,307,0:4114:0:0	1/1:0,40:40:40:835,120,0:1576:0:0	1/1:0,57:57:57:852,172,0:2264:0:0	0/0:97,0:0:97:0,292,931:0:3892:97	0/0:45,0:0:45:0,135,525:0:1797:45	0/1:21,14:14:35:105,0,100:567:836:21	0/1:16,14:14:30:126,0,44:566:652:16	1/1:0,29:29:29:393,87,0:1162:0:0	1/1:0,60:60:60:756,181,0:2349:0:0	1/1:0,125:125:125:1700,376,0:4958:0:0	1/1:0,66:66:66:984,199,0:2656:0:0	1/1:0,29:29:29:479,87,0:1159:0:0	1/1:0,34:34:34:620,102,0:1356:0:0	0/0:50,0:0:50:0,151,571:0:2015:50	1/1:0,19:19:19:315,57,0:744:0:0	0/1:18,25:25:43:194,0,94:1019:721:18	1/1:0,15:15:15:314,45,0:595:0:0	0/1:7,8:8:15:167,0,99:301:274:7	0/1:41,39:39:80:197,0,137:1512:1681:41	0/1:19,8:8:27:19,0,95:314:744:19	1/1:0,74:74:76:1152,223,0:2980:0:0	0/1:24,26:26:50:296,0,84:1030:960:24	1/1:0,4:4:4:77,12,0:164:0:0	1/1:8,35:35:43:396,50,0:1389:305:8	1/1:0,12:12:12:167,36,0:491:0:0	0/0:19,2:2:21:0,7,115:82:763:19	1/1:0,47:47:47:866,141,0:1800:0:0	0/1:37,24:24:61:293,0,202:917:1488:37	1/1:0,106:106:106:1419,319,0:4270:0:0	1/1:0,57:57:57:925,172,0:2242:0:0	1/1:0,20:20:20:428,60,0:790:0:0	0/1:25,39:39:64:489,0,18:1564:1012:25	0/1:56,20:20:76:143,0,255:804:2292:56	1/1:0,69:69:69:1056,208,0:2733:0:0	0/1:8,26:26:34:281,0,6:1037:328:8	0/0:58,0:0:58:0,175,601:0:2334:58	0/1:15,16:16:31:149,0,97:623:598:15	1/1:0,77:77:77:1014,232,0:3095:0:0	1/1:0,23:23:23:270,69,0:882:0:0	1/1:0,44:44:44:813,132,0:1754:0:0	1/1:0,24:24:24:286,72,0:971:0:0	1/1:0,7:7:7:74,21,0:273:0:0	1/1:0,44:44:44:658,132,0:1738:0:0	0/0:20,11:11:33:0,9,251:425:812:20	1/1:0,50:50:51:891,151,0:1967:0:0	0/1:10,5:5:15:58,0,185:204:401:10	1/1:0,14:14:14:197,42,0:560:0:0	0/0:28,0:0:28:0,84,293:0:1104:28	0/0:42,0:0:42:0,126,418:0:1679:42	1/1:0,11:11:11:169,33,0:438:0:0	0/1:18,7:7:25:19,0,215:274:702:18	0/0:18,0:0:18:0,54,158:0:703:18	0/1:38,20:20:58:202,0,655:806:1528:38	0/1:60,55:55:115:428,0,328:2205:2340:60	0/0:41,0:0:41:0,123,495:0:1623:41	0/1:10,15:15:25:226,0,46:600:397:10	1/1:0,16:16:16:322,48,0:622:0:0	0/1:15,18:18:33:115,0,43:709:607:15	1/1:0,2:2:2:50,6,0:64:0:0	1/1:0,36:36:36:951,108,0:1414:0:0
29335993	25553	29335993_25553	T	G	667184	.	AB=0.470366;ABP=81.6461;AC=179;AF=0.841176;AN=224;AO=36084;CIGAR=1X;DP=169950;DPB=63064;DPRA=0.875501;EPP=265.875;EPPR=59.5029;GTI=96;LEN=1;MEANALT=1.00966;MQM=21.7578;MQMR=11.5946;NS=2112;NUMALT=1;ODDS=0.0108004;PAIRED=0.46292;PAIREDR=0.91766;PAO=0;PQA=0;PQR=0;PRO=0;PROBE=SNP|RAPIDGENOMICS_3404_31666||SNP|RAPIDGENOMICS_3404_31667;QA=1427630;QR=532701;RO=13335;RPL=23681;RPP=7657.28;RPPR=5239.99;RPR=12403;RUN=1;SAF=4618;SAP=43380.4;SAR=31466;SRF=2541;SRP=11094.4;SRR=10794;TYPE=snp;technology.illumina=1	GT:AD:AO:DP:PL:QA:QR:RO	1/1:0,39:39:39:692,117,0:1552:0:0	1/1:0,11:11:11:241,33,0:427:0:0	0/1:4,5:5:9:70,0,12:204:164:4	1/1:0,106:106:106:1401,319,0:4179:0:0	1/1:0,29:29:29:630,87,0:1147:0:0	1/1:0,43:43:43:706,129,0:1749:0:0	1/1:0,11:11:11:273,33,0:402:0:0	1/1:0,11:11:11:196,33,0:451:0:0	1/1:0,49:49:49:700,148,0:1973:0:0	1/1:0,61:61:61:1031,184,0:2420:0:0	1/1:0,15:15:15:282,45,0:605:0:0	1/1:0,64:64:64:926,193,0:2557:0:0	0/1:24,30:30:54:225,0,93:1192:976:24	1/1:0,29:29:29:457,87,0:1147:0:0	1/1:0,59:59:59:1121,178,0:2364:0:0	1/1:0,92:92:92:1370,277,0:3675:0:0	1/1:0,32:32:32:830,96,0:1266:0:0	0/1:35,26:26:61:178,0,182:1047:1396:35	1/1:0,58:58:58:942,175,0:2270:0:0	1/1:0,74:74:74:1221,223,0:2934:0:0	1/1:0,60:60:60:931,181,0:2403:0:0	1/1:0,51:51:51:742,154,0:2028:0:0	1/1:0,30:30:30:659,90,0:1201:0:0	0/1:42,31:31:73:198,0,171:1220:1695:42	1/1:0,21:21:21:357,63,0:845:0:0	1/1:0,52:52:52:1346,157,0:2086:0:0	1/1:0,59:59:59:912,178,0:2340:0:0	1/1:0,68:68:68:1041,205,0:2712:0:0	1/1:0,62:62:62:1034,187,0:2472:0:0	0/0:52,0:0:52:0,157,532:0:1919:52	1/1:0,33:33:33:499,99,0:1304:0:0	0/1:21,22:22:43:241,0,73:888:861:21	1/1:0,75:75:75:1198,226,0:3054:0:0	0/0:12,4:4:16:0,17,127:164:492:12	1/1:0,60:60:60:1082,181,0:2407:0:0	0/0:13,0:0:13:0,39,264:0:529:13	1/1:0,35:35:35:477,105,0:1421:0:0	1/1:0,70:70:70:1279,211,0:2803:0:0	1/1:4,42:42:46:424,41,0:1717:164:4	1/1:0,54:54:54:891,163,0:2129:0:0	0/1:32,24:24:56:230,0,135:984:1277:32	0/1:23,34:34:57:210,0,119:1361:935:23	1/1:0,64:64:65:1288,193,0:2556:0:0	1/1:0,32:32:32:556,96,0:1283:0:0	0/1:27,32:32:59:282,0,114:1293:1094:27	1/1:0,8:8:8:92,24,0:325:0:0	1/1:0,80:80:80:1238,241,0:3236:0:0	1/1:0,82:82:82:1508,247,0:3284:0:0	1/1:0,27:27:27:679,81,0:1040:0:0	1/1:0,39:39:40:583,117,0:1565:0:0	1/1:0,17:17:17:209,51,0:684:0:0	1/1:0,34:34:34:518,102,0:1349:0:0	1/1:0,95:95:95:1568,286,0:3840:0:0	1/1:0,40:40:40:835,120,0:1576:0:0	1/1:0,56:56:56:844,169,0:2223:0:0	0/0:94,0:0:94:0,283,901:0:3758:94	0/0:51,0:0:51:0,154,575:0:2020:51	0/1:15,14:14:29:123,0,41:567:592:15	0/1:15,9:9:24:104,0,54:361:615:15	1/1:0,30:30:30:396,90,0:1198:0:0	1/1:0,50:50:50:654,151,0:1962:0:0	1/1:0,121:121:122:1711,364,0:4820:0:0	1/1:0,63:63:63:938,190,0:2533:0:0	1/1:0,27:27:27:446,81,0:1077:0:0	1/1:0,34:34:34:620,102,0:1356:0:0	0/0:47,0:0:47:0,141,521:0:1905:47	1/1:0,19:19:19:315,57,0:744:0:0	0/1:17,25:25:42:197,0,89:1019:684:17	1/1:0,15:15:15:314,45,0:595:0:0	0/1:7,9:9:16:201,0,87:342:259:7	0/1:41,35:35:76:177,0,146:1381:1668:41	0/1:16,8:8:24:28,0,58:314:643:16	1/1:0,70:70:70:1083,211,0:2824:0:0	0/1:24,27:27:51:300,0,81:1071:944:24	1/1:0,4:4:4:77,12,0:164:0:0	1/1:11,31:31:42:339,26,0:1234:451:11	1/1:0,12:12:12:167,36,0:491:0:0	0/0:18,2:2:20:0,4,108:82:720:18	1/1:0,46:46:46:843,138,0:1773:0:0	0/1:37,24:24:61:293,0,204:917:1496:37	1/1:0,104:104:104:1441,313,0:4209:0:0	1/1:0,57:57:57:925,172,0:2242:0:0	1/1:0,20:20:20:428,60,0:790:0:0	0/1:25,39:39:64:489,0,19:1564:1007:25	0/1:58,20:20:78:137,0,265:804:2347:58	1/1:0,66:66:66:1029,199,0:2627:0:0	1/1:6,22:22:28:282,15,0:882:242:6	0/0:59,0:0:59:0,178,608:0:2388:59	0/1:15,15:15:30:143,0,127:596:580:15	1/1:0,72:72:72:973,217,0:2898:0:0	1/1:0,24:24:24:279,72,0:923:0:0	1/1:0,44:44:44:813,132,0:1754:0:0	1/1:0,26:26:26:344,78,0:1049:0:0	1/1:0,7:7:7:74,21,0:273:0:0	1/1:0,44:44:44:658,132,0:1738:0:0	1/1:0,29:29:29:406,87,0:1163:0:0	1/1:0,46:46:46:860,138,0:1824:0:0	1/1:0,15:15:15:331,45,0:610:0:0	1/1:0,14:14:14:197,42,0:560:0:0	0/0:29,0:0:29:0,87,333:0:1146:29	0/0:42,0:0:42:0,126,418:0:1665:42	1/1:0,11:11:11:169,33,0:438:0:0	1/1:0,25:25:25:401,75,0:986:0:0	0/0:18,0:0:18:0,54,159:0:725:18	1/1:1,53:53:54:1103,130,0:2155:37:1	1/1:0,109:109:109:1355,328,0:4338:0:0	0/0:36,0:0:36:0,108,442:0:1472:36	0/1:10,15:15:25:226,0,47:600:410:10	1/1:0,16:16:16:322,48,0:622:0:0	0/1:15,17:17:32:95,0,46:682:615:15	1/1:0,2:2:2:50,6,0:64:0:0	1/1:0,36:36:36:951,108,0:1414:0:0
29336259	27607	29336259_27607	C	A	387721	.	AB=0.482795;ABP=27.2942;AC=167;AF=0.747988;AN=224;AO=23804;CIGAR=1X;DP=144160;DPB=65811;DPRA=0.944602;EPP=2861.72;EPPR=2079.06;GTI=61;LEN=1;MEANALT=1.00338;MQM=13.4648;MQMR=11.5939;NS=2112;NUMALT=1;ODDS=0.00297342;PAIRED=0.848387;PAIREDR=0.879721;PAO=0;PQA=0;PQR=0;PRO=0;PROBE=SNP|RAPIDGENOMICS_3404_18847;QA=934266;QR=835330;RO=20918;RPL=12656;RPP=210.457;RPPR=108.906;RPR=11148;RUN=1;SAF=12205;SAP=36.5107;SAR=11599;SRF=10413;SRP=3.88894;SRR=10505;TYPE=snp;technology.illumina=1	GT:AD:AO:DP:PL:QA:QR:RO	1/1:4,20:20:24:229,33,0:774:150:4	1/1:0,23:23:23:260,69,0:935:0:0	1/1:0,17:17:17:195,51,0:677:0:0	1/1:0,126:126:126:1183,379,0:4976:0:0	0/0:20,0:0:20:0,60,253:0:812:20	0/1:42,37:37:79:129,0,149:1501:1706:42	0/1:6,4:4:10:73,0,103:145:238:6	0/0:24,0:0:24:0,72,297:0:971:24	1/1:0,56:56:56:553,169,0:2236:0:0	1/1:0,108:108:108:1190,325,0:4348:0:0	0/0:4,0:0:4:0,12,39:0:145:4	0/0:45,15:15:60:0,48,311:602:1815:45	0/1:23,18:18:41:91,0,120:704:939:23	0/1:16,15:15:31:40,0,38:615:656:16	0/1:26,25:25:51:79,0,96:1004:1042:26	1/1:0,73:73:73:718,220,0:2862:0:0	0/1:10,12:12:22:284,0,102:488:390:10	0/1:37,20:20:57:33,0,302:779:1470:37	1/1:0,45:45:45:423,135,0:1810:0:0	1/1:0,38:38:38:308,114,0:1509:0:0	0/1:30,37:37:67:140,0,44:1505:1207:30	0/1:23,40:40:63:226,0,48:1618:930:23	1/1:0,17:17:17:133,51,0:684:0:0	0/1:27,37:37:64:288,0,66:1489:1062:27	1/1:0,26:26:26:227,78,0:1050:0:0	1/1:0,37:37:37:680,111,0:1372:0:0	0/1:27,32:32:59:138,0,79:1304:1103:27	0/1:33,35:35:68:147,0,92:1390:1323:33	1/1:0,96:96:96:862,289,0:3850:0:0	1/1:0,48:48:48:623,144,0:1908:0:0	1/1:0,20:20:20:194,60,0:794:0:0	0/0:32,0:0:32:0,96,362:0:1286:32	0/1:50,76:76:126:372,0,113:2985:2017:50	0/1:24,16:16:40:37,0,72:592:984:24	1/1:0,24:24:24:393,72,0:963:0:0	1/1:0,2:2:2:19,6,0:68:0:0	0/1:19,19:19:38:112,0,133:756:775:19	1/1:0,33:33:33:324,99,0:1314:0:0	1/1:0,22:22:22:281,66,0:885:0:0	1/1:0,79:79:79:769,238,0:3158:0:0	1/1:0,30:30:30:286,90,0:1173:0:0	1/1:0,78:78:78:710,235,0:3091:0:0	0/1:35,52:52:87:192,0,46:2120:1373:35	1/1:5,30:30:35:240,69,0:1195:182:5	1/1:0,44:44:44:496,132,0:1747:0:0	0/1:14,12:12:26:27,0,84:475:562:14	0/0:79,0:0:79:0,238,704:0:3162:79	1/1:0,51:51:51:586,154,0:1982:0:0	1/1:0,26:26:26:588,78,0:1014:0:0	1/1:0,42:42:42:550,126,0:1697:0:0	1/1:0,3:3:3:46,9,0:123:0:0	1/1:0,44:44:44:489,132,0:1735:0:0	1/1:0,85:85:85:988,256,0:3430:0:0	1/1:0,41:41:41:673,123,0:1591:0:0	1/1:0,62:62:62:624,187,0:2403:0:0	1/1:0,75:75:75:726,226,0:3016:0:0	1/1:1,41:41:42:378,94,0:1632:37:1	1/1:0,32:32:32:483,96,0:1291:0:0	0/1:9,3:3:12:11,0,39:119:360:9	1/1:4,10:10:14:101,31,0:401:164:4	1/1:0,43:43:43:510,129,0:1726:0:0	0/0:198,0:0:198:0,596,1782:0:7896:198	1/1:1,121:121:122:1187,333,0:4853:41:1	1/1:0,27:27:27:273,81,0:1095:0:0	0/0:33,0:0:33:0,99,338:0:1324:33	0/1:31,26:26:57:74,0,152:1030:1263:31	0/0:21,4:4:25:0,39,204:164:853:21	1/1:0,42:42:42:463,126,0:1642:0:0	1/1:4,8:8:12:38,3,0:320:164:4	1/1:0,3:3:3:84,9,0:119:0:0	0/1:30,17:17:47:66,0,159:650:1222:30	1/1:0,41:41:41:393,123,0:1660:0:0	0/1:38,35:35:73:152,0,133:1392:1522:38	1/1:0,58:58:58:543,175,0:2266:0:0	1/1:0,3:3:3:28,9,0:123:0:0	0/1:21,29:29:50:191,0,69:1173:844:21	1/1:0,35:35:35:401,105,0:1367:0:0	0/1:16,10:10:26:12,0,77:375:656:16	0/0:18,0:0:18:0,54,224:0:696:18	0/1:22,14:14:36:29,0,135:560:889:22	1/1:0,110:110:110:993,331,0:4442:0:0	1/1:0,27:27:27:318,81,0:1071:0:0	0/0:20,8:8:28:0,19,119:310:797:20	0/1:29,22:22:51:116,0,207:845:1163:29	1/1:0,29:29:29:304,87,0:1158:0:0	1/1:0,50:50:50:485,151,0:2021:0:0	0/1:3,2:2:5:25,0,47:78:123:3	0/0:58,28:28:86:0,2,308:1144:2347:58	1/1:0,22:22:22:297,66,0:865:0:0	0/1:30,58:58:88:261,0,25:2348:1187:30	1/1:0,46:46:46:464,138,0:1841:0:0	0/1:18,21:21:39:65,0,51:844:706:18	1/1:0,38:38:38:423,114,0:1532:0:0	0/1:10,4:4:14:21,0,82:164:410:10	1/1:0,60:60:60:723,181,0:2380:0:0	0/1:26,17:17:43:15,0,138:666:1049:26	1/1:0,62:62:62:625,187,0:2450:0:0	0/1:6,2:2:8:15,0,54:82:246:6	1/1:0,20:20:20:241,60,0:797:0:0	1/1:3,16:16:19:149,29,0:643:110:3	0/1:5,12:12:17:61,0,10:492:205:5	1/1:0,17:17:17:138,51,0:673:0:0	1/1:0,24:24:24:325,72,0:957:0:0	1/1:0,25:25:25:243,75,0:1012:0:0	1/1:0,63:63:63:691,190,0:2530:0:0	1/1:0,86:86:86:818,259,0:3461:0:0	0/1:22,9:9:31:4,0,85:342:880:22	1/1:0,19:19:19:193,57,0:750:0:0	1/1:2,8:8:10:55,14,0:324:82:2	1/1:0,49:49:49:619,148,0:1974:0:0	1/1:0,19:19:19:186,57,0:764:0:0	1/1:0,13:13:13:264,39,0:516:0:0
29336465	36899	29336465_36899	A	G	188729	.	AB=0.490399;ABP=10.2652;AC=110;AF=0.465944;AN=224;AO=11630;CIGAR=1X;DP=121678;DPB=59851;DPRA=0.964798;EPP=568.303;EPPR=935.613;GTI=38;LEN=1;MEANALT=1.00522;MQM=14.171;MQMR=11.8541;NS=2112;NUMALT=1;ODDS=0.00579536;PAIRED=0.825021;PAIREDR=0.872258;PAO=0;PQA=0;PQR=0;PRO=0;PROBE=SNP|RAPIDGENOMICS_3404_10164;QA=455634;QR=1309272;RO=32918;RPL=5461;RPP=96.6028;RPPR=767.374;RPR=6169;RUN=1;SAF=6470;SAP=323.429;SAR=5160;SRF=17488;SRP=282.401;SRR=15430;TYPE=snp;technology.illumina=1	GT:AD:AO:DP:PL:QA:QR:RO	0/1:15,19:19:34:91,0,26:779:615:15	1/1:0,7:7:7:78,21,0:260:0:0	0/0:7,0:0:7:0,21,80:0:273:7	0/0:60,0:0:60:0,181,671:0:2367:60	0/1:4,4:4:8:6,0,35:160:160:4	0/1:37,28:28:65:101,0,159:1115:1490:37	0/0:6,0:0:6:0,18,127:0:238:6	0/0:5,1:1:6:0,10,66:37:205:5	1/1:0,62:62:62:576,187,0:2489:0:0	1/1:0,36:36:36:352,108,0:1418:0:0	0/1:8,4:4:12:5,0,61:164:315:8	0/1:38,69:69:107:386,0,166:2700:1515:38	0/1:17,19:19:36:63,0,53:755:684:17	0/1:14,6:6:20:25,0,127:233:557:14	0/0:86,0:0:86:0,259,1011:0:3387:86	0/0:77,0:0:77:0,232,768:0:3066:77	0/0:18,1:1:19:0,20,415:37:706:18	0/0:79,10:10:89:0,186,726:398:3152:79	0/0:61,0:0:61:0,184,622:0:2466:61	0/0:39,0:0:39:0,117,431:0:1591:39	1/1:0,49:49:49:647,148,0:1929:0:0	0/0:92,0:0:92:0,277,859:0:3703:92	0/0:26,2:2:28:0,68,255:82:1026:26	0/0:86,0:0:86:0,259,875:0:3458:86	0/0:22,0:0:22:0,66,215:0:843:22	0/1:14,24:24:38:325,0,98:918:566:14	0/0:38,0:0:38:0,114,398:0:1546:38	0/1:26,33:33:59:134,0,182:1324:1026:26	0/0:52,11:11:63:0,44,310:424:2049:52	1/1:0,39:39:39:340,117,0:1563:0:0	1/1:0,45:45:45:525,135,0:1801:0:0	1/1:0,27:27:27:324,81,0:1081:0:0	1/1:0,82:82:82:881,247,0:3215:0:0	1/1:0,20:20:20:182,60,0:820:0:0	1/1:0,14:14:14:156,42,0:574:0:0	0/1:5,9:9:14:96,0,9:358:196:5	1/1:0,35:35:35:387,105,0:1386:0:0	0/1:34,10:10:44:76,0,194:401:1386:34	0/1:12,15:15:27:102,0,62:611:465:12	0/1:28,14:14:42:87,0,191:570:1100:28	0/0:61,0:0:61:0,184,628:0:2433:61	1/1:0,52:52:52:523,157,0:2038:0:0	1/1:27,69:69:96:438,55,0:2778:1091:27	0/1:6,10:10:16:63,0,22:397:246:6	1/1:0,53:53:53:557,160,0:2081:0:0	1/1:0,29:29:29:409,87,0:1149:0:0	0/1:22,22:22:44:64,0,100:894:890:22	0/0:55,0:0:55:0,166,575:0:2217:55	0/0:26,0:0:26:0,78,610:0:1026:26	0/1:26,23:23:49:68,0,165:930:1032:26	0/0:11,0:0:11:0,33,168:0:451:11	0/1:33,25:25:58:111,0,144:999:1281:33	0/0:71,0:0:71:0,214,734:0:2834:71	0/1:15,21:21:36:132,0,130:812:576:15	0/1:32,44:44:76:205,0,75:1743:1263:32	1/1:0,28:28:28:281,84,0:1116:0:0	1/1:0,27:27:27:250,81,0:1072:0:0	0/0:24,0:0:24:0,72,320:0:954:24	0/1:22,7:7:29:19,0,178:287:881:22	0/1:8,1:1:9:3,0,62:32:328:8	0/1:21,24:24:45:82,0,81:972:838:21	0/0:114,0:0:114:0,343,1201:0:4521:114	0/1:33,39:39:72:161,0,179:1500:1329:33	1/1:6,17:17:23:165,20,0:666:228:6	1/1:8,15:15:23:59,5,0:572:324:8	0/1:21,9:9:30:24,0,141:365:832:21	0/0:76,0:0:76:0,229,899:0:3086:76	0/0:40,0:0:40:0,120,466:0:1573:40	0/0:29,0:0:29:0,87,364:0:1114:29	1/1:0,9:9:9:186,27,0:342:0:0	0/0:33,19:19:52:0,5,226:747:1340:33	0/0:38,0:0:38:0,114,441:0:1537:38	0/1:71,33:33:104:43,0,315:1319:2781:71	0/1:31,19:19:50:60,0,127:748:1239:31	0/0:7,0:0:7:0,21,123:0:269:7	1/1:0,34:34:34:342,102,0:1369:0:0	0/1:12,14:14:26:69,0,19:552:475:12	0/0:16,3:3:19:0,31,138:123:629:16	0/1:10,10:10:20:98,0,65:406:406:10	0/1:17,12:12:29:72,0,90:488:661:17	1/1:0,132:132:132:1227,397,0:5292:0:0	0/0:20,0:0:20:0,60,210:0:771:20	0/1:10,12:12:22:68,0,39:475:406:10	0/1:20,29:29:49:225,0,67:1165:793:20	0/0:45,0:0:45:0,135,453:0:1805:45	1/1:19,40:40:59:292,18,0:1536:767:19	0/1:3,14:14:17:67,0,20:562:123:3	1/1:0,52:52:57:570,157,0:2093:0:0	0/0:8,0:0:8:0,24,77:0:328:8	0/1:30,31:31:61:226,0,216:1243:1208:30	1/1:0,30:30:30:308,90,0:1186:0:0	0/0:23,8:8:31:0,27,160:320:920:23	0/0:31,0:0:31:0,93,279:0:1244:31	0/0:9,0:0:9:0,27,85:0:369:9	0/1:28,13:13:41:92,0,139:524:1109:28	1/1:12,47:47:59:297,4,0:1857:460:12	0/1:29,25:25:54:46,0,117:997:1177:29	0/0:2,0:0:2:0,6,17:0:82:2	1/1:0,13:13:13:109,39,0:516:0:0	0/1:22,13:13:35:10,0,86:529:871:22	0/1:29,11:11:40:45,0,119:447:1181:29	1/1:0,16:16:16:168,48,0:652:0:0	1/1:2,52:52:54:568,144,0:2084:82:2	1/1:0,21:21:21:219,63,0:821:0:0	1/1:0,48:48:49:543,144,0:1928:0:0	1/1:0,71:71:71:694,214,0:2856:0:0	1/1:0,35:35:35:340,105,0:1407:0:0	0/1:6,7:7:13:30,0,13:287:246:6	1/1:0,27:27:27:227,81,0:1081:0:0	0/1:24,41:41:65:275,0,58:1612:930:24	1/1:1,13:13:14:164,10,0:529:37:1	0/1:5,3:3:8:54,0,119:123:193:5
29336484	2453	29336484_2453	C	T	3265.65	.	AB=0.230444;ABP=301.53;AC=6;AF=0.0108763;AN=220;AO=355;CIGAR=1X;DP=209726;DPB=92948;DPRA=1.38719;EPP=5.21847;EPPR=91.875;GTI=13;LEN=1;MEANALT=1.08163;MQM=33.6563;MQMR=11.6869;NS=2112;NUMALT=1;ODDS=1.597;PAIRED=0.315493;PAIREDR=0.901357;PAO=0;PQA=0;PQR=0;PRO=0;PROBE=Intergenic|RAPIDGENOMICS_3404_51917;QA=13709;QR=3696122;RO=92536;RPL=266;RPP=194.644;RPPR=45520.4;RPR=89;RUN=1;SAF=244;SAP=111.211;SAR=111;SRF=70464;SRP=54955.9;SRR=22072;TYPE=snp;technology.illumina=1	GT:AD:AO:DP:PL:QA:QR:RO	0/0:75,0:0:75:0,226,730:0:2883:75	0/0:27,0:0:27:0,81,335:0:1068:27	0/0:10,0:0:10:0,30,106:0:410:10	0/0:145,0:0:145:0,436,1426:0:5838:145	0/1:32,6:6:38:86,0,425:223:1238:32	0/0:76,0:0:76:0,229,722:0:3039:76	0/0:8,0:0:8:0,24,218:0:293:8	./.:.:.:.:.:.:.:.	0/0:61,0:0:61:0,184,628:0:2453:61	0/0:64,0:0:64:0,193,644:0:2566:64	0/0:14,0:0:14:0,42,157:0:529:14	0/0:96,0:0:96:0,289,944:0:3823:96	0/0:47,0:0:47:0,141,586:0:1833:47	0/0:33,0:0:33:0,99,351:0:1336:33	0/0:70,0:0:70:0,211,795:0:2805:70	0/0:95,0:0:95:0,286,1004:0:3666:95	0/0:31,0:0:31:0,93,731:0:1221:31	0/0:167,0:0:167:0,503,1597:0:6593:167	0/0:114,0:0:114:0,343,1217:0:4555:114	0/0:36,0:0:36:0,108,421:0:1446:36	0/0:100,0:0:100:0,301,1109:0:3993:100	0/0:85,0:0:85:0,256,876:0:3387:85	0/0:30,0:0:30:0,90,273:0:1180:30	0/0:167,0:0:167:0,503,1719:0:6641:167	0/0:33,0:0:33:0,99,337:0:1320:33	0/0:62,0:0:62:0,187,1406:0:2446:62	0/0:67,0:0:69:0,202,668:0:2677:67	0/0:66,0:0:66:0,199,631:0:2635:66	0/0:96,0:0:96:0,289,901:0:3800:96	0/0:44,0:0:44:0,132,530:0:1780:44	0/0:19,0:0:19:0,57,172:0:762:19	0/0:63,0:0:63:0,190,687:0:2498:63	0/0:166,0:0:166:0,500,1606:0:6617:166	0/0:30,0:0:30:0,90,326:0:1218:30	0/0:26,0:0:26:0,78,316:0:1044:26	0/0:27,0:0:27:0,81,315:0:1049:27	0/0:50,0:0:50:0,151,508:0:2037:50	0/0:75,0:0:75:0,226,784:0:2987:75	0/0:54,0:0:54:0,163,501:0:2194:54	0/0:55,0:0:55:0,166,593:0:2202:55	0/0:63,0:0:63:0,190,728:0:2542:63	0/0:78,0:0:78:0,235,801:0:3134:78	0/0:120,0:0:120:0,361,1256:0:4853:120	0/0:19,0:0:19:0,57,186:0:753:19	0/0:71,0:0:71:0,214,739:0:2862:71	0/0:41,0:0:41:0,123,583:0:1638:41	0/0:92,0:0:92:0,277,896:0:3715:92	0/0:126,0:0:126:0,379,1138:0:5067:126	0/1:22,12:12:34:64,0,376:423:854:22	0/0:57,0:0:57:0,172,563:0:2270:57	0/0:2,0:0:2:0,6,15:0:82:2	0/0:90,0:0:90:0,271,983:0:3597:90	0/0:121,0:0:121:0,364,1127:0:4885:121	0/0:49,3:3:52:0,63,613:100:1934:49	0/0:51,0:0:51:0,154,496:0:1982:51	0/0:51,0:0:51:0,154,573:0:2047:51	0/1:25,28:28:53:128,0,92:1104:1007:25	0/0:33,0:0:33:0,99,297:0:1340:33	0/0:46,0:0:46:0,138,423:0:1783:46	0/0:25,0:0:25:0,75,310:0:1003:25	0/0:91,0:0:91:0,274,1034:0:3636:91	0/0:236,0:0:236:0,710,2500:0:9349:236	0/0:109,0:0:109:0,328,1088:0:4359:109	0/0:70,0:0:70:0,211,738:0:2787:70	0/0:65,0:0:65:0,196,646:0:2626:65	0/0:15,0:0:15:0,45,149:0:611:15	0/0:57,0:0:57:0,172,669:0:2324:57	0/0:66,0:0:66:0,199,684:0:2619:66	0/0:31,0:0:31:0,93,453:0:1263:31	0/0:25,0:0:25:0,75,538:0:964:25	0/0:88,0:0:88:0,265,836:0:3559:88	0/0:80,0:0:80:0,241,801:0:3181:80	0/0:163,0:0:163:0,491,1508:0:6563:163	0/0:119,0:0:119:0,358,1342:0:4792:119	0/0:9,0:0:9:0,27,79:0:355:9	0/0:42,0:0:42:0,126,429:0:1648:42	0/0:63,0:0:63:0,190,630:0:2498:63	0/0:26,0:0:26:0,78,310:0:1066:26	0/0:16,1:1:17:0,10,263:41:629:16	0/0:42,0:0:50:0,126,467:0:1665:42	0/0:69,0:0:69:0,208,840:0:2759:69	0/0:78,0:0:78:0,235,857:0:3096:78	0/0:69,0:0:69:0,208,683:0:2688:69	0/0:85,0:0:85:0,256,964:0:3406:85	0/0:74,0:0:74:0,223,658:0:2992:74	0/0:101,0:0:101:0,304,1005:0:4050:101	0/0:30,0:0:30:0,90,356:0:1185:30	0/0:79,0:0:79:0,238,757:0:3080:79	0/0:48,1:1:49:0,107,564:41:1896:48	0/0:106,0:0:106:0,319,1030:0:4250:106	0/0:70,0:0:70:0,211,758:0:2781:70	0/0:1,0:0:1:0,3,20:0:27:1	0/0:60,0:0:60:0,181,582:0:2417:60	0/0:25,0:0:25:0,75,226:0:966:25	0/0:60,0:0:60:0,181,717:0:2402:60	0/0:58,0:0:58:0,175,601:0:2349:58	0/0:52,0:0:52:0,157,526:0:2097:52	0/0:9,0:0:9:0,27,97:0:369:9	0/0:34,0:0:34:0,102,397:0:1374:34	0/0:41,0:0:41:0,123,368:0:1629:41	0/0:16,0:0:16:0,48,208:0:648:16	0/0:30,0:0:30:0,90,300:0:1200:30	0/0:14,0:0:14:0,42,115:0:565:14	0/0:47,0:0:47:0,141,453:0:1901:47	0/0:88,0:0:88:0,265,846:0:3507:88	0/0:172,0:0:172:0,518,1736:0:6887:172	1/1:0,14:14:14:146,42,0:558:0:0	0/0:36,0:0:36:0,108,348:0:1389:36	./.:.:.:.:.:.:.:.	0/0:39,0:0:39:0,117,448:0:1557:39	0/0:12,0:0:12:0,36,128:0:488:12	0/1:17,3:3:20:7,0,275:115:675:17
29336484	2641	29336484_2641	C	T	6333.52	.	AB=0.438679;ABP=9.93443;AC=5;AF=0.00659962;AN=220;AO=230;CIGAR=1X;DP=290534;DPB=128639;DPRA=0.717015;EPP=34.7704;EPPR=3288.79;GTI=15;LEN=1;MEANALT=1;MQM=11.6609;MQMR=11.2667;NS=2112;NUMALT=1;ODDS=1.64646;PAIRED=0.886957;PAIREDR=0.893367;PAO=0;PQA=0;PQR=0;PRO=0;PROBE=Intergenic|RAPIDGENOMICS_3404_51917;QA=8985;QR=5080549;RO=127944;RPL=137;RPP=21.2884;RPPR=56652.9;RPR=93;RUN=1;SAF=65;SAP=97.4221;SAR=165;SRF=41126;SRP=35436.6;SRR=86818;TYPE=snp;technology.illumina=1	GT:AD:AO:DP:PL:QA:QR:RO	0/0:71,0:0:71:0,214,695:0:2832:71	0/0:46,0:0:46:0,138,426:0:1844:46	0/0:8,0:0:8:0,24,94:0:324:8	0/0:153,0:0:153:0,461,1442:0:6127:153	0/0:34,0:0:34:0,102,476:0:1369:34	0/0:90,0:0:90:0,271,849:0:3617:90	0/0:18,0:0:18:0,54,314:0:677:18	0/0:6,0:0:6:0,18,45:0:246:6	0/0:97,0:0:97:0,292,919:0:3890:97	0/0:100,0:0:100:0,301,1108:0:3980:100	0/0:24,0:0:24:0,72,251:0:964:24	0/0:143,0:0:143:0,430,1442:0:5707:143	0/0:92,0:0:92:0,277,1006:0:3655:92	0/0:38,0:0:38:0,114,319:0:1538:38	0/0:79,0:0:79:0,238,908:0:3206:79	0/0:183,0:0:183:0,551,1890:0:7216:183	0/0:35,0:0:35:0,105,820:0:1388:35	0/0:194,0:0:194:0,584,2074:0:7699:194	0/0:155,0:0:155:0,467,1753:0:6171:155	0/0:45,0:0:45:0,135,438:0:1768:45	0/0:129,0:0:129:0,388,1275:0:5122:129	0/0:88,0:0:88:0,265,793:0:3482:88	0/0:62,0:0:62:0,187,651:0:2497:62	0/0:158,6:6:164:0,448,1543:222:6360:158	0/0:14,0:0:14:0,42,118:0:551:14	0/0:109,0:0:109:0,328,2317:0:4224:109	0/0:137,0:0:137:0,412,1264:0:5470:137	0/0:53,0:0:53:0,160,516:0:2116:53	0/0:153,0:0:153:0,461,1529:0:6074:153	0/0:125,0:0:125:0,376,1224:0:4986:125	0/0:25,0:0:25:0,75,317:0:1017:25	0/0:60,0:0:60:0,181,591:0:2363:60	0/0:196,0:0:196:0,590,1867:0:7864:196	0/0:64,0:0:64:0,193,570:0:2537:64	0/0:44,0:0:44:0,132,400:0:1782:44	0/0:20,0:0:20:0,60,211:0:816:20	0/0:87,0:0:87:0,262,925:0:3513:87	0/0:114,0:0:114:0,343,988:0:4529:114	0/0:48,0:0:48:0,144,453:0:1942:48	0/0:147,0:0:147:0,443,1365:0:5921:147	0/0:91,0:0:91:0,274,866:0:3640:91	0/0:105,0:0:105:0,316,1029:0:4203:105	0/0:182,0:0:182:0,548,1898:0:7256:182	0/0:35,0:0:35:0,105,313:0:1413:35	0/0:133,0:0:133:0,400,1290:0:5252:133	0/0:39,0:0:39:0,117,397:0:1549:39	0/0:117,0:0:117:0,352,1132:0:4658:117	0/0:142,0:0:142:0,427,1584:0:5653:142	0/1:29,16:16:45:262,0,512:643:1136:29	0/0:68,0:0:68:0,205,793:0:2596:68	0/0:5,0:0:5:0,15,40:0:205:5	0/0:126,0:0:126:0,379,1378:0:5097:126	0/0:156,0:0:156:0,470,1621:0:6263:156	0/0:76,0:0:76:0,229,1206:0:2973:76	0/0:72,0:0:72:0,217,769:0:2899:72	0/0:57,0:0:57:0,172,514:0:2293:57	0/1:29,33:33:62:135,0,86:1345:1160:29	0/0:65,0:0:65:0,196,614:0:2641:65	0/0:44,0:0:44:0,132,484:0:1762:44	0/0:25,0:0:25:0,75,245:0:999:25	0/0:71,0:0:71:0,214,747:0:2813:71	0/0:258,0:0:258:0,777,2515:0:10279:258	0/0:153,0:0:153:0,461,1408:0:6058:153	0/0:44,0:0:44:0,132,461:0:1743:44	0/0:82,0:0:82:0,247,878:0:3249:82	0/0:54,0:0:54:0,163,431:0:2138:54	0/0:94,0:0:94:0,283,955:0:3721:94	0/0:97,0:0:97:0,292,1020:0:3833:97	0/0:15,0:0:15:0,45,165:0:607:15	0/0:37,0:0:37:0,111,760:0:1496:37	0/0:98,0:0:98:0,295,965:0:3871:98	0/0:86,0:0:86:0,259,803:0:3456:86	0/0:173,0:0:174:0,521,1605:0:6837:173	0/0:149,0:0:149:0,449,1475:0:5970:149	0/0:9,0:0:9:0,27,93:0:360:9	0/0:67,0:0:67:0,202,656:0:2719:67	0/0:60,0:0:60:0,181,630:0:2369:60	0/0:42,0:0:42:0,126,387:0:1660:42	0/0:17,0:0:17:0,51,212:0:671:17	0/0:90,0:0:90:0,271,825:0:3631:90	0/0:56,0:0:56:0,169,527:0:2222:56	0/0:86,0:0:86:0,259,945:0:3440:86	0/0:80,0:0:80:0,241,766:0:3147:80	0/0:144,0:0:144:0,433,1464:0:5796:144	0/0:110,0:0:110:0,331,1038:0:4386:110	0/0:146,0:0:146:0,440,1384:0:5869:146	0/0:73,0:0:73:0,220,824:0:2951:73	0/0:195,0:0:196:0,587,1842:0:7788:195	0/0:49,0:0:49:0,148,661:0:1965:49	0/0:160,0:0:160:0,482,1513:0:6358:160	0/0:56,0:0:56:0,169,528:0:2252:56	./.:.:.:.:.:.:.:.	0/0:105,0:0:105:0,316,1025:0:4213:105	0/0:19,0:0:19:0,57,172:0:766:19	0/0:116,0:0:116:0,349,1217:0:4668:116	0/0:40,0:0:40:0,120,374:0:1566:40	0/0:52,0:0:52:0,157,448:0:2080:52	0/0:39,0:0:39:0,117,452:0:1556:39	0/0:20,0:0:20:0,60,164:0:794:20	0/0:35,0:0:35:0,105,299:0:1401:35	0/0:33,0:0:33:0,99,380:0:1353:33	0/0:45,0:0:45:0,135,481:0:1715:45	0/0:20,0:0:20:0,60,184:0:797:20	0/0:64,0:0:64:0,193,698:0:2454:64	0/0:81,0:0:81:0,244,879:0:3268:81	0/0:134,0:0:134:0,403,1380:0:5347:134	1/1:0,23:23:23:226,69,0:930:0:0	0/0:43,0:0:43:0,129,421:0:1669:43	./.:.:.:.:.:.:.:.	0/0:48,0:0:48:0,144,475:0:1917:48	0/0:50,0:0:50:0,151,451:0:2029:50	0/1:22,10:10:32:187,0,349:392:844:22
29336484	2660	29336484_2660	C	T	4817.64	.	AB=0.439153;ABP=9.08812;AC=5;AF=0.00660793;AN=220;AO=213;CIGAR=1X;DP=249127;DPB=104873;DPRA=0.816449;EPP=29.5267;EPPR=104.828;GTI=21;LEN=1;MEANALT=1;MQM=12.277;MQMR=11.267;NS=2112;NUMALT=1;ODDS=1.23293;PAIRED=0.877934;PAIREDR=0.901914;PAO=0;PQA=0;PQR=0;PRO=0;PROBE=Intergenic|RAPIDGENOMICS_3404_51917;QA=8261;QR=4158069;RO=104164;RPL=121;RPP=11.584;RPPR=51940.6;RPR=92;RUN=1;SAF=40;SAP=183.344;SAR=173;SRF=26154;SRP=56060.6;SRR=78010;TYPE=snp;technology.illumina=1	GT:AD:AO:DP:PL:QA:QR:RO	0/0:46,0:0:46:0,138,500:0:1810:46	0/0:30,0:0:30:0,90,307:0:1222:30	0/0:5,0:0:5:0,15,45:0:205:5	0/0:125,0:0:125:0,376,1253:0:4997:125	0/0:33,0:0:33:0,99,502:0:1323:33	0/0:86,0:0:86:0,259,807:0:3417:86	0/0:14,0:0:14:0,42,252:0:536:14	0/0:6,0:0:6:0,18,45:0:246:6	0/0:87,0:0:87:0,262,808:0:3460:87	0/0:75,0:0:75:0,226,848:0:3026:75	0/0:21,0:0:21:0,63,229:0:838:21	0/0:99,0:0:99:0,298,974:0:3956:99	0/0:79,0:0:79:0,238,900:0:3179:79	0/0:31,0:0:31:0,93,262:0:1255:31	0/0:67,0:0:67:0,202,727:0:2735:67	0/0:170,3:3:173:0,493,1671:123:6823:170	0/0:36,0:0:36:0,108,877:0:1429:36	0/0:141,0:0:141:0,424,1383:0:5603:141	0/0:136,0:0:136:0,409,1538:0:5455:136	0/0:32,0:0:32:0,96,294:0:1299:32	0/0:116,0:0:116:0,349,1176:0:4646:116	0/0:63,2:2:65:0,177,558:82:2541:63	0/0:60,0:0:60:0,181,676:0:2383:60	0/0:126,0:0:126:0,379,1234:0:5045:126	0/0:8,0:0:8:0,24,67:0:319:8	0/0:95,0:0:95:0,286,2052:0:3760:95	0/0:126,0:0:126:0,379,1182:0:5003:126	0/0:51,0:0:51:0,154,494:0:2061:51	0/0:128,0:0:128:0,385,1303:0:5114:128	0/0:107,0:0:107:0,322,1101:0:4222:107	0/0:19,0:0:19:0,57,228:0:751:19	0/0:44,0:0:44:0,132,443:0:1742:44	0/0:154,0:0:154:0,464,1534:0:6059:154	0/0:50,0:0:50:0,151,405:0:1983:50	0/0:37,0:0:37:0,111,335:0:1486:37	0/0:29,0:0:29:0,87,303:0:1161:29	0/0:51,0:0:51:0,154,573:0:2053:51	0/0:79,0:0:79:0,238,706:0:3191:79	0/0:45,0:0:45:0,135,398:0:1807:45	0/0:95,0:0:95:0,286,901:0:3845:95	0/0:79,0:0:79:0,238,774:0:3171:79	0/0:96,0:0:96:0,289,1020:0:3825:96	0/0:158,0:0:158:0,476,1605:0:6306:158	0/0:29,0:0:30:0,87,235:0:1159:29	0/0:122,0:0:122:0,367,1206:0:4806:122	0/0:30,0:0:30:0,90,315:0:1167:30	0/0:103,0:0:103:0,310,1003:0:4111:103	0/0:122,0:0:122:0,367,1356:0:4895:122	0/1:22,15:15:38:207,0,289:569:858:22	0/0:54,0:0:54:0,163,616:0:2139:54	0/0:2,0:0:2:0,6,15:0:82:2	0/0:95,0:0:95:0,286,1091:0:3802:95	0/0:131,0:0:131:0,394,1384:0:5245:131	0/0:70,0:0:70:0,211,1133:0:2787:70	0/0:64,0:0:64:0,193,690:0:2573:64	0/0:51,0:0:51:0,154,470:0:2012:51	0/1:29,23:23:52:41,0,118:919:1146:29	0/0:56,0:0:56:0,169,524:0:2268:56	0/0:47,0:0:47:0,141,444:0:1883:47	0/0:19,0:0:19:0,57,209:0:748:19	0/0:62,0:0:62:0,187,653:0:2417:62	0/0:207,0:0:207:0,623,1951:0:8222:207	0/0:107,0:0:107:0,322,1001:0:4320:107	0/0:42,0:0:42:0,126,397:0:1660:42	0/0:63,0:0:63:0,190,663:0:2523:63	0/0:30,0:0:30:0,90,251:0:1199:30	0/0:76,0:0:76:0,229,772:0:3059:76	0/0:79,0:0:79:0,238,840:0:3156:79	0/0:17,0:0:17:0,51,179:0:651:17	0/0:31,0:0:31:0,93,667:0:1236:31	0/0:76,0:0:76:0,229,700:0:3082:76	0/0:69,0:0:69:0,208,630:0:2747:69	0/0:129,0:0:129:0,388,1255:0:5158:129	0/0:113,0:0:113:0,340,1162:0:4529:113	0/0:4,0:0:4:0,12,51:0:160:4	0/0:55,0:0:55:0,166,537:0:2213:55	0/0:46,0:0:46:0,138,482:0:1815:46	0/0:37,0:0:37:0,111,325:0:1458:37	0/0:13,0:0:13:0,39,181:0:533:13	0/0:64,0:0:64:0,193,605:0:2543:64	0/0:48,0:0:48:0,144,452:0:1917:48	0/0:81,0:0:81:0,244,819:0:3180:81	0/0:67,0:0:67:0,202,636:0:2673:67	0/0:123,0:0:123:0,370,1242:0:4979:123	0/0:87,0:0:87:0,262,870:0:3494:87	0/0:119,0:0:119:0,358,1155:0:4788:119	0/0:57,0:0:57:0,172,584:0:2285:57	0/0:147,0:0:147:0,443,1390:0:5904:147	0/0:45,0:0:45:0,135,515:0:1793:45	0/0:129,0:0:129:0,388,1186:0:5185:129	0/0:51,0:0:51:0,154,516:0:2019:51	./.:.:.:.:.:.:.:.	0/0:92,0:0:92:0,277,863:0:3632:92	0/0:18,0:0:18:0,54,163:0:708:18	0/0:82,0:0:82:0,247,870:0:3325:82	0/0:31,0:0:31:0,93,275:0:1217:31	0/0:41,0:0:41:0,123,348:0:1655:41	0/0:37,0:0:37:0,111,429:0:1492:37	0/0:20,0:0:20:0,60,164:0:812:20	0/0:32,0:0:32:0,96,273:0:1277:32	0/0:26,0:0:26:0,78,288:0:972:26	0/0:36,0:0:36:0,108,395:0:1414:36	0/0:19,0:0:19:0,57,176:0:757:19	0/0:43,0:0:43:0,129,466:0:1688:43	0/0:73,0:0:73:0,220,824:0:2891:73	0/0:106,0:0:106:0,319,1055:0:4265:106	1/1:0,25:25:25:260,75,0:998:0:0	0/0:37,0:0:38:0,111,394:0:1501:37	./.:.:.:.:.:.:.:.	0/0:42,0:0:42:0,126,419:0:1679:42	0/0:44,0:0:44:0,132,395:0:1787:44	0/1:21,10:10:31:177,0,384:392:839:21
29336484	2662	29336484_2662	T	C	4691.06	.	AB=0.432292;ABP=10.6557;AC=5;AF=0.00660793;AN=220;AO=209;CIGAR=1X;DP=242127;DPB=101641;DPRA=0.731839;EPP=27.9563;EPPR=16.888;GTI=40;LEN=1;MEANALT=1;MQM=12.3158;MQMR=11.2641;NS=2112;NUMALT=1;ODDS=0.360893;PAIRED=0.870813;PAIREDR=0.902646;PAO=0;PQA=0;PQR=0;PRO=0;PROBE=Intergenic|RAPIDGENOMICS_3404_51917;QA=8155;QR=4000452;RO=101146;RPL=120;RPP=12.9949;RPPR=49991.8;RPR=89;RUN=1;SAF=40;SAP=175.907;SAR=169;SRF=24617;SRP=57858;SRR=76529;TYPE=snp;technology.illumina=1	GT:AD:AO:DP:PL:QA:QR:RO	0/0:40,0:0:40:0,120,455:0:1628:40	0/0:30,0:0:30:0,90,306:0:1178:30	0/0:5,0:0:5:0,15,45:0:205:5	0/0:125,0:0:125:0,376,1248:0:4937:125	0/0:31,0:0:31:0,93,486:0:1251:31	0/0:83,0:0:83:0,250,776:0:3206:83	0/0:15,0:0:15:0,45,278:0:552:15	0/0:6,0:0:6:0,18,45:0:233:6	0/0:88,0:0:88:0,265,832:0:3512:88	0/0:73,0:0:73:0,220,813:0:2884:73	0/0:22,0:0:22:0,66,236:0:862:22	0/0:90,0:0:90:0,271,843:0:3579:90	0/0:73,0:0:73:0,220,824:0:2893:73	0/0:31,0:0:31:0,93,262:0:1251:31	0/0:61,0:0:61:0,184,669:0:2404:61	0/0:172,0:0:172:0,518,1718:0:6758:172	0/0:34,0:0:34:0,102,848:0:1308:34	0/0:142,0:0:142:0,427,1394:0:5671:142	0/0:132,0:0:133:0,397,1488:0:5174:132	0/0:27,0:0:27:0,81,260:0:1091:27	0/0:111,0:0:111:0,334,1097:0:4366:111	0/0:65,0:0:65:0,196,596:0:2571:65	0/0:58,0:0:58:0,175,614:0:2231:58	0/0:120,0:0:120:0,361,1178:0:4740:120	0/0:8,0:0:8:0,24,67:0:311:8	0/0:89,0:0:89:0,268,1929:0:3477:89	0/0:122,0:0:122:0,367,1122:0:4854:122	0/0:50,0:0:50:0,151,488:0:1993:50	0/0:127,0:0:127:0,382,1298:0:4943:127	0/0:84,0:0:84:0,253,904:0:3270:84	0/0:19,0:0:19:0,57,227:0:748:19	0/0:45,0:0:45:0,135,448:0:1775:45	0/0:140,0:0:140:0,421,1383:0:5490:140	0/0:54,0:0:54:0,163,433:0:2132:54	0/0:36,0:0:37:0,108,324:0:1419:36	0/0:29,0:0:29:0,87,304:0:1177:29	0/0:50,0:0:50:0,151,541:0:1993:50	0/0:78,0:0:78:0,235,695:0:3116:78	0/0:47,0:0:47:0,141,413:0:1846:47	0/0:93,0:0:93:0,280,890:0:3756:93	0/0:78,0:0:78:0,235,763:0:3091:78	0/0:93,0:0:93:0,280,986:0:3650:93	0/0:147,0:0:147:0,443,1479:0:5866:147	0/0:30,0:0:30:0,90,249:0:1214:30	0/0:111,0:0:111:0,334,1103:0:4367:111	0/0:30,0:0:30:0,90,315:0:1186:30	0/0:100,0:0:100:0,301,983:0:3957:100	0/0:121,0:0:121:0,364,1313:0:4767:121	0/1:23,16:16:39:224,0,292:592:857:23	0/0:53,0:0:53:0,160,610:0:2084:53	0/0:2,0:0:2:0,6,15:0:82:2	0/0:91,0:0:91:0,274,1048:0:3588:91	0/0:130,0:0:131:0,391,1328:0:5177:130	0/0:68,0:0:68:0,205,1121:0:2716:68	0/0:62,0:0:62:0,187,667:0:2487:62	0/0:43,0:0:43:0,129,403:0:1738:43	0/1:33,23:23:56:28,0,156:919:1314:33	0/0:54,0:0:54:0,163,506:0:2123:54	0/0:48,0:0:48:0,144,447:0:1888:48	0/0:19,0:0:19:0,57,212:0:748:19	0/0:59,0:0:59:0,178,636:0:2332:59	0/0:204,0:0:204:0,614,1900:0:8066:204	0/0:104,0:0:104:0,313,976:0:4092:104	0/0:42,0:0:42:0,126,396:0:1678:42	0/0:65,0:0:65:0,196,674:0:2574:65	0/0:30,0:0:30:0,90,246:0:1174:30	0/0:76,0:0:76:0,229,766:0:2970:76	0/0:72,0:0:72:0,217,785:0:2866:72	0/0:14,0:0:14:0,42,156:0:536:14	0/0:30,0:0:30:0,90,644:0:1160:30	0/0:72,0:0:72:0,217,664:0:2900:72	0/0:66,0:0:66:0,199,607:0:2591:66	0/0:122,0:0:122:0,367,1188:0:4886:122	0/0:108,0:0:108:0,325,1113:0:4253:108	0/0:4,0:0:4:0,12,51:0:164:4	0/0:57,0:0:57:0,172,556:0:2268:57	0/0:41,0:0:41:0,123,410:0:1607:41	0/0:36,0:0:36:0,108,321:0:1423:36	0/0:14,0:0:14:0,42,188:0:570:14	0/0:61,0:0:61:0,184,566:0:2382:61	0/0:49,0:0:49:0,148,460:0:1909:49	0/0:82,0:0:82:0,247,831:0:3261:82	0/0:65,0:0:65:0,196,621:0:2538:65	0/0:123,0:0:123:0,370,1268:0:4832:123	0/0:87,0:0:87:0,262,871:0:3456:87	0/0:116,0:0:116:0,349,1125:0:4671:116	0/0:58,0:0:58:0,175,596:0:2198:58	0/0:148,0:0:148:0,446,1407:0:5769:148	0/0:45,0:0:45:0,135,485:0:1769:45	0/0:127,0:0:127:0,382,1167:0:5031:127	0/0:48,0:0:48:0,144,489:0:1855:48	./.:.:.:.:.:.:.:.	0/0:86,0:0:86:0,259,810:0:3427:86	0/0:18,0:0:18:0,54,158:0:707:18	0/0:81,0:0:81:0,244,826:0:3190:81	0/0:28,0:0:28:0,84,233:0:1099:28	0/0:40,0:0:40:0,120,321:0:1579:40	0/0:34,0:0:34:0,102,405:0:1357:34	0/0:20,0:0:20:0,60,164:0:775:20	0/0:29,0:0:29:0,87,253:0:1153:29	0/0:16,0:0:16:0,48,178:0:637:16	0/0:37,0:0:37:0,111,386:0:1421:37	0/0:20,0:0:20:0,60,183:0:790:20	0/0:40,0:0:40:0,120,445:0:1575:40	0/0:68,0:0:68:0,205,759:0:2717:68	0/0:108,0:0:108:0,325,1046:0:4258:108	1/1:0,25:25:25:260,75,0:998:0:0	0/0:42,0:0:42:0,126,422:0:1650:42	./.:.:.:.:.:.:.:.	0/0:42,0:0:42:0,126,419:0:1590:42	0/0:44,0:0:44:0,132,389:0:1705:44	0/1:22,10:10:32:174,0,370:392:833:22
29336484	2664	29336484_2664	T	C	4820.42	.	AB=0.43617;ABP=9.66332;AC=5;AF=0.00660793;AN=220;AO=213;CIGAR=1X;DP=240898;DPB=100327;DPRA=0.729371;EPP=23.6546;EPPR=34.1131;GTI=38;LEN=1;MEANALT=1.03846;MQM=12.1972;MQMR=11.2718;NS=2112;NUMALT=1;ODDS=0.0224047;PAIRED=0.877934;PAIREDR=0.90359;PAO=0;PQA=0;PQR=0;PRO=0;PROBE=Intergenic|RAPIDGENOMICS_3404_51917;QA=8307;QR=3972689;RO=99699;RPL=125;RPP=16.9669;RPPR=50866.6;RPR=88;RUN=1;SAF=41;SAP=177.962;SAR=172;SRF=23649;SRP=59808.7;SRR=76050;TYPE=snp;technology.illumina=1	GT:AD:AO:DP:PL:QA:QR:RO	0/0:40,0:0:40:0,120,455:0:1626:40	0/0:30,0:0:30:0,90,307:0:1190:30	0/0:5,0:0:5:0,15,45:0:205:5	0/0:120,0:0:120:0,361,1217:0:4813:120	0/0:33,0:0:33:0,99,503:0:1327:33	0/0:83,0:0:83:0,250,781:0:3295:83	0/0:15,0:0:15:0,45,282:0:575:15	0/0:6,0:0:6:0,18,45:0:223:6	0/0:84,0:0:84:0,253,804:0:3388:84	0/0:73,0:0:73:0,220,838:0:2942:73	0/0:22,0:0:22:0,66,237:0:877:22	0/0:87,0:0:87:0,262,819:0:3479:87	0/0:74,0:0:74:0,223,842:0:2976:74	0/0:31,0:0:31:0,93,262:0:1249:31	0/0:61,0:0:61:0,184,676:0:2475:61	0/0:171,0:0:171:0,515,1704:0:6822:171	0/0:36,0:0:36:0,108,880:0:1402:36	0/0:144,0:0:144:0,433,1408:0:5805:144	0/0:133,0:0:133:0,400,1474:0:5259:133	0/0:27,0:0:27:0,81,261:0:1099:27	0/0:114,0:0:114:0,343,1147:0:4536:114	0/0:60,0:0:60:0,181,532:0:2412:60	0/0:60,0:0:60:0,181,668:0:2366:60	0/0:117,0:0:117:0,352,1151:0:4682:117	0/0:8,0:0:8:0,24,67:0:306:8	0/0:95,0:0:95:0,286,2055:0:3669:95	0/0:122,0:0:122:0,367,1145:0:4951:122	0/0:51,0:0:51:0,154,494:0:2031:51	0/0:121,0:0:121:0,364,1223:0:4808:121	0/0:84,0:0:84:0,253,911:0:3385:84	0/0:20,0:0:20:0,60,231:0:780:20	0/0:44,0:0:44:0,132,418:0:1781:44	0/0:139,0:0:139:0,418,1388:0:5476:139	0/0:54,0:0:54:0,163,434:0:2162:54	0/0:37,0:0:37:0,111,335:0:1505:37	0/0:29,0:0:29:0,87,303:0:1167:29	0/0:48,0:0:48:0,144,554:0:1951:48	0/0:81,0:0:81:0,244,721:0:3214:81	0/0:45,0:0:45:0,135,386:0:1769:45	0/0:93,0:0:93:0,280,865:0:3792:93	0/0:77,0:0:77:0,232,753:0:3105:77	0/0:91,0:0:91:0,274,950:0:3597:91	0/0:139,0:0:139:0,418,1416:0:5627:139	0/0:30,0:0:30:0,90,249:0:1210:30	0/0:114,0:0:114:0,343,1156:0:4520:114	0/0:25,0:0:25:0,75,268:0:1021:25	0/0:100,0:0:100:0,301,955:0:3956:100	0/0:122,0:0:122:0,367,1318:0:4803:122	0/1:21,16:16:37:230,0,277:592:788:21	0/0:50,0:0:50:0,151,569:0:2025:50	0/0:2,0:0:2:0,6,15:0:82:2	0/0:94,0:0:94:0,283,1066:0:3796:94	0/0:130,0:0:130:0,391,1365:0:5133:130	0/0:68,0:0:68:0,205,1086:0:2713:68	0/0:64,0:0:64:0,193,682:0:2549:64	0/0:43,0:0:43:0,129,404:0:1750:43	0/1:33,24:24:57:34,0,153:952:1296:33	0/0:52,0:0:52:0,157,492:0:2069:52	0/0:49,0:0:49:0,148,458:0:1970:49	0/0:19,0:0:19:0,57,207:0:765:19	0/0:58,0:0:58:0,175,627:0:2283:58	0/0:203,0:0:203:0,611,1901:0:8130:203	0/0:101,0:0:101:0,304,946:0:3971:101	0/0:42,0:0:42:0,126,391:0:1664:42	0/0:66,0:0:66:0,199,690:0:2645:66	0/0:31,0:0:31:0,93,259:0:1223:31	0/0:75,0:0:75:0,226,747:0:2998:75	0/0:72,0:0:73:0,217,793:0:2896:72	0/0:14,0:0:14:0,42,156:0:541:14	0/0:31,0:0:31:0,93,662:0:1194:31	0/0:72,0:0:72:0,217,664:0:2886:72	0/0:68,0:0:68:0,205,631:0:2718:68	0/0:119,0:0:119:0,358,1163:0:4824:119	0/0:112,0:0:112:0,337,1125:0:4464:112	0/0:4,0:0:4:0,12,51:0:164:4	0/0:55,0:0:55:0,166,535:0:2212:55	0/0:39,0:0:39:0,117,382:0:1567:39	0/0:36,0:0:36:0,108,324:0:1423:36	0/0:13,0:0:13:0,39,153:0:529:13	0/0:61,0:0:61:0,184,596:0:2453:61	0/0:55,0:0:55:0,166,504:0:2175:55	0/0:81,0:0:81:0,244,833:0:3249:81	0/0:68,0:0:68:0,205,640:0:2716:68	0/0:115,0:0:115:0,346,1189:0:4619:115	0/0:85,0:0:85:0,256,833:0:3442:85	0/0:117,0:0:117:0,352,1126:0:4695:117	0/0:49,0:0:49:0,148,511:0:1934:49	0/0:140,0:0:140:0,421,1325:0:5540:140	0/0:45,0:0:45:0,135,510:0:1787:45	0/0:125,1:1:126:0,358,1107:22:5026:125	0/0:46,0:0:46:0,138,443:0:1839:46	./.:.:.:.:.:.:.:.	0/0:87,0:0:87:0,262,813:0:3463:87	0/0:15,0:0:16:0,45,115:0:607:15	0/0:82,0:0:82:0,247,867:0:3273:82	0/0:28,0:0:28:0,84,233:0:1117:28	0/0:41,0:0:41:0,123,351:0:1628:41	0/0:34,0:0:34:0,102,405:0:1353:34	0/0:17,0:0:17:0,51,142:0:688:17	0/0:28,0:0:28:0,84,243:0:1136:28	0/0:16,0:0:16:0,48,174:0:638:16	0/0:35,0:0:35:0,105,361:0:1401:35	0/0:20,0:0:20:0,60,184:0:803:20	0/0:45,0:0:45:0,135,485:0:1795:45	0/0:70,0:0:70:0,211,765:0:2796:70	0/0:109,0:0:109:0,328,1075:0:4321:109	1/1:0,25:25:25:260,75,0:998:0:0	0/0:42,0:0:42:0,126,433:0:1693:42	./.:.:.:.:.:.:.:.	0/0:43,0:0:43:0,129,433:0:1713:43	0/0:44,0:0:44:0,132,395:0:1738:44	0/1:22,10:10:32:174,0,386:392:846:22
29336484	2674	29336484_2674	A	G	4696.14	.	AB=0.415584;ABP=12.5422;AC=5;AF=0.00662043;AN=218;AO=189;CIGAR=1X;DP=216577;DPB=89346;DPRA=0.65164;EPP=12.6728;EPPR=967.3;GTI=18;LEN=1;MEANALT=1;MQM=12.5926;MQMR=11.2827;NS=2112;NUMALT=1;ODDS=0.0887043;PAIRED=0.862434;PAIREDR=0.90457;PAO=0;PQA=0;PQR=0;PRO=0;PROBE=Intergenic|RAPIDGENOMICS_3404_51917;QA=7393;QR=3507689;RO=88924;RPL=108;RPP=11.386;RPPR=46713.4;RPR=81;RUN=1;SAF=28;SAP=206.244;SAR=161;SRF=18804;SRP=64307.4;SRR=70120;TYPE=snp;technology.illumina=1	GT:AD:AO:DP:PL:QA:QR:RO	0/0:37,0:0:37:0,111,407:0:1479:37	0/0:34,0:0:34:0,102,364:0:1320:34	0/0:5,0:0:5:0,15,45:0:205:5	0/0:104,0:0:104:0,313,1076:0:4161:104	0/0:31,0:0:31:0,93,448:0:1173:31	0/0:82,0:0:82:0,247,763:0:3233:82	0/0:14,0:0:14:0,42,306:0:574:14	./.:.:.:.:.:.:.:.	0/0:78,0:0:79:0,235,741:0:2989:78	0/0:71,0:0:71:0,214,801:0:2855:71	0/0:19,0:0:19:0,57,194:0:771:19	0/0:82,0:0:82:0,247,756:0:3233:82	0/0:64,0:0:64:0,193,676:0:2539:64	0/0:31,0:0:31:0,93,246:0:1263:31	0/0:61,0:0:61:0,184,675:0:2431:61	0/0:143,0:0:143:0,430,1416:0:5622:143	0/0:34,0:0:34:0,102,845:0:1337:34	0/0:137,0:0:137:0,412,1375:0:5351:137	0/0:117,0:0:117:0,352,1328:0:4627:117	0/0:23,0:0:23:0,69,232:0:908:23	0/0:104,0:0:104:0,313,1051:0:4082:104	0/0:57,0:0:57:0,172,507:0:2287:57	0/0:55,0:0:55:0,166,627:0:2177:55	0/0:87,0:0:87:0,262,854:0:3398:87	0/0:7,0:0:7:0,21,58:0:259:7	0/0:80,0:0:80:0,241,1853:0:3154:80	0/0:118,0:0:118:0,355,1112:0:4693:118	0/0:44,0:0:44:0,132,437:0:1735:44	0/0:115,0:0:115:0,346,1170:0:4526:115	0/0:74,0:0:74:0,223,822:0:2871:74	0/0:19,0:0:19:0,57,231:0:740:19	0/0:44,0:0:44:0,132,410:0:1712:44	0/0:121,0:0:121:0,364,1164:0:4766:121	0/0:49,0:0:49:0,148,397:0:1921:49	0/0:36,0:0:36:0,108,325:0:1379:36	0/0:27,0:0:27:0,81,283:0:1090:27	0/0:52,0:0:52:0,157,545:0:2078:52	0/0:78,0:0:78:0,235,682:0:3062:78	0/0:40,0:0:40:0,120,342:0:1545:40	0/0:83,0:0:83:0,250,820:0:3303:83	0/0:71,0:0:72:0,214,676:0:2749:71	0/0:75,0:0:75:0,226,729:0:2936:75	0/0:120,0:0:120:0,361,1207:0:4789:120	0/0:27,0:0:27:0,81,219:0:1090:27	0/0:102,0:0:102:0,307,1038:0:4052:102	0/0:25,0:0:25:0,75,268:0:987:25	0/0:84,0:0:84:0,253,777:0:3302:84	0/0:101,0:0:101:0,304,1097:0:4028:101	0/1:18,17:17:35:297,0,185:655:666:18	0/0:43,0:0:43:0,129,504:0:1698:43	0/0:2,0:0:2:0,6,15:0:82:2	0/0:83,0:0:83:0,250,903:0:3327:83	0/0:116,0:0:116:0,349,1266:0:4568:116	0/0:64,0:0:64:0,193,1006:0:2488:64	0/0:56,0:0:56:0,169,559:0:2232:56	0/0:38,0:0:38:0,114,360:0:1494:38	0/1:27,29:29:56:69,0,90:1111:1048:27	0/0:48,0:0:48:0,144,460:0:1915:48	0/0:47,0:0:47:0,141,440:0:1864:47	0/0:16,0:0:16:0,48,167:0:631:16	0/0:56,0:0:56:0,169,577:0:2209:56	0/0:185,0:0:185:0,557,1727:0:7320:185	0/0:85,0:0:85:0,256,831:0:3369:85	0/0:35,0:0:35:0,105,317:0:1402:35	0/0:53,0:0:53:0,160,554:0:2128:53	0/0:29,0:0:29:0,87,245:0:1137:29	0/0:74,0:0:74:0,223,739:0:2925:74	0/0:66,0:0:66:0,199,705:0:2620:66	0/0:7,0:0:7:0,21,73:0:279:7	0/0:28,0:0:28:0,84,596:0:1062:28	0/0:60,0:0:60:0,181,539:0:2377:60	0/0:60,0:0:60:0,181,557:0:2404:60	0/0:107,0:0:107:0,322,1078:0:4191:107	0/0:112,0:0:112:0,337,1156:0:4443:112	0/0:7,0:0:7:0,21,92:0:252:7	0/0:48,0:0:48:0,144,469:0:1876:48	0/0:34,0:0:34:0,102,317:0:1351:34	0/0:32,0:0:32:0,96,296:0:1269:32	0/0:14,0:0:14:0,42,187:0:562:14	0/0:51,0:0:51:0,154,478:0:2026:51	0/0:43,0:0:43:0,129,410:0:1674:43	0/0:70,0:0:71:0,211,674:0:2767:70	0/0:66,0:0:66:0,199,605:0:2600:66	0/0:100,0:0:100:0,301,1010:0:3989:100	0/0:82,0:0:82:0,247,821:0:3244:82	0/0:107,0:0:107:0,322,1057:0:4258:107	0/0:33,0:0:33:0,99,362:0:1329:33	0/0:125,0:0:125:0,376,1164:0:4952:125	0/0:42,0:0:42:0,126,473:0:1613:42	0/0:109,0:0:110:0,328,1010:0:4390:109	0/0:44,0:0:44:0,132,427:0:1775:44	./.:.:.:.:.:.:.:.	0/0:71,0:0:71:0,214,661:0:2790:71	0/0:16,0:0:16:0,48,126:0:621:16	0/0:75,0:0:75:0,226,800:0:2996:75	0/0:24,0:0:24:0,72,204:0:900:24	0/0:39,2:2:41:0,108,322:59:1461:39	0/0:32,0:0:32:0,96,376:0:1260:32	0/0:16,0:0:16:0,48,135:0:620:16	0/0:29,0:0:29:0,87,249:0:1156:29	0/0:15,0:0:15:0,45,146:0:595:15	0/0:33,0:0:33:0,99,366:0:1279:33	0/0:17,0:0:17:0,51,157:0:662:17	0/0:42,0:0:42:0,126,449:0:1622:42	0/0:65,0:0:65:0,196,721:0:2541:65	0/0:96,0:0:96:0,289,924:0:3796:96	1/1:0,25:25:25:260,75,0:970:0:0	0/0:42,0:0:42:0,126,431:0:1667:42	./.:.:.:.:.:.:.:.	0/0:37,0:0:37:0,111,358:0:1436:37	0/0:34,0:0:34:0,102,322:0:1353:34	0/1:23,10:10:33:166,0,386:381:890:23
29336559	161888	29336559_161888	T	G	139676	.	AB=0.531866;ABP=91.5818;AC=40;AF=0.159133;AN=224;AO=8776;CIGAR=1X;DP=185658;DPB=67942;DPRA=1.21666;EPP=1198.41;EPPR=5874.89;GTI=55;LEN=1;MEANALT=1.01085;MQM=12.5136;MQMR=10.8812;NS=2112;NUMALT=1;ODDS=0.000961547;PAIRED=0.861668;PAIREDR=0.895673;PAO=0;PQA=0;PQR=0;PRO=0;PROBE=SNP|RAPIDGENOMICS_3404_46779;QA=347190;QR=2173910;RO=54655;RPL=3222;RPP=1348.61;RPPR=6207.93;RPR=5554;RUN=1;SAF=4327;SAP=6.69309;SAR=4449;SRF=29654;SRP=863.193;SRR=25001;TYPE=snp;technology.illumina=1	GT:AD:AO:DP:PL:QA:QR:RO	0/0:30,0:0:30:0,90,268:0:1209:30	1/1:0,29:29:29:239,87,0:1119:0:0	0/0:10,0:0:10:0,30,81:0:410:10	1/1:0,48:48:48:474,144,0:1914:0:0	0/0:15,0:0:15:0,45,282:0:598:15	0/0:97,0:0:97:0,292,842:0:3888:97	0/0:11,0:0:11:0,33,273:0:433:11	1/1:2,12:12:14:79,10,0:456:82:2	0/0:37,0:0:37:0,111,346:0:1497:37	0/0:70,0:0:70:0,211,650:0:2751:70	0/0:12,0:0:12:0,36,112:0:492:12	0/0:77,0:0:77:0,232,780:0:3061:77	0/1:20,15:15:35:33,0,160:593:797:20	0/0:25,0:0:25:0,75,244:0:956:25	0/1:8,14:14:22:79,0,9:561:328:8	0/0:70,0:0:70:0,211,768:0:2783:70	0/0:26,0:0:27:0,78,529:0:1018:26	0/0:35,0:0:35:0,105,340:0:1380:35	0/0:72,0:0:72:0,217,792:0:2894:72	0/0:39,0:0:39:0,117,407:0:1537:39	0/0:62,0:0:62:0,187,568:0:2472:62	1/1:19,59:59:78:462,59,0:2399:751:19	0/0:21,0:0:21:0,63,221:0:835:21	0/0:63,0:0:63:0,190,617:0:2503:63	0/0:11,0:0:11:0,33,147:0:402:11	0/0:85,0:0:85:0,256,1547:0:3346:85	0/0:41,0:0:41:0,123,354:0:1669:41	0/0:37,0:0:37:0,111,414:0:1407:37	0/1:65,79:79:144:270,0,265:3149:2488:65	0/0:19,0:0:19:0,57,228:0:766:19	0/0:43,0:0:43:0,129,369:0:1710:43	0/0:49,0:0:49:0,148,561:0:1970:49	0/0:104,0:0:104:0,313,923:0:4163:104	0/1:17,18:18:35:55,0,173:693:675:17	0/1:35,19:19:54:50,0,192:748:1396:35	0/0:3,0:0:3:0,9,70:0:119:3	0/1:8,26:26:34:97,0,17:1054:324:8	0/1:29,16:16:45:2,0,118:611:1185:29	0/0:14,0:0:14:0,42,104:0:542:14	0/0:71,0:0:71:0,214,718:0:2750:71	0/0:51,0:0:51:0,154,588:0:2071:51	1/1:6,70:70:76:587,185,0:2827:242:6	0/1:47,67:67:114:339,0,154:2703:1803:47	0/0:11,0:0:11:0,33,132:0:447:11	0/0:38,0:0:38:0,114,326:0:1490:38	0/1:15,17:17:32:108,0,72:697:576:15	0/0:75,0:0:75:0,226,844:0:2979:75	0/0:89,0:0:89:0,268,799:0:3478:89	0/0:39,0:0:39:0,117,910:0:1514:39	0/0:33,0:0:33:0,99,343:0:1293:33	0/0:4,0:0:4:0,12,35:0:155:4	0/0:40,0:0:41:0,120,382:0:1619:40	0/0:59,0:0:59:0,178,504:0:2324:59	0/1:49,39:39:88:213,0,267:1552:1935:49	1/1:1,64:64:65:628,188,0:2558:41:1	0/1:66,66:66:132:174,0,225:2595:2634:66	0/0:21,0:0:21:0,63,155:0:844:21	0/0:36,0:0:36:0,108,388:0:1431:36	0/0:40,0:0:40:0,120,327:0:1623:40	0/0:22,0:0:22:0,66,172:0:852:22	0/0:23,0:0:23:0,69,207:0:876:23	0/1:65,97:97:162:453,0,123:3872:2552:65	0/0:46,2:2:48:0,129,395:78:1803:46	1/1:0,59:59:59:599,178,0:2343:0:0	1/1:7,15:15:22:62,11,0:611:264:7	0/0:21,0:0:21:0,63,216:0:830:21	0/1:7,8:8:15:17,0,26:319:259:7	0/0:40,0:0:40:0,120,362:0:1606:40	0/0:5,0:0:5:0,15,42:0:197:5	0/0:10,0:0:10:0,30,199:0:338:10	0/1:34,37:37:71:156,0,113:1444:1336:34	0/0:39,0:0:39:0,117,412:0:1578:39	0/1:58,56:56:114:229,0,162:2231:2339:58	0/0:66,0:0:66:0,199,671:0:2549:66	0/0:18,0:0:18:0,54,140:0:724:18	0/0:41,0:0:41:0,123,366:0:1655:41	0/0:17,0:0:17:0,51,145:0:655:17	0/0:32,0:0:32:0,96,260:0:1285:32	0/0:20,0:0:20:0,60,219:0:795:20	0/0:34,0:0:34:0,102,370:0:1352:34	0/1:111,95:95:206:348,0,427:3758:4431:111	0/0:19,0:0:19:0,57,193:0:746:19	0/1:13,21:21:34:123,0,42:848:529:13	0/1:45,51:51:96:157,0,106:2007:1802:45	0/0:50,23:23:73:0,10,445:889:1997:50	1/1:1,101:101:102:900,273,0:4108:41:1	0/0:9,0:0:9:0,27,112:0:369:9	0/0:77,0:0:77:0,232,815:0:3060:77	0/0:28,1:1:29:0,46,439:41:1132:28	0/0:85,0:0:85:0,256,797:0:3362:85	0/0:43,0:0:43:0,129,401:0:1681:43	0/0:34,0:0:34:0,102,381:0:1367:34	0/0:10,0:0:10:0,30,86:0:382:10	0/0:9,0:0:9:0,27,92:0:351:9	0/0:52,0:0:52:0,157,460:0:2015:52	0/0:13,0:0:13:0,39,144:0:515:13	0/0:25,0:0:25:0,75,237:0:978:25	0/0:13,0:0:13:0,39,139:0:508:13	0/0:10,5:5:15:0,1,41:205:391:10	0/0:26,4:4:30:0,31,178:160:1039:26	0/0:21,0:0:21:0,63,290:0:839:21	0/1:11,20:20:31:87,0,40:772:439:11	1/1:3,14:14:17:196,23,0:487:123:3	0/0:55,1:1:56:0,160,462:37:2202:55	0/0:22,0:0:22:0,66,250:0:884:22	0/0:66,0:0:66:0,199,700:0:2596:66	0/0:48,0:0:48:0,144,620:0:1910:48	0/0:19,0:0:19:0,57,284:0:745:19	0/1:40,27:27:67:27,0,231:1081:1564:40	0/0:63,0:0:63:0,190,592:0:2481:63	0/0:10,0:0:10:0,30,111:0:392:10	0/0:43,0:0:43:0,129,878:0:1670:43
29336574	123112	29336574_123112	G	T	6541.26	.	AB=0.440032;ABP=41.5548;AC=0;AF=0.00959752;AN=224;AO=559;CIGAR=1X;DP=257651;DPB=97771;DPRA=1.08237;EPP=71.7244;EPPR=7140.9;GTI=11;LEN=1;MEANALT=1.04762;MQM=12.9803;MQMR=11.2695;NS=2112;NUMALT=1;ODDS=0.185235;PAIRED=0.86941;PAIREDR=0.893175;PAO=0;PQA=0;PQR=0;PRO=0;PROBE=Intergenic|RAPIDGENOMICS_3404_35252;QA=21901;QR=3837826;RO=96822;RPL=156;RPP=240.004;RPPR=37230.6;RPR=403;RUN=1;SAF=351;SAP=82.4458;SAR=208;SRF=59835;SRP=11710.8;SRR=36987;TYPE=snp;technology.illumina=1	GT:AD:AO:DP:PL:QA:QR:RO	0/0:82,0:0:82:0,247,860:0:3291:82	0/0:18,0:0:18:0,54,235:0:725:18	0/0:15,0:0:15:0,45,172:0:602:15	0/0:79,0:0:79:0,238,790:0:3135:79	0/0:40,0:0:40:0,120,559:0:1542:40	0/0:65,0:0:65:0,196,635:0:2599:65	0/0:22,0:0:22:0,66,380:0:849:22	0/0:33,0:0:33:0,99,294:0:1349:33	0/0:81,0:0:81:0,244,869:0:3229:81	0/0:88,0:0:88:0,265,860:0:3451:88	0/0:17,0:0:17:0,51,158:0:676:17	0/0:28,0:0:28:0,84,296:0:1132:28	0/0:32,0:0:32:0,96,408:0:1268:32	0/0:54,0:0:54:0,163,450:0:2127:54	0/0:73,0:0:73:0,220,769:0:2905:73	0/0:155,0:0:155:0,467,1660:0:6177:155	0/0:33,0:0:33:0,99,678:0:1317:33	0/0:57,0:0:57:0,172,549:0:2271:57	0/0:75,0:0:75:0,226,743:0:3021:75	0/0:110,0:0:110:0,331,1162:0:4336:110	0/0:72,0:0:72:0,217,738:0:2864:72	0/0:111,0:0:111:0,334,1144:0:4489:111	0/0:43,0:0:43:0,129,410:0:1737:43	0/0:103,0:0:103:0,310,1152:0:4117:103	0/0:42,0:0:42:0,126,416:0:1663:42	0/0:68,0:0:68:0,205,1362:0:2705:68	0/0:124,0:0:124:0,373,1171:0:4989:124	0/0:105,0:0:105:0,316,1026:0:4174:105	0/0:211,0:0:211:0,635,1934:0:8544:211	0/0:51,0:0:51:0,154,580:0:2024:51	0/0:45,0:0:45:0,135,428:0:1754:45	0/0:32,0:0:32:0,96,316:0:1287:32	0/0:228,0:0:228:0,686,2317:0:9114:228	0/0:46,0:0:46:0,138,477:0:1840:46	0/0:36,0:0:36:0,108,388:0:1435:36	0/0:15,0:0:15:0,45,407:0:603:15	0/0:50,0:0:50:0,151,543:0:2026:50	0/0:71,0:0:71:0,214,852:0:2863:71	0/0:43,0:0:43:0,129,383:0:1704:43	0/0:96,0:0:96:0,289,968:0:3868:96	0/0:102,0:0:102:0,307,883:0:4139:102	0/0:59,0:0:59:0,178,624:0:2259:59	0/0:143,0:0:143:0,430,1560:0:5695:143	0/0:21,0:0:21:0,63,344:0:849:21	0/0:82,0:0:82:0,247,994:0:3280:82	0/0:32,0:0:32:0,96,308:0:1298:32	0/0:93,0:0:93:0,280,1082:0:3739:93	0/0:115,0:0:115:0,346,1142:0:4519:115	0/0:43,0:0:43:0,129,831:0:1652:43	0/0:47,0:0:47:0,141,432:0:1863:47	0/0:10,0:0:10:0,30,95:0:402:10	0/0:77,0:0:77:0,232,778:0:2988:77	0/0:113,0:0:113:0,340,1093:0:4536:113	0/0:83,0:0:83:0,250,1065:0:3185:83	0/0:89,0:0:89:0,268,961:0:3541:89	0/0:112,0:0:112:0,337,1366:0:4422:112	0/0:27,0:0:27:0,81,352:0:1103:27	0/0:40,0:0:40:0,120,403:0:1620:40	0/0:46,0:0:46:0,138,446:0:1842:46	0/0:25,0:0:25:0,75,244:0:1013:25	0/0:77,0:0:77:0,232,743:0:3079:77	0/0:326,0:0:326:0,981,3351:0:12935:326	0/0:82,0:0:82:0,247,849:0:3294:82	0/0:46,0:0:46:0,138,518:0:1828:46	0/0:46,0:0:46:0,138,469:0:1794:46	0/0:34,0:0:34:0,102,313:0:1390:34	0/0:43,0:0:43:0,129,459:0:1706:43	0/0:105,0:0:105:0,316,942:0:4114:105	0/0:18,0:0:18:0,54,263:0:680:18	0/0:20,0:0:20:0,60,426:0:784:20	0/0:79,0:0:79:0,238,741:0:3176:79	0/0:108,0:0:108:0,325,982:0:4390:108	0/0:149,0:0:149:0,449,1420:0:5957:149	0/0:97,0:0:97:0,292,966:0:3869:97	0/0:11,0:0:11:0,33,107:0:432:11	0/0:89,0:0:89:0,268,966:0:3551:89	0/0:49,0:0:49:0,148,427:0:1948:49	0/0:36,0:0:36:0,108,329:0:1435:36	0/0:38,0:0:38:0,114,562:0:1488:38	0/0:51,0:0:51:0,154,522:0:2065:51	0/0:100,0:0:100:0,301,1126:0:4041:100	0/0:71,0:0:71:0,214,683:0:2859:71	0/0:65,0:0:65:0,196,640:0:2590:65	0/0:91,0:0:91:0,274,1028:0:3705:91	0/0:66,0:0:66:0,199,670:0:2662:66	0/0:194,0:0:194:0,584,1719:0:7566:194	0/0:33,0:0:33:0,99,396:0:1302:33	0/0:77,0:0:77:0,232,675:0:3051:77	0/0:42,0:0:42:0,126,558:0:1623:42	0/0:105,0:0:105:0,316,1109:0:4139:105	0/0:56,0:0:56:0,169,531:0:2259:56	0/0:55,0:0:55:0,166,588:0:2212:55	0/0:41,0:0:41:0,123,403:0:1615:41	0/0:9,0:0:9:0,27,77:0:361:9	0/0:61,0:0:61:0,184,722:0:2444:61	0/0:39,0:0:39:0,117,414:0:1574:39	0/0:85,0:0:85:0,256,1026:0:3387:85	0/0:19,0:0:19:0,57,200:0:747:19	0/0:7,0:0:7:0,21,74:0:278:7	0/0:38,0:0:38:0,114,433:0:1498:38	0/0:34,0:0:34:0,102,356:0:1327:34	0/0:57,0:0:57:0,172,585:0:2271:57	0/0:18,0:0:18:0,54,299:0:730:18	0/0:86,0:0:86:0,259,810:0:3433:86	0/0:57,0:0:57:0,172,616:0:2294:57	0/0:136,0:0:136:0,409,1293:0:5461:136	0/0:91,0:0:91:0,274,843:0:3609:91	0/0:57,0:0:57:0,172,538:0:2262:57	0/0:31,0:0:31:0,93,270:0:1254:31	0/0:41,0:0:41:0,123,485:0:1640:41	0/0:20,0:0:20:0,60,277:0:807:20	0/0:72,0:0:72:0,217,1544:0:2814:72
29336574	123236	29336574_123236	A	T	561947	.	AB=0.469176;ABP=209.967;AC=120;AF=0.543626;AN=224;AO=32263;CIGAR=1X;DP=248275;DPB=95223;DPRA=0.892417;EPP=3808.14;EPPR=4352.6;GTI=63;LEN=1;MEANALT=1.01054;MQM=12.954;MQMR=10.9016;NS=2112;NUMALT=1;ODDS=0.0420571;PAIRED=0.863869;PAIREDR=0.892144;PAO=0;PQA=0;PQR=0;PRO=0;PROBE=Intergenic|RAPIDGENOMICS_3404_35252;QA=1280796;QR=1900045;RO=47888;RPL=21702;RPP=8357.08;RPPR=16663.2;RPR=10561;RUN=1;SAF=12230;SAP=4101.02;SAR=20033;SRF=18475;SRP=5428.06;SRR=29413;TYPE=snp;technology.illumina=1	GT:AD:AO:DP:PL:QA:QR:RO	1/1:0,71:71:71:700,214,0:2828:0:0	1/1:0,12:12:12:129,36,0:484:0:0	0/1:5,13:13:18:49,0,0:511:205:5	0/1:41,32:32:73:147,0,153:1272:1613:41	1/1:0,31:31:31:414,93,0:1233:0:0	0/1:39,40:40:79:138,0,159:1632:1513:39	0/1:7,7:7:14:149,0,105:275:287:7	0/1:9,4:4:13:2,0,28:160:369:9	0/1:53,54:54:107:278,0,147:2172:2094:53	0/1:89,49:49:138:3,0,394:1979:3507:89	0/0:9,0:0:9:0,27,80:0:361:9	0/0:54,23:23:77:0,30,362:935:2163:54	0/0:78,0:0:78:0,235,714:0:3136:78	0/0:60,0:0:60:0,181,499:0:2381:60	0/0:57,18:18:75:0,35,306:734:2279:57	0/1:74,42:42:116:52,0,310:1674:2874:74	0/1:19,15:15:34:172,0,259:584:726:19	0/0:62,0:0:62:0,187,566:0:2501:62	0/1:38,29:29:67:70,0,251:1171:1558:38	1/1:22,64:64:86:470,82,0:2593:867:22	0/0:65,0:0:65:0,196,665:0:2607:65	0/1:35,56:56:91:393,0,65:2254:1427:35	0/0:44,0:0:44:0,132,409:0:1696:44	0/1:121,62:62:183:49,0,759:2476:4810:121	0/0:49,0:0:49:0,148,558:0:1983:49	0/0:73,1:1:74:0,213,1488:41:2829:73	0/0:119,0:0:119:0,358,1172:0:4728:119	0/1:47,65:65:112:222,0,157:2631:1855:47	1/1:2,164:164:166:1518,485,0:6550:82:2	0/1:42,12:12:54:64,0,350:492:1664:42	1/1:0,28:28:28:237,84,0:1135:0:0	1/1:0,28:28:28:332,84,0:1119:0:0	0/1:94,89:89:183:397,0,518:3582:3617:94	0/0:27,0:0:27:0,81,269:0:1038:27	1/1:0,21:21:21:224,63,0:839:0:0	0/1:12,18:18:30:112,0,231:738:488:12	1/1:0,49:49:49:470,148,0:1970:0:0	1/1:0,58:58:58:646,175,0:2325:0:0	0/0:52,0:0:52:0,157,484:0:2058:52	0/1:43,74:74:117:343,0,85:2964:1708:43	1/1:0,54:54:54:568,163,0:2149:0:0	0/0:49,15:15:64:0,49,404:615:1884:49	0/1:82,88:88:170:466,0,266:3504:3306:82	0/1:9,4:4:13:5,0,108:160:357:9	0/0:61,0:0:61:0,184,592:0:2434:61	0/1:17,13:13:30:110,0,86:511:697:17	1/1:0,94:94:94:1021,283,0:3791:0:0	0/1:53,47:47:100:156,0,351:1861:2126:53	1/1:0,70:70:70:1385,211,0:2725:0:0	0/1:39,42:42:81:166,0,130:1681:1557:39	0/0:3,0:0:3:0,9,34:0:123:3	0/1:36,21:21:57:42,0,171:844:1413:36	0/1:59,52:52:111:331,0,260:2120:2345:59	0/0:60,0:0:60:0,181,720:0:2323:60	0/1:45,35:35:80:113,0,173:1409:1776:45	0/1:35,60:60:95:324,0,89:2396:1405:35	1/1:0,60:60:60:764,181,0:2424:0:0	1/1:0,43:43:43:418,129,0:1759:0:0	0/0:38,12:12:50:0,13,266:484:1482:38	1/1:2,14:14:16:109,31,0:551:78:2	0/1:51,49:49:100:134,0,118:1960:2002:51	1/1:0,299:299:299:2947,900,0:12037:0:0	0/1:44,31:31:75:128,0,237:1218:1752:44	1/1:0,84:84:84:784,253,0:3392:0:0	1/1:8,37:37:45:195,47,0:1501:328:8	0/1:19,10:10:29:30,0,115:402:762:19	0/1:22,27:27:49:112,0,214:1107:862:22	0/0:135,0:0:135:0,406,1229:0:5369:135	0/0:21,0:0:21:0,63,208:0:831:21	1/1:1,13:13:14:268,1,0:529:41:1	0/1:33,42:42:75:244,0,62:1705:1327:33	0/1:43,20:20:63:18,0,188:803:1732:43	1/1:0,148:148:148:1450,446,0:5961:0:0	0/0:102,0:0:102:0,307,933:0:4027:102	1/1:0,11:11:11:116,33,0:438:0:0	0/1:24,34:34:58:175,0,101:1374:959:24	0/0:32,0:0:32:0,96,273:0:1268:32	0/0:11,4:4:15:0,14,61:164:447:11	0/0:46,2:2:48:0,127,598:54:1760:46	1/1:0,47:47:47:589,141,0:1892:0:0	1/1:1,100:100:102:1052,296,0:3979:41:1	0/1:22,26:26:48:105,0,70:1054:877:22	0/1:36,41:41:77:134,0,103:1643:1418:36	1/1:0,74:74:74:738,223,0:2974:0:0	1/1:0,42:42:42:468,126,0:1697:0:0	0/1:120,64:64:184:62,0,474:2604:4802:120	1/1:2,33:33:35:376,86,0:1273:73:2	0/1:56,52:52:108:208,0,147:2100:2225:56	1/1:0,39:39:39:617,117,0:1564:0:0	0/0:75,19:19:94:0,36,508:770:3045:75	1/1:0,28:28:28:227,84,0:1144:0:0	0/1:22,36:36:58:158,0,44:1445:889:22	0/0:59,0:0:59:0,178,535:0:2384:59	0/0:15,1:1:16:0,37,205:41:607:15	0/1:24,40:40:64:242,0,54:1568:959:24	0/0:37,11:11:48:0,26,232:451:1491:37	1/1:0,85:85:85:882,256,0:3423:0:0	1/1:4,9:9:13:102,10,0:355:164:4	0/0:11,0:0:11:0,33,99:0:417:11	1/1:0,9:9:9:93,27,0:365:0:0	1/1:2,31:31:33:313,86,0:1244:82:2	1/1:0,37:37:37:345,111,0:1484:0:0	0/0:39,1:1:40:0,95,300:26:1552:39	1/1:0,36:36:36:364,108,0:1451:0:0	1/1:0,66:66:66:740,199,0:2685:0:0	0/1:58,36:36:94:111,0,299:1468:2257:58	1/1:1,90:90:91:877,264,0:3610:41:1	1/1:0,35:35:35:295,105,0:1409:0:0	1/1:0,8:8:8:74,24,0:319:0:0	0/0:59,0:0:59:0,178,532:0:2353:59	0/0:11,7:7:18:0,3,106:287:428:11	1/1:0,43:43:43:1091,129,0:1705:0:0
29336622	151895	29336622_151895	A	G	19760.4	.	AB=0.477747;ABP=18.6664;AC=10;AF=0.0669145;AN=222;AO=2339;CIGAR=1X;DP=136094;DPB=53224;DPRA=0.930078;EPP=98.6711;EPPR=1319.24;GTI=61;LEN=1;MEANALT=1.00373;MQM=12.8213;MQMR=11.8052;NS=2112;NUMALT=1;ODDS=0.0503564;PAIRED=0.848226;PAIREDR=0.865291;PAO=0;PQA=0;PQR=0;PRO=0;PROBE=SNP|RAPIDGENOMICS_3404_40285;QA=91758;QR=2000895;RO=50160;RPL=1217;RPP=11.3889;RPPR=52.7595;RPR=1122;RUN=1;SAF=1182;SAP=3.59054;SAR=1157;SRF=24387;SRP=86.172;SRR=25773;TYPE=snp;technology.illumina=1	GT:AD:AO:DP:PL:QA:QR:RO	0/0:13,0:0:13:0,39,147:0:516:13	1/1:8,23:23:31:236,37,0:876:328:8	0/0:4,0:0:4:0,12,31:0:145:4	0/0:51,0:0:51:0,154,667:0:2030:51	0/0:14,0:0:14:0,42,172:0:557:14	0/0:70,0:0:70:0,211,859:0:2822:70	0/0:14,0:0:14:0,42,203:0:562:14	0/0:18,0:0:18:0,54,201:0:730:18	0/0:46,0:0:46:0,138,472:0:1839:46	0/0:63,0:0:63:0,190,664:0:2522:63	0/0:26,0:0:26:0,78,200:0:1062:26	0/0:40,0:0:40:0,120,443:0:1624:40	0/0:33,0:0:33:0,99,336:0:1291:33	0/0:23,0:0:23:0,69,299:0:894:23	0/1:22,34:34:56:206,0,37:1331:857:22	0/0:82,0:0:82:0,247,879:0:3252:82	0/0:23,0:0:23:0,69,427:0:909:23	0/0:70,0:0:70:0,211,891:0:2806:70	0/0:68,0:0:68:0,205,815:0:2737:68	0/0:50,0:0:50:0,151,431:0:1948:50	0/0:35,0:0:35:0,105,344:0:1419:35	0/0:74,0:0:74:0,223,685:0:2928:74	0/0:24,0:0:24:0,72,230:0:967:24	0/0:88,0:0:88:0,265,747:0:3525:88	0/0:36,0:0:36:0,108,292:0:1449:36	0/0:40,0:0:40:0,120,876:0:1597:40	0/0:69,0:0:69:0,208,749:0:2764:69	0/0:61,0:0:61:0,184,562:0:2488:61	0/0:35,0:0:35:0,105,476:0:1427:35	0/1:20,28:28:48:127,0,123:1093:786:20	0/0:12,0:0:12:0,36,122:0:460:12	0/0:37,0:0:37:0,111,314:0:1473:37	0/0:85,0:0:85:0,256,849:0:3372:85	0/0:10,0:0:10:0,30,133:0:401:10	0/0:37,0:0:37:0,111,396:0:1454:37	0/0:3,0:0:3:0,9,47:0:123:3	0/0:28,0:0:28:0,84,301:0:1111:28	0/1:7,4:4:11:25,0,44:164:287:7	0/0:37,0:0:37:0,111,342:0:1468:37	0/0:53,0:0:53:0,160,566:0:2132:53	0/0:45,0:0:45:0,135,438:0:1797:45	0/0:73,0:0:73:0,220,872:0:2882:73	0/0:78,0:0:78:0,235,755:0:3137:78	0/0:23,0:0:23:0,69,373:0:935:23	0/0:20,10:10:30:0,5,141:410:788:20	0/0:2,0:0:2:0,6,15:0:64:2	0/0:22,0:0:22:0,66,215:0:872:22	0/0:54,0:0:54:0,163,525:0:2076:54	0/0:18,0:0:18:0,54,405:0:726:18	0/0:29,0:0:29:0,87,219:0:1164:29	./.:.:.:.:.:.:.:.	0/0:43,0:0:43:0,129,492:0:1731:43	0/0:50,0:0:50:0,151,508:0:2038:50	0/0:41,0:0:41:0,123,652:0:1629:41	0/0:55,0:0:55:0,166,668:0:2212:55	0/0:60,0:0:60:0,181,650:0:2428:60	0/0:39,0:0:39:0,117,413:0:1551:39	0/0:19,7:7:26:0,29,136:283:717:19	0/0:23,0:0:23:0,69,280:0:921:23	0/0:31,0:0:31:0,93,302:0:1207:31	0/0:40,0:0:40:0,120,378:0:1608:40	0/0:144,0:0:144:0,433,1389:0:5854:144	0/0:31,0:0:31:0,93,388:0:1207:31	0/0:40,0:0:40:0,120,391:0:1600:40	0/0:38,0:0:38:0,114,330:0:1519:38	0/0:41,0:0:41:0,123,390:0:1653:41	1/1:3,19:19:22:104,31,0:775:123:3	0/0:55,0:0:55:0,166,639:0:2204:55	0/0:10,0:0:10:0,30,309:0:410:10	0/0:13,0:0:13:0,39,213:0:496:13	0/0:112,0:0:112:0,337,1104:0:4489:112	0/0:50,0:0:50:0,151,480:0:2008:50	0/0:83,0:0:83:0,250,842:0:3323:83	0/0:63,0:0:63:0,190,665:0:2543:63	0/0:1,0:0:1:0,3,8:0:37:1	0/0:9,0:0:9:0,27,85:0:351:9	0/0:24,0:0:24:0,72,242:0:962:24	0/0:13,0:0:13:0,39,148:0:529:13	0/0:22,0:0:22:0,66,279:0:847:22	0/0:19,0:0:19:0,57,238:0:775:19	0/0:98,0:0:98:0,295,926:0:3945:98	0/0:29,0:0:29:0,87,393:0:1168:29	0/0:31,0:0:31:0,93,318:0:1250:31	0/0:43,0:0:43:0,129,473:0:1733:43	0/1:13,25:25:38:114,0,26:1017:508:13	0/0:99,0:0:99:0,298,1037:0:3931:99	0/0:8,0:0:8:0,24,98:0:310:8	0/0:68,0:0:68:0,205,626:0:2746:68	0/0:28,0:0:28:0,84,441:0:1135:28	0/0:68,0:0:68:0,205,758:0:2718:68	0/0:36,0:0:36:0,108,428:0:1446:36	0/0:51,0:0:51:0,154,491:0:2047:51	0/1:17,18:18:35:70,0,111:725:684:17	0/0:5,0:0:5:0,15,68:0:201:5	0/0:47,0:0:47:0,141,505:0:1858:47	0/0:25,0:0:25:0,75,338:0:1021:25	0/0:53,0:0:53:0,160,554:0:2128:53	0/0:25,0:0:25:0,75,252:0:984:25	0/0:13,0:0:13:0,39,265:0:506:13	0/0:31,0:0:31:0,93,254:0:1249:31	0/0:14,0:0:14:0,42,267:0:570:14	0/0:14,0:0:14:0,42,163:0:552:14	0/0:22,0:0:22:0,66,212:0:877:22	0/0:33,0:0:33:0,99,249:0:1335:33	0/0:19,1:1:20:0,30,190:41:752:19	0/1:21,42:42:63:150,0,45:1650:828:21	0/0:32,0:0:32:0,96,383:0:1294:32	0/0:41,0:0:41:0,123,354:0:1642:41	0/0:14,0:0:14:0,42,105:0:566:14	0/0:17,0:0:17:0,51,141:0:674:17	0/0:9,0:0:9:0,27,87:0:342:9	0/0:18,0:0:18:0,54,468:0:698:18
29336622	261097	29336622_261097	T	C	271650	.	AB=0.492793;ABP=6.95383;AC=123;AF=0.612663;AN=224;AO=15176;CIGAR=1X;DP=120616;DPB=60010;DPRA=1.07747;EPP=2112.9;EPPR=1328.79;GTI=58;LEN=1;MEANALT=1.00444;MQM=14.1854;MQMR=12.0043;NS=2112;NUMALT=1;ODDS=0.00428166;PAIRED=0.792897;PAIREDR=0.849144;PAO=0;PQA=0;PQR=0;PRO=0;PROBE=Intergenic|RAPIDGENOMICS_3404_40287;QA=599252;QR=967086;RO=24467;RPL=8315;RPP=305.511;RPPR=894.298;RPR=6861;RUN=1;SAF=7159;SAP=108.345;SAR=8017;SRF=11729;SRP=93.3661;SRR=12738;TYPE=snp;technology.illumina=1	GT:AD:AO:DP:PL:QA:QR:RO	1/1:0,36:36:36:373,108,0:1453:0:0	0/1:15,7:7:22:64,0,77:283:603:15	1/1:0,11:11:11:87,33,0:443:0:0	0/1:37,57:57:94:263,0,83:2272:1477:37	0/0:12,1:1:13:0,7,189:41:471:12	1/1:0,38:38:38:375,114,0:1534:0:0	0/1:1,2:2:3:11,0,23:80:37:1	0/1:9,12:12:21:29,0,16:477:355:9	0/1:28,34:34:62:187,0,53:1374:1132:28	0/0:121,0:0:121:0,364,1155:0:4876:121	0/0:8,0:0:8:0,24,86:0:320:8	0/1:20,21:21:41:92,0,71:859:808:20	0/1:35,29:29:64:117,0,307:1171:1396:35	0/1:16,27:27:43:187,0,41:1094:608:16	0/0:59,0:0:59:0,178,624:0:2344:59	1/1:0,47:47:47:575,141,0:1862:0:0	0/1:8,4:4:12:71,0,157:161:287:8	1/1:0,231:231:231:2545,695,0:9265:0:0	1/1:1,54:54:55:545,158,0:2177:41:1	1/1:1,36:36:37:318,79,0:1444:37:1	1/1:0,50:50:50:496,151,0:1988:0:0	0/0:39,15:15:54:0,1,227:599:1523:39	0/1:2,9:9:11:88,0,26:360:69:2	0/1:92,50:50:143:113,0,480:1995:3713:92	0/1:20,9:9:29:49,0,118:367:816:20	0/0:32,2:2:34:0,50,744:74:1243:32	0/1:30,23:23:53:98,0,123:926:1163:30	0/1:22,43:43:65:211,0,3:1699:885:22	0/1:34,57:57:91:231,0,86:2261:1356:34	0/1:28,27:27:55:114,0,164:1097:1144:28	1/1:0,30:30:30:255,90,0:1199:0:0	0/0:13,0:0:13:0,39,150:0:515:13	0/1:90,60:60:150:94,0,411:2417:3530:90	1/1:0,66:66:66:656,199,0:2661:0:0	0/0:46,0:0:46:0,138,466:0:1833:46	0/1:14,4:4:18:13,0,170:164:570:14	0/1:23,40:40:63:264,0,44:1617:886:23	0/1:22,23:23:45:89,0,106:926:847:22	0/1:13,22:22:35:116,0,6:881:533:13	0/1:40,40:40:80:141,0,192:1618:1556:40	1/1:0,60:60:60:604,181,0:2365:0:0	0/1:27,11:11:38:33,0,162:426:1038:27	0/0:81,0:0:81:0,244,735:0:3241:81	1/1:0,21:21:21:236,63,0:833:0:0	0/1:47,25:25:72:145,0,259:1018:1804:47	0/1:53,32:32:85:10,0,199:1304:2083:53	1/1:0,63:63:63:651,190,0:2518:0:0	0/1:24,27:27:51:110,0,162:1100:935:24	0/1:8,16:16:24:315,0,120:592:320:8	1/1:0,44:44:44:393,132,0:1725:0:0	0/0:14,4:4:18:0,23,83:164:561:14	1/1:0,55:55:55:585,166,0:2198:0:0	1/1:0,31:31:31:252,93,0:1230:0:0	1/1:0,19:19:19:227,57,0:734:0:0	0/1:28,16:16:44:12,0,171:631:1104:28	0/1:26,28:28:55:152,0,115:1138:1043:26	0/1:31,38:38:69:147,0,73:1554:1263:31	0/1:22,26:26:48:94,0,54:1046:890:22	0/1:9,8:8:17:7,0,68:328:361:9	1/1:2,12:12:14:115,23,0:484:82:2	1/1:0,29:29:29:330,87,0:1173:0:0	0/1:90,93:93:183:293,0,414:3780:3613:90	1/1:0,89:89:89:930,268,0:3556:0:0	0/1:17,15:15:32:75,0,80:608:672:17	0/0:21,0:0:21:0,63,257:0:799:21	0/0:48,0:0:48:0,144,420:0:1825:48	0/0:56,0:0:56:0,169,635:0:2202:56	0/0:32,11:11:43:0,36,294:451:1217:32	0/1:14,11:11:25:48,0,199:451:542:14	0/1:2,4:4:6:95,0,56:144:78:2	1/1:0,25:25:25:334,75,0:988:0:0	1/1:0,30:30:30:341,90,0:1209:0:0	1/1:0,82:82:82:886,247,0:3219:0:0	1/1:0,41:41:41:497,123,0:1643:0:0	0/0:25,0:0:25:0,75,216:0:995:25	0/1:14,15:15:29:50,0,34:611:574:14	0/1:6,14:14:20:78,0,73:565:238:6	0/0:11,0:0:11:0,33,131:0:433:11	1/1:0,7:7:7:152,21,0:269:0:0	1/1:1,33:33:34:335,69,0:1333:37:1	1/1:1,101:101:102:903,294,0:4058:41:1	1/1:0,23:23:23:200,69,0:938:0:0	0/0:33,0:0:33:0,99,394:0:1345:33	0/0:70,19:19:89:0,52,516:777:2765:70	0/0:52,21:21:73:0,48,287:855:2094:52	1/1:1,84:84:85:714,222,0:3369:41:1	0/1:25,13:13:38:1,0,186:515:1013:25	0/1:23,30:30:53:188,0,100:1221:943:23	0/0:15,0:0:15:0,45,266:0:580:15	0/1:36,33:33:69:106,0,148:1323:1468:36	1/1:0,21:21:21:214,63,0:831:0:0	1/1:0,72:72:72:628,217,0:2891:0:0	0/0:33,3:3:36:0,80,288:116:1282:33	0/0:1,0:0:1:0,3,33:0:37:1	0/0:53,0:0:53:0,160,504:0:2109:53	0/1:10,21:21:31:91,0,44:859:393:10	1/1:0,33:33:33:324,99,0:1340:0:0	0/0:2,0:0:2:0,6,16:0:82:2	1/1:0,28:28:28:287,84,0:1100:0:0	0/0:12,0:0:12:0,36,123:0:461:12	1/1:0,9:9:9:138,27,0:365:0:0	1/1:0,15:15:15:157,45,0:599:0:0	0/1:34,38:38:72:106,0,111:1527:1356:34	1/1:0,53:53:53:508,160,0:2135:0:0	1/1:0,37:37:37:348,111,0:1485:0:0	0/1:63,40:40:103:82,0,395:1624:2483:63	0/0:47,0:0:47:0,141,516:0:1871:47	0/1:12,8:8:20:44,0,48:306:488:12	0/0:22,0:0:22:0,66,192:0:890:22	0/0:49,15:15:64:0,14,484:597:1936:49	1/1:0,44:44:44:467,132,0:1757:0:0	1/1:2,6:6:8:168,8,0:240:82:2
29336622	261098	29336622_261098	T	C	270206	.	AB=0.495171;ABP=4.77184;AC=123;AF=0.613975;AN=224;AO=15193;CIGAR=1X;DP=120397;DPB=59947;DPRA=1.06914;EPP=2131.45;EPPR=1353.18;GTI=53;LEN=1;MEANALT=1.00593;MQM=14.1948;MQMR=11.9901;NS=2112;NUMALT=1;ODDS=0.00121984;PAIRED=0.792668;PAIREDR=0.850053;PAO=0;PQA=0;PQR=0;PRO=0;PROBE=Intergenic|RAPIDGENOMICS_3404_40287;QA=599891;QR=963404;RO=24362;RPL=8560;RPP=533.741;RPPR=1132.65;RPR=6633;RUN=1;SAF=7169;SAP=107.493;SAR=8024;SRF=11664;SRP=98.308;SRR=12698;TYPE=snp;technology.illumina=1	GT:AD:AO:DP:PL:QA:QR:RO	1/1:0,36:36:36:373,108,0:1453:0:0	0/1:15,7:7:22:64,0,77:283:602:15	1/1:0,11:11:11:87,33,0:443:0:0	0/1:38,57:57:95:260,0,89:2272:1506:38	0/0:13,1:1:14:0,10,195:41:502:13	1/1:0,38:38:38:375,114,0:1534:0:0	0/1:1,2:2:3:11,0,17:80:27:1	0/1:9,11:11:21:23,0,18:451:369:9	0/1:28,34:34:62:187,0,53:1374:1119:28	0/0:122,0:0:122:0,367,1195:0:4867:122	0/0:8,0:0:8:0,24,86:0:320:8	0/1:23,21:21:44:83,0,86:859:875:23	0/1:34,29:29:63:120,0,294:1171:1333:34	0/1:14,27:27:41:193,0,32:1094:545:14	0/0:60,0:0:60:0,181,653:0:2337:60	1/1:0,47:47:47:575,141,0:1862:0:0	0/1:8,4:4:12:71,0,148:161:268:8	1/1:0,231:231:231:2545,695,0:9265:0:0	1/1:1,54:54:55:545,158,0:2177:41:1	1/1:1,36:36:37:318,79,0:1444:37:1	1/1:0,50:50:50:496,151,0:1988:0:0	0/1:39,16:16:55:9,0,218:640:1544:39	0/1:2,9:9:11:88,0,30:360:82:2	0/1:94,50:50:144:108,0,491:1995:3777:94	0/1:20,9:9:29:49,0,118:367:812:20	0/0:32,2:2:34:0,50,734:74:1238:32	0/1:31,23:23:54:95,0,150:926:1232:31	0/1:22,43:43:65:211,0,4:1699:894:22	0/1:35,57:57:92:228,0,93:2261:1393:35	0/1:28,27:27:55:114,0,164:1097:1116:28	1/1:0,30:30:30:255,90,0:1199:0:0	0/0:13,0:0:13:0,39,146:0:501:13	0/1:88,60:60:148:100,0,407:2417:3503:88	1/1:0,66:66:66:656,199,0:2661:0:0	0/0:46,0:0:46:0,138,463:0:1816:46	0/1:14,4:4:18:13,0,169:164:562:14	0/1:23,40:40:63:264,0,59:1617:878:23	0/1:22,23:23:45:89,0,118:926:879:22	0/1:13,22:22:35:116,0,6:881:529:13	0/1:40,40:40:80:141,0,186:1618:1591:40	1/1:0,60:60:60:604,181,0:2365:0:0	0/1:27,11:11:38:33,0,159:426:1003:27	0/0:81,0:0:81:0,244,720:0:3194:81	1/1:0,21:21:21:236,63,0:833:0:0	0/1:43,25:25:68:157,0,226:1018:1734:43	0/1:56,32:32:88:1,0,230:1304:2179:56	1/1:0,63:63:63:651,190,0:2518:0:0	0/1:24,27:27:51:110,0,161:1100:944:24	0/1:9,16:16:25:312,0,144:592:352:9	1/1:0,44:44:44:393,132,0:1725:0:0	0/0:14,4:4:18:0,23,83:164:570:14	1/1:0,55:55:55:585,166,0:2198:0:0	1/1:0,31:31:31:252,93,0:1230:0:0	1/1:0,19:19:19:227,57,0:734:0:0	0/0:29,15:15:45:0,9,187:609:1125:29	0/1:26,29:29:55:156,0,117:1162:1043:26	0/1:31,38:38:69:147,0,73:1554:1271:31	0/1:23,26:26:49:91,0,58:1046:889:23	0/1:9,8:8:17:7,0,68:328:365:9	1/1:2,12:12:14:115,23,0:484:78:2	1/1:0,29:29:29:330,87,0:1173:0:0	0/1:89,93:93:182:296,0,408:3780:3589:89	1/1:0,89:89:89:930,268,0:3556:0:0	0/1:17,15:15:32:75,0,78:608:647:17	0/0:21,0:0:21:0,63,261:0:807:21	0/0:50,0:0:50:0,151,450:0:1945:50	0/0:56,0:0:56:0,169,650:0:2267:56	0/0:31,11:11:42:0,33,277:451:1184:31	0/1:14,11:11:25:48,0,206:451:574:14	0/1:2,4:4:6:95,0,46:144:68:2	1/1:0,25:25:25:334,75,0:988:0:0	1/1:0,30:30:30:341,90,0:1209:0:0	1/1:0,82:82:82:886,247,0:3219:0:0	1/1:0,41:41:41:497,123,0:1643:0:0	0/0:25,0:0:25:0,75,215:0:962:25	0/1:14,15:15:29:50,0,34:611:566:14	0/1:6,14:14:20:78,0,73:565:242:6	0/0:11,0:0:11:0,33,131:0:442:11	1/1:0,7:7:7:152,21,0:269:0:0	1/1:1,33:33:34:342,76,0:1333:27:1	1/1:0,102:102:102:928,307,0:4099:0:0	1/1:0,23:23:23:200,69,0:938:0:0	0/0:31,0:0:31:0,93,351:0:1226:31	0/0:64,24:24:88:0,13,434:978:2555:64	0/0:53,19:19:72:0,59,304:773:2094:53	1/1:1,84:84:85:715,223,0:3369:37:1	0/1:25,13:13:38:1,0,184:515:999:25	0/1:23,30:30:53:188,0,99:1221:931:23	0/0:12,0:0:12:0,36,223:0:474:12	0/1:36,33:33:69:106,0,147:1323:1450:36	1/1:0,21:21:21:214,63,0:831:0:0	1/1:0,72:72:72:628,217,0:2891:0:0	0/0:32,3:3:35:0,77,279:116:1244:32	0/0:1,0:0:1:0,3,34:0:41:1	0/0:54,0:0:54:0,163,511:0:2150:54	0/1:10,21:21:31:91,0,44:859:383:10	1/1:0,33:33:33:324,99,0:1340:0:0	0/0:2,0:0:2:0,6,16:0:82:2	1/1:0,28:28:28:287,84,0:1100:0:0	0/0:12,0:0:12:0,36,123:0:461:12	1/1:0,9:9:9:138,27,0:365:0:0	1/1:0,15:15:15:157,45,0:599:0:0	0/1:34,38:38:72:106,0,106:1527:1360:34	1/1:0,53:53:53:508,160,0:2135:0:0	1/1:0,37:37:37:348,111,0:1485:0:0	0/1:61,40:40:101:88,0,381:1624:2380:61	0/0:44,0:0:46:0,132,478:0:1737:44	0/1:12,8:8:20:44,0,48:306:470:12	0/0:25,0:0:25:0,75,213:0:995:25	0/0:49,15:15:64:0,14,497:597:1970:49	1/1:0,44:44:44:467,132,0:1757:0:0	1/1:1,6:6:7:175,12,0:240:41:1
29336622	261123	29336622_261123	G	A	238173	.	AB=0.501945;ABP=3.27216;AC=122;AF=0.61087;AN=224;AO=13851;CIGAR=1X;DP=116426;DPB=55443;DPRA=1.06965;EPP=1318.75;EPPR=1227.29;GTI=82;LEN=1;MEANALT=1.0037;MQM=14.2424;MQMR=12.026;NS=2112;NUMALT=1;ODDS=0.0100332;PAIRED=0.791928;PAIREDR=0.852534;PAO=0;PQA=0;PQR=0;PRO=0;PROBE=Intergenic|RAPIDGENOMICS_3404_40287;QA=534216;QR=896203;RO=22656;RPL=8795;RPP=2194.73;RPPR=4574.15;RPR=5056;RUN=1;SAF=5084;SAP=2129.57;SAR=8767;SRF=9810;SRP=886.445;SRR=12846;TYPE=snp;technology.illumina=1	GT:AD:AO:DP:PL:QA:QR:RO	1/1:1,39:39:40:380,90,0:1565:37:1	0/1:15,10:10:25:67,0,68:390:615:15	1/1:0,9:9:9:71,27,0:353:0:0	0/1:30,57:57:87:306,0,30:2234:1216:30	0/0:12,0:0:12:0,36,257:0:451:12	1/1:0,38:38:38:367,114,0:1499:0:0	0/1:2,3:3:5:48,0,58:100:78:2	0/1:9,16:16:25:46,0,4:656:351:9	0/1:22,31:31:53:157,0,37:1225:872:22	0/0:111,0:0:111:0,334,1122:0:4448:111	0/0:7,0:0:7:0,21,79:0:283:7	0/1:17,14:14:31:46,0,79:570:680:17	0/1:26,34:34:60:148,0,125:1364:1040:26	0/1:21,27:27:48:163,0,70:1049:853:21	0/0:49,0:0:49:0,148,539:0:1915:49	1/1:0,37:37:37:454,111,0:1456:0:0	0/1:11,3:3:14:39,0,238:119:400:11	1/1:0,204:204:204:2168,614,0:8142:0:0	1/1:1,59:59:60:541,173,0:2327:41:1	1/1:1,37:37:38:369,82,0:1483:37:1	1/1:0,39:39:39:385,117,0:1562:0:0	0/0:38,14:14:52:0,5,226:570:1510:38	0/1:4,9:9:13:83,0,58:369:155:4	0/0:99,27:27:126:0,78,673:1095:3974:99	0/1:20,9:9:29:49,0,119:365:812:20	0/0:38,0:0:38:0,114,920:0:1454:38	0/1:34,16:16:50:52,0,168:628:1337:34	0/1:24,46:46:70:226,0,4:1809:943:24	0/1:27,46:46:73:207,0,34:1834:1062:27	0/1:20,25:25:45:121,0,85:984:801:20	1/1:0,28:28:28:243,84,0:1140:0:0	0/0:11,0:0:11:0,33,133:0:451:11	0/1:92,60:60:152:92,0,439:2394:3691:92	1/1:0,55:55:55:545,166,0:2230:0:0	0/0:32,0:0:32:0,96,278:0:1263:32	0/1:14,5:5:19:36,0,167:205:566:14	0/1:24,40:40:64:260,0,41:1587:925:24	0/1:15,23:23:38:111,0,59:930:611:15	0/1:13,21:21:34:114,0,9:857:529:13	0/1:39,37:37:76:142,0,192:1504:1579:39	1/1:0,55:55:55:573,166,0:2196:0:0	0/1:26,12:12:38:30,0,135:431:1017:26	0/0:82,0:0:82:0,247,739:0:3263:82	1/1:0,19:19:19:222,57,0:771:0:0	0/1:35,22:22:57:138,0,177:871:1399:35	0/1:44,30:30:74:27,0,180:1188:1731:44	1/1:0,59:59:59:643,178,0:2348:0:0	0/1:27,32:32:59:132,0,188:1234:1070:27	0/1:13,20:20:33:392,0,242:744:507:13	1/1:0,26:26:26:227,78,0:1033:0:0	0/0:14,6:6:20:0,12,66:246:561:14	1/1:0,51:51:51:547,154,0:2030:0:0	1/1:0,29:29:29:234,87,0:1125:0:0	1/1:1,18:18:19:188,29,0:711:37:1	0/1:24,15:15:40:22,0,149:602:980:24	0/1:24,22:22:46:103,0,135:889:976:24	0/1:28,41:41:69:155,0,20:1609:1126:28	0/1:14,25:25:39:96,0,23:1002:570:14	0/1:6,8:8:14:16,0,7:320:246:6	1/1:2,10:10:12:58,17,0:383:82:2	1/1:0,26:26:26:284,78,0:1054:0:0	0/1:75,85:85:160:272,0,245:3364:3032:75	1/1:0,88:88:88:925,265,0:3512:0:0	0/1:15,14:14:29:75,0,69:562:570:15	0/0:20,3:3:23:0,45,203:123:802:20	0/0:43,0:0:43:0,129,391:0:1700:43	0/0:55,0:0:55:0,166,617:0:2229:55	0/0:29,16:16:45:0,6,225:638:1177:29	0/1:14,11:11:25:48,0,222:410:543:14	0/1:6,2:2:8:16,0,156:73:246:6	1/1:0,32:32:32:405,96,0:1252:0:0	1/1:0,33:33:33:384,99,0:1282:0:0	1/1:0,63:63:63:555,190,0:2501:0:0	1/1:0,33:33:33:413,99,0:1304:0:0	0/0:21,0:0:21:0,63,184:0:853:21	0/1:13,18:18:31:75,0,21:721:533:13	0/1:5,12:12:17:69,0,47:483:205:5	0/0:8,1:1:9:0,19,98:32:328:8	1/1:0,9:9:9:167,27,0:346:0:0	1/1:1,21:21:22:221,32,0:840:41:1	1/1:0,75:75:75:710,226,0:2962:0:0	1/1:0,22:22:22:207,66,0:898:0:0	0/0:30,0:0:30:0,90,340:0:1173:30	0/0:57,19:19:76:0,13,373:766:2275:57	0/0:57,18:18:75:0,76,356:725:2248:57	1/1:0,76:76:76:667,229,0:3035:0:0	0/1:22,13:13:35:10,0,148:493:865:22	0/1:23,31:31:54:196,0,119:1259:943:23	0/0:11,0:0:11:0,33,224:0:434:11	0/1:22,34:34:56:160,0,78:1356:844:22	1/1:0,20:20:20:207,60,0:820:0:0	1/1:0,73:73:73:641,220,0:2872:0:0	0/0:26,3:3:29:0,59,213:119:1040:26	0/0:1,0:0:1:0,3,22:0:22:1	0/0:54,0:0:54:0,163,496:0:2184:54	1/1:6,22:22:28:124,5,0:886:238:6	1/1:0,30:30:30:298,90,0:1206:0:0	0/0:4,0:0:4:0,12,32:0:164:4	1/1:0,29:29:29:298,87,0:1151:0:0	0/0:10,0:0:10:0,30,113:0:373:10	1/1:0,11:11:11:150,33,0:425:0:0	1/1:0,15:15:15:157,45,0:611:0:0	0/1:19,41:41:60:176,0,51:1600:779:19	1/1:0,58:58:58:591,175,0:2285:0:0	1/1:0,43:43:43:400,129,0:1704:0:0	0/1:39,32:32:71:85,0,231:1304:1525:39	0/0:42,0:0:42:0,126,473:0:1696:42	0/1:12,8:8:20:40,0,48:315:492:12	0/0:23,0:0:23:0,69,199:0:908:23	0/0:48,15:15:63:0,12,460:588:1851:48	1/1:0,38:38:38:381,114,0:1524:0:0	0/1:7,6:6:13:141,0,166:233:273:7
29336622	261147	29336622_261147	G	A	189716	.	AB=0.503797;ABP=3.8843;AC=126;AF=0.604529;AN=224;AO=11932;CIGAR=1X;DP=101307;DPB=46750;DPRA=1.03806;EPP=811.701;EPPR=913.298;GTI=85;LEN=1;MEANALT=1.00225;MQM=14.2601;MQMR=12.1056;NS=2112;NUMALT=1;ODDS=0.0160603;PAIRED=0.795508;PAIREDR=0.86204;PAO=0;PQA=0;PQR=0;PRO=0;PROBE=Intergenic|RAPIDGENOMICS_3404_40287;QA=450124;QR=764932;RO=19281;RPL=7911;RPP=2756.86;RPPR=6485.84;RPR=4021;RUN=1;SAF=3475;SAP=4519.99;SAR=8457;SRF=7205;SRP=2675.16;SRR=12076;TYPE=snp;technology.illumina=1	GT:AD:AO:DP:PL:QA:QR:RO	1/1:0,32:32:32:336,96,0:1253:0:0	0/1:8,5:5:13:19,0,41:197:328:8	1/1:0,9:9:9:71,27,0:346:0:0	1/1:25,47:47:72:279,7,0:1838:1012:25	0/0:10,0:0:10:0,30,227:0:406:10	1/1:0,38:38:38:367,114,0:1519:0:0	0/1:4,2:2:6:28,0,103:82:152:4	1/1:7,14:14:21:47,6,0:547:287:7	0/1:19,29:29:48:142,0,19:1138:767:19	0/0:104,0:0:104:0,313,1075:0:4197:104	0/0:6,0:0:6:0,18,68:0:233:6	0/1:18,14:14:32:43,0,88:557:726:18	0/1:26,24:24:50:94,0,185:945:1036:26	0/1:35,20:20:55:19,0,211:804:1410:35	0/0:49,0:0:49:0,148,579:0:1913:49	1/1:0,26:26:26:356,78,0:1021:0:0	0/0:11,3:3:14:0,6,256:76:429:11	1/1:0,163:163:163:1638,491,0:6325:0:0	1/1:1,61:61:62:593,179,0:2379:41:1	1/1:1,35:35:36:334,74,0:1415:41:1	1/1:0,35:35:35:346,105,0:1356:0:0	0/0:38,12:12:50:0,52,281:469:1528:38	0/1:3,8:8:11:61,0,33:328:110:3	0/0:58,23:23:81:0,9,425:890:2345:58	0/1:16,9:9:25:61,0,76:361:652:16	0/0:38,0:0:38:0,114,927:0:1451:38	0/1:32,17:17:49:63,0,189:680:1281:32	1/1:22,43:43:65:216,13,0:1683:889:22	1/1:19,40:40:59:220,20,0:1589:766:19	0/1:20,22:22:42:130,0,94:855:820:20	1/1:0,20:20:20:204,60,0:799:0:0	0/0:11,0:0:11:0,33,133:0:447:11	0/1:78,38:38:116:15,0,436:1444:3151:78	1/1:0,57:57:57:609,172,0:2217:0:0	0/0:35,0:0:35:0,105,300:0:1397:35	0/1:14,5:5:19:36,0,167:201:570:14	0/1:16,30:30:46:204,0,35:1194:612:16	0/1:8,25:25:33:150,0,13:983:324:8	0/1:13,22:22:35:116,0,6:850:533:13	0/1:26,28:28:54:135,0,85:1136:1044:26	1/1:0,44:44:44:482,132,0:1656:0:0	0/1:19,10:10:29:32,0,89:385:758:19	0/0:75,0:0:75:0,226,697:0:2974:75	1/1:0,19:19:19:185,57,0:735:0:0	0/1:31,10:10:41:16,0,194:392:1167:31	0/1:36,26:26:62:36,0,108:996:1460:36	1/1:0,66:66:66:740,199,0:2529:0:0	0/1:22,26:26:48:90,0,163:1018:885:22	0/1:19,14:14:33:253,0,402:543:712:19	1/1:0,23:23:23:201,69,0:872:0:0	0/0:14,6:6:20:0,12,66:242:530:14	1/1:0,45:45:45:514,135,0:1721:0:0	1/1:0,21:21:21:169,63,0:830:0:0	1/1:1,17:17:18:224,25,0:666:41:1	0/1:15,15:15:30:50,0,48:591:573:15	0/1:27,27:27:54:134,0,174:1052:1077:27	1/1:9,28:28:37:183,25,0:1106:332:9	0/1:18,27:27:45:117,0,53:1040:726:18	0/1:5,8:8:13:19,0,1:314:205:5	1/1:2,10:10:12:58,17,0:370:82:2	1/1:0,24:24:24:269,72,0:967:0:0	0/1:62,75:75:137:240,0,184:2960:2485:62	1/1:3,82:82:85:758,179,0:3223:123:3	0/1:18,11:11:29:53,0,71:443:734:18	0/0:19,0:0:19:0,57,204:0:716:19	0/0:25,0:0:25:0,75,221:0:998:25	0/0:62,0:0:62:0,187,751:0:2444:62	0/0:32,13:13:45:0,34,301:533:1229:32	0/1:13,13:13:26:79,0,184:508:501:13	0/1:6,2:2:8:11,0,154:49:238:6	1/1:0,28:28:28:348,84,0:1086:0:0	1/1:0,25:25:25:314,75,0:954:0:0	1/1:0,58:58:58:528,175,0:2267:0:0	1/1:0,20:20:20:192,60,0:785:0:0	0/0:18,0:0:18:0,54,163:0:738:18	0/1:17,15:15:32:42,0,62:585:655:17	0/1:6,9:9:15:47,0,59:360:242:6	0/0:7,1:1:8:0,16,90:37:287:7	1/1:0,8:8:8:145,24,0:311:0:0	1/1:1,25:25:26:250,44,0:990:41:1	1/1:0,77:77:77:731,232,0:3001:0:0	1/1:0,20:20:20:189,60,0:775:0:0	0/0:28,0:0:28:0,84,356:0:1094:28	0/0:49,8:8:57:0,79,416:328:1952:49	0/0:58,10:10:68:0,112,426:394:2289:58	1/1:0,61:61:61:538,184,0:2396:0:0	0/1:13,13:13:26:37,0,62:492:507:13	0/1:19,28:28:47:192,0,135:1124:779:19	0/0:7,0:0:7:0,21,142:0:270:7	0/1:21,28:28:49:139,0,89:1106:840:21	1/1:0,20:20:20:202,60,0:793:0:0	1/1:0,62:62:62:549,187,0:2412:0:0	0/0:24,5:5:29:0,41,184:188:967:24	0/0:1,0:0:1:0,3,34:0:41:1	0/0:52,0:0:52:0,157,430:0:2060:52	0/1:7,22:22:29:116,0,3:886:278:7	1/1:0,25:25:25:258,75,0:993:0:0	0/0:3,0:0:3:0,9,24:0:123:3	1/1:0,27:27:27:273,81,0:999:0:0	0/0:8,0:0:8:0,24,71:0:324:8	1/1:0,10:10:10:144,30,0:402:0:0	1/1:0,14:14:14:144,42,0:536:0:0	0/1:25,27:27:52:83,0,128:1044:942:25	1/1:0,30:30:30:361,90,0:1132:0:0	1/1:0,41:41:41:391,123,0:1574:0:0	0/1:27,32:32:59:118,0,134:1281:1081:27	0/0:39,0:0:39:0,117,457:0:1547:39	0/1:7,7:7:14:53,0,15:257:283:7	0/0:16,0:0:16:0,48,135:0:629:16	0/1:39,14:14:53:8,0,317:551:1519:39	1/1:0,18:18:18:186,54,0:703:0:0	0/1:6,6:6:12:174,0,164:238:234:6
29336754	204830	29336754_204830	C	T	82254.9	.	AB=0.482364;ABP=22.8475;AC=59;AF=0.236223;AN=218;AO=6259;CIGAR=1X;DP=121904;DPB=53048;DPRA=0.882413;EPP=693.732;EPPR=2631.35;GTI=95;LEN=1;MEANALT=1.00695;MQM=12.9679;MQMR=11.4411;NS=2112;NUMALT=1;ODDS=0.00158499;PAIRED=0.864835;PAIREDR=0.887178;PAO=0;PQA=0;PQR=0;PRO=0;PROBE=SNP|RAPIDGENOMICS_3404_38244||SNP|RAPIDGENOMICS_3404_38245||SNP|RAPIDGENOMICS_3404_38246||SNP|RAPIDGENOMICS_3404_38247||SNP|RAPIDGENOMICS_3404_38248;QA=245905;QR=1505950;RO=37732;RPL=2150;RPP=1334.44;RPPR=12129.6;RPR=4109;RUN=1;SAF=4174;SAP=1517.01;SAR=2085;SRF=24333;SRP=6883.24;SRR=13399;TYPE=snp;technology.illumina=1	GT:AD:AO:DP:PL:QA:QR:RO	0/0:31,0:0:31:0,93,394:0:1218:31	0/0:34,0:0:34:0,102,328:0:1348:34	0/0:4,0:0:4:0,12,40:0:164:4	1/1:0,42:42:42:490,126,0:1694:0:0	0/1:10,2:2:12:7,0,160:78:402:10	0/0:29,0:0:29:0,87,330:0:1173:29	0/0:4,0:0:4:0,12,70:0:150:4	0/0:18,0:0:18:0,54,141:0:730:18	0/0:49,0:0:49:0,148,481:0:1963:49	0/0:60,0:0:60:0,181,647:0:2388:60	0/0:9,0:0:9:0,27,97:0:369:9	0/1:17,28:28:45:117,0,101:1134:693:17	1/1:0,42:42:42:442,126,0:1689:0:0	0/1:3,3:3:6:27,0,15:123:123:3	0/1:23,15:15:38:38,0,91:607:943:23	0/0:49,15:15:64:0,61,333:611:1963:49	0/1:6,7:7:13:88,0,124:269:242:6	0/1:27,21:21:48:102,0,99:829:1082:27	1/1:0,85:85:85:818,256,0:3399:0:0	0/0:22,0:0:22:0,66,211:0:880:22	1/1:0,72:72:72:691,217,0:2887:0:0	0/1:28,22:22:50:69,0,95:866:1098:28	0/0:30,0:0:30:0,90,316:0:1214:30	0/0:53,4:4:57:0,134,486:164:2099:53	0/0:19,0:0:19:0,57,171:0:763:19	0/0:38,0:0:38:0,114,748:0:1487:38	0/0:36,0:0:36:0,108,339:0:1437:36	0/0:63,0:0:63:0,190,646:0:2542:63	1/1:0,57:57:57:630,172,0:2258:0:0	0/1:18,33:33:51:158,0,48:1318:738:18	0/1:2,11:11:13:54,0,2:447:82:2	0/0:24,0:0:24:0,72,231:0:960:24	0/0:45,13:13:58:0,3,263:521:1815:45	1/1:0,36:36:36:331,108,0:1445:0:0	0/1:8,18:18:26:124,0,10:713:288:8	0/0:4,1:1:5:0,6,58:37:164:4	0/0:46,0:0:46:0,138,448:0:1845:46	0/0:29,0:0:29:0,87,345:0:1158:29	0/1:28,11:11:39:8,0,154:447:1140:28	0/1:25,36:36:61:213,0,38:1444:1008:25	0/0:33,0:0:33:0,99,358:0:1295:33	0/1:19,21:21:40:94,0,70:856:775:19	0/0:70,0:0:70:0,211,645:0:2780:70	0/0:31,0:0:31:0,93,366:0:1227:31	0/1:19,17:17:36:85,0,77:689:741:19	0/0:5,0:0:5:0,15,63:0:201:5	0/1:43,27:27:70:23,0,237:1098:1735:43	0/0:27,10:10:37:0,33,176:387:1075:27	1/1:3,14:14:17:170,5,0:552:123:3	0/1:14,18:18:32:118,0,15:707:560:14	0/0:12,0:0:12:0,36,121:0:484:12	0/0:30,11:11:41:0,3,196:433:1205:30	0/0:20,10:10:30:0,6,97:410:730:20	0/0:27,0:0:27:0,81,303:0:1094:27	0/0:30,0:0:30:0,90,289:0:1222:30	0/1:26,27:27:53:94,0,112:1093:1035:26	0/0:19,0:0:19:0,57,187:0:758:19	0/1:8,8:8:16:18,0,37:328:328:8	0/0:10,0:0:10:0,30,107:0:402:10	0/0:30,0:0:30:0,90,306:0:1167:30	0/0:29,0:0:29:0,87,273:0:1098:29	0/0:99,0:0:99:0,298,968:0:3977:99	0/0:44,0:0:44:0,132,384:0:1750:44	1/1:5,21:21:26:166,39,0:849:178:5	0/0:12,0:0:12:0,36,104:0:492:12	0/0:33,0:0:33:0,99,306:0:1312:33	0/0:13,0:0:13:0,39,146:0:517:13	0/0:32,0:0:32:0,96,269:0:1308:32	1/1:0,3:3:3:26,9,0:109:0:0	0/1:4,6:6:10:66,0,118:237:160:4	0/0:82,0:0:82:0,247,788:0:3321:82	0/0:28,0:0:28:0,84,263:0:1131:28	1/1:0,46:46:46:479,138,0:1836:0:0	1/1:0,24:24:24:232,72,0:949:0:0	./.:.:.:.:.:.:.:.	0/0:31,0:0:31:0,93,266:0:1240:31	1/1:0,21:21:21:222,63,0:825:0:0	0/0:3,0:0:3:0,9,24:0:123:3	0/1:9,13:13:22:213,0,80:517:338:9	0/1:24,14:14:38:47,0,122:570:953:24	0/1:30,23:23:53:59,0,91:930:1164:30	0/0:26,6:6:32:0,44,174:246:1048:26	0/0:23,0:0:23:0,69,216:0:931:23	0/0:54,0:0:54:0,163,506:0:2159:54	0/1:9,7:7:16:12,0,52:283:369:9	1/1:12,58:58:70:475,105,0:2324:474:12	0/1:6,3:3:9:1,0,63:108:246:6	1/1:19,55:55:74:312,59,0:2227:775:19	0/1:4,10:10:14:101,0,2:401:164:4	0/1:16,21:21:37:112,0,24:844:625:16	1/1:12,22:22:34:182,9,0:870:488:12	0/1:21,11:11:32:14,0,121:439:831:21	0/0:26,0:0:26:0,78,242:0:1044:26	./.:.:.:.:.:.:.:.	0/0:31,0:0:31:0,93,336:0:1227:31	0/0:20,0:0:20:0,60,196:0:762:20	0/0:29,10:10:39:0,37,246:406:1120:29	0/0:4,1:1:5:0,4,45:41:160:4	0/0:3,0:0:3:0,9,71:0:123:3	0/0:33,0:0:33:0,99,308:0:1278:33	0/0:18,0:0:18:0,54,177:0:702:18	0/0:25,2:2:27:0,58,312:68:1008:25	0/0:21,0:0:21:0,63,173:0:845:21	0/0:68,0:0:68:0,205,691:0:2737:68	0/0:25,0:0:25:0,75,205:0:1008:25	0/0:85,0:0:85:0,256,797:0:3418:85	0/0:55,0:0:55:0,166,553:0:2201:55	./.:.:.:.:.:.:.:.	0/1:16,8:8:24:4,0,106:328:642:16	0/0:61,0:0:61:0,184,591:0:2460:61	0/0:19,0:0:19:0,57,344:0:761:19	0/1:7,4:4:11:42,0,104:155:283:7
29336754	205426	29336754_205426	A	G	140694	.	AB=0.483331;ABP=38.6273;AC=65;AF=0.247988;AN=224;AO=11349;CIGAR=1X;DP=203452;DPB=87350;DPRA=0.927041;EPP=1236.46;EPPR=2271.51;GTI=62;LEN=1;MEANALT=1.01206;MQM=12.6862;MQMR=11.2184;NS=2112;NUMALT=1;ODDS=0.0331382;PAIRED=0.865803;PAIREDR=0.886235;PAO=0;PQA=0;PQR=0;PRO=0;PROBE=SNP|RAPIDGENOMICS_3404_38244||SNP|RAPIDGENOMICS_3404_38245||SNP|RAPIDGENOMICS_3404_38246||SNP|RAPIDGENOMICS_3404_38247||SNP|RAPIDGENOMICS_3404_38248;QA=439549;QR=2371090;RO=60256;RPL=7248;RPP=1897.93;RPPR=10766.2;RPR=4101;RUN=1;SAF=4885;SAP=480.057;SAR=6464;SRF=25140;SRP=3589.48;SRR=35116;TYPE=snp;technology.illumina=1	GT:AD:AO:DP:PL:QA:QR:RO	0/0:81,0:0:81:0,244,789:0:3213:81	0/0:36,0:0:36:0,108,358:0:1436:36	0/0:26,0:0:26:0,78,235:0:1044:26	1/1:0,84:84:84:855,253,0:3309:0:0	0/1:14,12:12:26:90,0,57:479:553:14	0/0:112,0:0:112:0,337,1047:0:4465:112	0/1:15,2:2:17:27,0,334:82:573:15	0/0:29,0:0:29:0,87,281:0:1146:29	0/0:85,0:0:85:0,256,822:0:3319:85	0/0:93,0:0:93:0,280,791:0:3647:93	0/0:17,0:0:17:0,51,133:0:667:17	0/1:67,34:34:101:118,0,349:1320:2731:67	1/1:2,50:50:52:425,117,0:1994:78:2	0/0:32,13:13:45:0,8,154:506:1217:32	0/1:44,91:91:135:345,0,15:3629:1757:44	0/1:68,76:76:144:318,0,204:2995:2712:68	0/1:9,11:11:20:149,0,199:410:344:9	0/1:60,27:27:87:34,0,450:1056:2377:60	1/1:0,69:69:69:707,208,0:2720:0:0	0/0:90,0:0:90:0,271,928:0:3521:90	1/1:1,70:70:71:644,185,0:2746:41:1	0/0:49,18:18:67:0,13,243:685:1943:49	0/0:56,0:0:56:0,169,559:0:2226:56	0/1:54,43:43:97:166,0,239:1696:2180:54	0/0:35,0:0:35:0,105,371:0:1413:35	0/0:70,0:0:70:0,211,1466:0:2627:70	0/0:83,0:0:83:0,250,712:0:3267:83	0/0:111,0:0:111:0,334,1010:0:4455:111	1/1:0,81:81:81:867,244,0:3226:0:0	0/0:37,8:8:45:0,46,342:317:1509:37	0/0:32,7:7:39:0,58,306:279:1291:32	0/0:62,0:0:62:0,187,598:0:2461:62	0/1:37,54:54:92:349,0,175:2155:1461:37	1/1:6,15:15:21:103,19,0:608:246:6	0/1:31,14:14:45:0,0,145:549:1217:31	0/0:16,2:2:18:0,16,141:82:638:16	0/0:73,0:0:73:0,220,760:0:2887:73	0/0:54,0:0:54:0,163,524:0:2139:54	0/1:38,15:15:53:29,0,210:603:1479:38	0/1:44,31:31:75:89,0,224:1233:1691:44	0/0:89,0:0:89:0,268,880:0:3528:89	0/1:40,23:23:63:11,0,240:932:1578:40	0/0:132,0:0:132:0,397,1275:0:5319:132	0/0:31,0:0:31:0,93,356:0:1213:31	0/1:44,34:34:78:117,0,159:1357:1727:44	0/1:13,20:20:33:130,0,42:805:520:13	0/1:26,44:44:70:251,0,75:1778:1034:26	0/1:32,48:48:80:264,0,81:1898:1248:32	0/1:21,33:33:54:588,0,236:1263:780:21	0/1:41,32:32:73:101,0,169:1264:1647:41	0/0:4,0:0:4:0,12,33:0:164:4	0/1:39,31:31:70:123,0,157:1234:1587:39	0/1:50,62:62:112:370,0,165:2491:2021:50	0/0:33,2:2:35:0,86,385:76:1273:33	0/0:77,0:0:77:0,232,963:0:3031:77	0/1:37,57:57:94:253,0,91:2278:1470:37	0/0:68,0:0:68:0,205,690:0:2662:68	1/1:7,12:12:19:54,2,0:454:275:7	0/0:33,0:0:33:0,99,338:0:1262:33	0/0:16,0:0:16:0,48,137:0:626:16	0/0:32,0:0:32:0,96,322:0:1256:32	0/0:223,1:1:225:0,665,1967:27:8820:223	0/0:90,0:0:90:0,271,899:0:3606:90	0/1:41,21:21:62:4,0,186:835:1624:41	0/0:26,0:0:26:0,78,230:0:994:26	0/0:75,0:0:75:0,226,700:0:2965:75	0/0:43,0:0:43:0,129,475:0:1699:43	0/0:66,2:2:68:0,186,616:82:2561:66	1/1:0,1:1:1:7,3,0:38:0:0	0/1:6,7:7:13:119,0,149:271:234:6	0/0:80,0:0:80:0,241,682:0:3149:80	0/0:97,0:0:97:0,292,800:0:3820:97	1/1:0,140:140:140:1445,421,0:5608:0:0	1/1:0,64:64:64:579,193,0:2566:0:0	1/1:0,4:4:4:48,12,0:159:0:0	0/0:37,0:0:37:0,111,333:0:1467:37	1/1:0,35:35:35:357,105,0:1418:0:0	0/0:60,0:0:60:0,181,580:0:2287:60	0/1:17,13:13:30:165,0,172:511:675:17	0/1:47,42:42:89:159,0,141:1652:1847:47	0/1:67,73:73:140:354,0,155:2909:2610:67	0/1:22,24:24:46:96,0,64:863:870:22	0/0:42,0:0:42:0,126,369:0:1643:42	0/0:50,0:0:50:0,151,467:0:1990:50	0/1:32,31:31:63:115,0,89:1240:1256:32	0/1:75,70:70:145:309,0,293:2771:2946:75	0/0:20,4:4:24:0,36,152:164:781:20	0/1:43,35:35:78:123,0,132:1346:1721:43	0/0:17,3:3:20:0,34,284:111:652:17	1/1:20,100:100:120:798,182,0:3946:785:20	0/1:33,23:23:56:45,0,171:912:1191:33	0/1:21,26:26:47:116,0,61:1031:826:21	0/0:57,0:0:57:0,172,777:0:2247:57	0/0:13,0:0:13:0,39,187:0:520:13	0/0:67,0:0:67:0,202,577:0:2632:67	0/0:52,0:0:52:0,157,522:0:2016:52	0/1:40,25:25:65:42,0,124:985:1606:40	0/0:7,3:3:10:0,7,76:121:279:7	0/0:14,0:0:14:0,42,125:0:574:14	0/0:30,0:0:30:0,90,296:0:1203:30	0/0:30,0:0:30:0,90,530:0:1212:30	1/1:4,27:27:31:182,13,0:1101:160:4	0/0:45,0:0:45:0,135,592:0:1782:45	0/0:70,0:0:70:0,211,585:0:2802:70	0/0:70,0:0:70:0,211,787:0:2771:70	0/0:122,0:0:122:0,367,1196:0:4773:122	0/0:56,0:0:56:0,169,533:0:2181:56	0/1:23,17:17:40:77,0,118:636:939:23	0/1:24,17:17:41:59,0,80:679:980:24	0/0:85,0:0:85:0,256,829:0:3371:85	0/0:12,1:1:13:0,32,117:39:469:12	0/1:8,11:11:19:205,0,93:430:301:8
29336754	408078	29336754_408078	C	T	47519.9	.	AB=0.410361;ABP=260.337;AC=51;AF=0.185439;AN=222;AO=2681;CIGAR=1X;DP=97841;DPB=50301;DPRA=0.794064;EPP=101.663;EPPR=949.862;GTI=233;LEN=1;MEANALT=1.00478;MQM=15.5006;MQMR=12.1085;NS=2112;NUMALT=1;ODDS=0.0218904;PAIRED=0.754569;PAIREDR=0.858321;PAO=0;PQA=0;PQR=0;PRO=0;PROBE=SNP|RAPIDGENOMICS_3404_38251||SNP|RAPIDGENOMICS_3404_38252||SNP|RAPIDGENOMICS_3404_38253;QA=104829;QR=1602569;RO=40013;RPL=1407;RPP=17.3375;RPPR=353.961;RPR=1274;RUN=1;SAF=1241;SAP=35.0851;SAR=1440;SRF=20667;SRP=97.7122;SRR=19346;TYPE=snp;technology.illumina=1	GT:AD:AO:DP:PL:QA:QR:RO	0/0:42,0:0:42:0,126,516:0:1690:42	0/0:67,0:0:67:0,202,694:0:2705:67	./.:.:.:.:.:.:.:.	1/1:0,40:40:40:422,120,0:1583:0:0	0/1:3,1:1:4:18,0,49:37:123:3	0/0:47,0:0:47:0,141,435:0:1865:47	0/0:5,0:0:5:0,15,92:0:173:5	0/0:34,0:0:34:0,102,345:0:1363:34	0/0:65,0:0:65:0,196,849:0:2605:65	0/0:39,0:0:39:0,117,404:0:1599:39	0/0:10,0:0:10:0,30,87:0:402:10	0/0:46,17:17:63:0,26,282:674:1850:46	1/1:0,20:20:20:173,60,0:799:0:0	0/1:7,11:11:18:77,0,26:451:278:7	0/0:29,9:9:38:0,37,203:356:1149:29	0/0:48,16:16:64:0,13,269:643:1931:48	0/1:4,2:2:6:60,0,74:82:164:4	0/1:122,49:49:171:28,0,688:1943:4904:122	1/1:0,54:54:54:623,163,0:2146:0:0	0/0:46,0:0:46:0,138,469:0:1823:46	1/1:0,39:39:39:426,117,0:1591:0:0	0/0:45,24:24:69:0,1,187:975:1828:45	0/0:28,0:0:28:0,84,284:0:1140:28	0/0:80,30:30:110:0,18,463:1222:3184:80	0/0:26,0:0:26:0,78,252:0:1036:26	0/0:23,0:0:23:0,69,500:0:925:23	0/0:38,0:0:38:0,114,447:0:1519:38	0/0:83,0:0:83:0,250,918:0:3344:83	1/1:0,54:54:54:505,163,0:2156:0:0	0/0:28,1:1:29:0,75,324:41:1121:28	0/0:11,0:0:11:0,33,108:0:443:11	0/0:55,0:0:55:0,166,639:0:2176:55	0/0:91,22:22:113:0,143,689:870:3688:91	1/1:0,9:9:9:99,27,0:321:0:0	0/1:30,41:41:71:242,0,113:1584:1218:30	0/1:21,13:13:34:32,0,130:520:857:21	0/0:31,0:0:31:0,93,361:0:1244:31	0/0:38,0:0:38:0,114,348:0:1541:38	0/1:7,8:8:15:91,0,13:324:283:7	0/0:23,4:4:27:0,42,212:164:943:23	0/0:28,0:0:28:0,84,259:0:1122:28	0/1:17,8:8:25:4,0,66:309:689:17	0/0:69,0:0:69:0,208,753:0:2788:69	0/0:18,0:0:18:0,54,277:0:734:18	0/0:25,7:7:32:0,18,194:287:1021:25	0/1:13,25:25:38:135,0,16:946:520:13	0/1:42,38:38:80:200,0,135:1510:1691:42	0/1:37,18:18:55:7,0,288:726:1473:37	0/1:8,8:8:16:145,0,160:299:315:8	0/0:21,4:4:25:0,38,197:164:853:21	0/0:5,0:0:5:0,15,41:0:193:5	0/1:28,22:22:50:59,0,179:875:1135:28	0/1:49,36:36:85:157,0,241:1395:1967:49	0/0:15,0:0:15:0,45,314:0:593:15	0/0:46,0:0:46:0,138,459:0:1851:46	0/1:18,17:17:35:81,0,65:697:715:18	0/0:18,0:0:18:0,54,205:0:734:18	0/1:16,14:14:30:126,0,40:570:648:16	0/0:20,0:0:20:0,60,179:0:804:20	0/0:13,0:0:13:0,39,131:0:529:13	0/0:49,0:0:49:0,148,541:0:1969:49	0/0:144,0:0:144:0,433,1380:0:5813:144	0/0:81,0:0:81:0,244,1054:0:3264:81	1/1:5,16:16:21:122,22,0:629:205:5	0/0:38,0:0:38:0,114,458:0:1546:38	0/0:22,0:0:22:0,66,270:0:876:22	0/0:64,0:0:64:0,193,641:0:2557:64	0/0:8,0:0:8:0,24,86:0:319:8	1/1:0,40:40:40:416,120,0:1576:0:0	0/1:5,1:1:6:19,0,96:37:201:5	0/0:24,0:0:24:0,72,269:0:984:24	0/0:28,0:0:28:0,84,268:0:1136:28	1/1:0,62:62:62:634,187,0:2438:0:0	1/1:0,12:12:12:122,36,0:488:0:0	1/1:0,5:5:5:52,15,0:205:0:0	0/0:55,0:0:55:0,166,536:0:2189:55	1/1:0,14:14:14:156,42,0:570:0:0	0/0:20,0:0:20:0,60,180:0:816:20	0/0:5,0:0:5:0,15,80:0:196:5	0/0:25,12:12:38:0,5,109:492:1009:25	0/0:58,12:12:70:0,91,540:464:2309:58	0/1:7,6:6:13:11,0,44:224:283:7	0/0:23,0:0:23:0,69,237:0:923:23	0/0:66,0:0:66:0,199,641:0:2669:66	0/0:66,6:6:72:0,144,542:238:2645:66	0/0:38,14:14:52:0,32,272:565:1523:38	0/1:6,13:13:19:114,0,15:507:246:6	0/0:41,7:7:48:0,75,394:279:1634:41	0/1:4,6:6:10:108,0,34:238:164:4	0/1:35,30:30:65:118,0,168:1167:1423:35	0/0:35,6:6:41:0,51,233:246:1423:35	0/1:16,10:10:26:37,0,171:396:625:16	0/0:39,0:0:39:0,117,339:0:1587:39	0/0:13,0:0:13:0,39,153:0:510:13	0/0:28,0:0:28:0,84,380:0:1126:28	0/0:17,0:0:17:0,51,175:0:675:17	0/1:19,19:19:38:101,0,60:757:775:19	0/0:5,3:3:8:0,2,20:119:201:5	0/0:27,0:0:27:0,81,296:0:1077:27	0/0:5,0:0:5:0,15,50:0:205:5	0/0:18,0:0:18:0,54,168:0:692:18	1/1:6,14:14:20:63,4,0:535:246:6	0/0:42,0:0:42:0,126,422:0:1700:42	0/0:42,0:0:42:0,126,394:0:1690:42	0/0:83,0:0:83:0,250,846:0:3339:83	0/0:148,0:0:148:0,446,1523:0:5961:148	0/0:39,0:0:39:0,117,371:0:1554:39	0/0:17,1:1:18:0,46,157:41:675:17	0/1:4,7:7:11:44,0,42:283:146:4	0/0:88,0:0:88:0,265,993:0:3559:88	0/0:39,0:0:39:0,117,364:0:1582:39	0/1:9,4:4:13:83,0,222:164:365:9
29336754	408098	29336754_408098	A	G	51093.9	.	AB=0.407688;ABP=286.049;AC=50;AF=0.190994;AN=224;AO=2744;CIGAR=1X;DP=97259;DPB=50156;DPRA=0.808422;EPP=185.338;EPPR=595.618;GTI=232;LEN=1;MEANALT=1;MQM=15.805;MQMR=12.0901;NS=2112;NUMALT=1;ODDS=0.00426447;PAIRED=0.740525;PAIREDR=0.859121;PAO=0;PQA=0;PQR=0;PRO=0;PROBE=SNP|RAPIDGENOMICS_3404_38251||SNP|RAPIDGENOMICS_3404_38252||SNP|RAPIDGENOMICS_3404_38253;QA=107088;QR=1518052;RO=39566;RPL=1503;RPP=57.3319;RPPR=310.759;RPR=1241;RUN=1;SAF=1119;SAP=205.625;SAR=1625;SRF=19283;SRP=57.8926;SRR=20283;TYPE=snp;technology.illumina=1	GT:AD:AO:DP:PL:QA:QR:RO	0/0:46,0:0:46:0,138,583:0:1774:46	0/0:62,0:0:62:0,187,638:0:2352:62	0/0:4,0:0:4:0,12,45:0:136:4	1/1:0,46:46:46:486,138,0:1847:0:0	0/1:3,1:1:4:16,0,77:32:119:3	0/0:47,0:0:47:0,141,443:0:1765:47	0/0:6,0:0:6:0,18,89:0:200:6	0/0:28,0:0:28:0,84,295:0:1069:28	0/0:64,0:0:64:0,193,824:0:2511:64	0/0:45,0:0:45:0,135,474:0:1772:45	0/0:10,0:0:10:0,30,87:0:379:10	0/0:44,18:18:62:0,15,246:711:1680:44	1/1:0,19:19:19:162,57,0:779:0:0	1/1:6,12:12:18:89,2,0:492:223:6	0/1:15,10:10:25:11,0,105:406:585:15	0/0:59,15:15:74:0,52,469:611:2304:59	0/1:3,2:2:5:59,0,40:78:109:3	0/1:102,44:44:146:51,0,508:1677:3865:102	1/1:0,46:46:46:513,138,0:1843:0:0	0/0:47,0:0:47:0,141,475:0:1858:47	1/1:0,41:41:41:514,123,0:1648:0:0	0/0:47,24:24:71:0,7,207:984:1821:47	0/0:34,0:0:34:0,102,336:0:1250:34	0/0:82,31:31:113:0,18,436:1236:3174:82	0/0:35,0:0:35:0,105,353:0:1310:35	0/0:22,0:0:22:0,66,433:0:769:22	0/0:34,0:0:34:0,102,400:0:1312:34	0/0:89,0:0:89:0,268,957:0:3401:89	1/1:0,49:49:49:485,148,0:1983:0:0	0/0:35,1:1:36:0,96,420:41:1335:35	0/0:9,0:0:9:0,27,92:0:343:9	0/0:55,0:0:55:0,166,678:0:2059:55	0/0:101,18:18:119:0,199,808:710:3958:101	1/1:0,7:7:7:79,21,0:264:0:0	0/1:29,36:36:65:201,0,125:1399:1155:29	0/1:23,13:13:36:26,0,123:521:917:23	0/0:38,0:0:38:0,114,437:0:1447:38	0/0:41,0:0:41:0,123,373:0:1592:41	0/1:8,10:10:18:141,0,12:410:316:8	0/0:21,5:5:26:0,10,162:197:800:21	0/0:27,0:0:27:0,81,245:0:1067:27	0/1:19,11:11:30:14,0,67:439:754:19	0/0:73,0:0:73:0,220,747:0:2810:73	0/0:20,0:0:20:0,60,292:0:808:20	0/0:25,6:6:31:0,28,208:224:1013:25	0/1:11,25:25:36:141,0,28:957:430:11	0/1:46,38:38:84:195,0,152:1541:1791:46	0/0:35,11:11:46:0,44,333:428:1289:35	0/1:10,8:8:18:156,0,185:316:369:10	0/0:27,2:2:29:0,68,242:82:1055:27	0/0:5,0:0:5:0,15,41:0:197:5	0/1:25,17:17:42:48,0,154:644:962:25	0/1:43,30:30:73:149,0,229:1191:1647:43	0/0:14,0:0:14:0,42,241:0:539:14	0/0:46,0:0:46:0,138,516:0:1790:46	0/1:18,20:20:38:128,0,50:799:686:18	0/0:17,0:0:17:0,51,195:0:666:17	0/1:15,17:17:32:142,0,26:684:576:15	0/0:19,0:0:19:0,57,171:0:752:19	0/0:22,0:0:22:0,66,216:0:826:22	0/0:46,0:0:46:0,138,488:0:1803:46	0/0:143,0:0:143:0,430,1390:0:5572:143	0/0:74,0:0:74:0,223,950:0:2825:74	0/1:9,16:16:25:73,0,0:610:365:9	0/0:41,0:0:41:0,123,473:0:1539:41	0/0:25,0:0:25:0,75,283:0:917:25	0/0:65,0:0:65:0,196,626:0:2469:65	0/0:11,0:0:11:0,33,106:0:383:11	1/1:0,37:37:37:385,111,0:1508:0:0	0/1:5,1:1:6:19,0,88:37:192:5	0/0:23,0:0:23:0,69,259:0:904:23	0/0:26,0:0:26:0,78,254:0:1003:26	1/1:0,59:59:59:610,178,0:2344:0:0	1/1:0,12:12:12:122,36,0:479:0:0	1/1:0,5:5:5:52,15,0:205:0:0	0/0:57,0:0:57:0,172,545:0:2120:57	1/1:0,11:11:11:132,33,0:451:0:0	0/0:17,0:0:17:0,51,156:0:672:17	0/0:5,0:0:5:0,15,82:0:191:5	0/0:34,12:12:46:0,31,249:492:1293:34	0/0:50,12:12:62:0,65,426:479:1864:50	0/1:8,5:5:13:3,0,51:201:324:8	0/0:26,0:0:26:0,78,264:0:1049:26	0/0:75,0:0:75:0,226,718:0:2899:75	0/0:62,6:6:68:0,131,514:227:2369:62	0/0:36,16:16:52:0,13,248:631:1385:36	0/1:7,14:14:21:118,0,18:566:260:7	0/0:44,5:5:49:0,96,455:197:1689:44	0/1:6,4:4:10:38,0,71:146:238:6	0/1:38,25:25:63:76,0,200:976:1444:38	0/0:34,5:5:39:0,57,237:205:1314:34	0/1:18,10:10:29:25,0,163:391:691:18	0/0:35,0:0:35:0,105,301:0:1336:35	0/0:11,0:0:11:0,33,116:0:420:11	0/0:28,0:0:28:0,84,377:0:1082:28	0/0:17,0:0:17:0,51,169:0:612:17	0/1:20,18:18:38:88,0,67:710:761:20	0/0:5,3:3:8:0,2,20:123:183:5	0/0:24,0:0:24:0,72,244:0:945:24	0/0:6,0:0:6:0,18,76:0:233:6	0/0:19,0:0:19:0,57,177:0:738:19	0/1:5,11:11:16:48,0,2:429:191:5	0/0:43,0:0:43:0,129,446:0:1659:43	0/0:44,0:0:44:0,132,406:0:1646:44	0/0:77,0:0:77:0,232,767:0:2904:77	0/0:143,0:0:144:0,430,1482:0:5428:143	0/0:54,0:0:54:0,163,491:0:2092:54	0/0:17,3:3:20:0,16,128:110:640:17	0/1:4,7:7:11:44,0,34:283:136:4	0/0:83,0:0:83:0,250,901:0:3221:83	0/0:40,0:0:40:0,120,373:0:1557:40	0/1:6,4:4:10:92,0,152:164:228:6
29336754	408134	29336754_408134	G	C	48084.9	.	AB=0.404829;ABP=283.244;AC=51;AF=0.185162;AN=224;AO=2531;CIGAR=1X;DP=90104;DPB=44763;DPRA=0.799046;EPP=469.022;EPPR=2763.4;GTI=219;LEN=1;MEANALT=1.00162;MQM=16.7139;MQMR=12.4537;NS=2112;NUMALT=1;ODDS=0.00886477;PAIRED=0.702094;PAIREDR=0.856569;PAO=0;PQA=0;PQR=0;PRO=0;PROBE=SNP|RAPIDGENOMICS_3404_38251||SNP|RAPIDGENOMICS_3404_38252||SNP|RAPIDGENOMICS_3404_38253;QA=99786;QR=1396705;RO=35334;RPL=1416;RPP=80.7415;RPPR=3692.28;RPR=1115;RUN=1;SAF=789;SAP=782.209;SAR=1742;SRF=14265;SRP=2848.06;SRR=21069;TYPE=snp;technology.illumina=1	GT:AD:AO:DP:PL:QA:QR:RO	0/0:41,0:0:41:0,123,492:0:1656:41	0/0:53,0:0:53:0,160,539:0:2126:53	0/0:5,0:0:5:0,15,53:0:186:5	1/1:0,41:41:41:424,123,0:1660:0:0	0/1:2,1:1:3:20,0,42:33:82:2	0/0:51,0:0:51:0,154,467:0:2054:51	0/0:7,0:0:8:0,21,127:0:278:7	0/0:14,0:0:14:0,42,153:0:553:14	0/0:60,0:0:60:0,181,707:0:2435:60	0/0:37,0:0:37:0,111,401:0:1501:37	0/0:5,0:0:5:0,15,50:0:196:5	0/1:27,17:17:44:13,0,178:665:1072:27	1/1:0,15:15:15:151,45,0:611:0:0	1/1:5,11:11:16:89,4,0:451:201:5	0/1:9,8:8:17:21,0,28:328:356:9	0/0:46,11:11:57:0,53,439:440:1856:46	0/1:4,2:2:6:46,0,37:68:160:4	0/1:99,46:46:145:103,0,522:1833:3999:99	1/1:0,40:40:41:355,120,0:1604:0:0	0/0:49,0:0:49:0,148,499:0:1993:49	1/1:0,37:37:37:491,111,0:1491:0:0	0/0:43,7:7:50:0,63,283:264:1742:43	0/0:34,0:0:34:0,102,327:0:1374:34	0/0:67,22:22:89:0,46,374:884:2675:67	0/0:35,0:0:35:0,105,398:0:1400:35	0/0:18,0:0:18:0,54,441:0:720:18	0/0:26,0:0:26:0,78,316:0:1023:26	0/0:76,0:0:76:0,229,816:0:3015:76	1/1:0,45:45:45:474,135,0:1803:0:0	0/0:30,3:3:33:0,48,351:110:1183:30	0/0:10,0:0:10:0,30,115:0:398:10	0/0:52,0:0:52:0,157,712:0:2061:52	0/0:81,17:17:98:0,145,630:678:3251:81	1/1:0,7:7:7:79,21,0:270:0:0	0/1:28,32:32:60:175,0,163:1271:1102:28	0/0:27,8:8:35:0,12,221:324:1076:27	0/0:43,0:0:43:0,129,523:0:1694:43	0/0:35,0:0:35:0,105,300:0:1417:35	0/1:8,8:8:16:131,0,26:328:324:8	0/0:14,2:2:16:0,15,150:64:548:14	0/0:30,0:0:30:0,90,249:0:1210:30	0/1:15,11:11:26:25,0,47:443:615:15	0/0:64,0:0:64:0,193,693:0:2518:64	0/0:14,0:0:14:0,42,228:0:574:14	0/0:22,6:6:28:0,16,179:233:881:22	0/1:12,17:17:29:74,0,55:675:480:12	0/1:36,40:40:76:273,0,90:1576:1439:36	0/0:31,11:11:42:0,32,300:401:1209:31	0/1:6,7:7:13:134,0,94:283:246:6	0/0:36,2:2:38:0,95,364:82:1459:36	0/0:5,0:0:5:0,15,41:0:205:5	0/1:20,18:18:38:100,0,124:686:794:20	0/1:33,28:28:61:161,0,217:1118:1302:33	0/0:21,0:0:21:0,63,392:0:803:21	0/0:39,0:0:39:0,117,460:0:1583:39	0/1:14,27:27:41:215,0,9:1090:557:14	0/0:14,0:0:14:0,42,176:0:552:14	0/1:13,15:15:28:136,0,22:602:520:13	0/0:13,0:0:13:0,39,168:0:507:13	0/0:17,0:0:17:0,51,175:0:674:17	0/0:31,0:0:31:0,93,330:0:1240:31	0/0:119,0:0:119:0,358,1213:0:4735:119	0/0:65,0:0:66:0,196,844:0:2580:65	0/1:11,12:12:23:47,0,21:480:438:11	0/0:31,0:0:31:0,93,336:0:1246:31	0/0:27,0:0:27:0,81,329:0:1072:27	0/0:46,0:0:46:0,138,500:0:1827:46	0/0:10,0:0:10:0,30,98:0:378:10	1/1:0,29:29:29:292,87,0:1172:0:0	0/1:4,1:1:5:26,0,94:41:164:4	0/0:25,0:0:25:0,75,283:0:995:25	0/0:22,0:0:22:0,66,224:0:881:22	1/1:0,52:52:52:516,157,0:2016:0:0	1/1:0,13:13:13:132,39,0:533:0:0	1/1:0,5:5:5:52,15,0:201:0:0	0/0:51,0:0:51:0,154,480:0:2036:51	1/1:0,5:5:5:58,15,0:205:0:0	0/0:14,0:0:14:0,42,137:0:574:14	0/0:7,0:0:7:0,21,141:0:278:7	0/0:27,6:6:33:0,44,236:246:1059:27	0/0:37,9:9:46:0,43,318:367:1444:37	0/1:8,11:11:19:29,0,55:426:314:8	0/0:33,0:0:33:0,99,322:0:1317:33	0/0:72,0:0:72:0,217,707:0:2868:72	0/0:64,6:6:70:0,137,501:240:2520:64	0/1:24,20:20:44:153,0,135:808:951:24	1/1:2,17:17:19:202,40,0:685:82:2	0/0:32,5:5:37:0,60,379:182:1285:32	0/0:12,3:3:15:0,1,174:119:457:12	0/1:44,14:14:58:1,0,291:566:1756:44	0/0:24,3:3:27:0,36,216:123:949:24	0/0:11,4:4:15:0,10,122:164:428:11	0/0:28,0:0:28:0,84,260:0:1135:28	0/0:1,0:0:1:0,3,8:0:41:1	0/0:29,0:0:29:0,87,390:0:1158:29	0/0:18,0:0:18:0,54,190:0:734:18	0/1:19,19:19:38:71,0,99:779:761:19	0/0:4,1:1:5:0,6,23:41:137:4	0/0:29,0:0:29:0,87,260:0:1141:29	0/0:2,0:0:2:0,6,43:0:82:2	0/0:19,0:0:19:0,57,177:0:762:19	0/1:10,8:8:18:11,0,40:303:410:10	0/0:24,0:0:24:0,72,310:0:971:24	0/0:36,0:0:36:0,108,363:0:1452:36	0/0:58,0:0:58:0,175,550:0:2315:58	0/0:104,0:0:104:0,313,1072:0:4152:104	0/0:51,0:0:51:0,154,496:0:2016:51	0/1:12,3:3:15:1,0,86:123:468:12	0/1:5,6:6:11:36,0,52:223:196:5	0/0:72,0:0:72:0,217,805:0:2900:72	0/0:37,0:0:37:0,111,388:0:1508:37	0/1:8,6:6:14:93,0,192:242:328:8
29336980	171541	29336980_171541	C	T	42435.2	.	AB=0.410995;ABP=471.114;AC=12;AF=0.0647059;AN=222;AO=3152;CIGAR=1X;DP=161133;DPB=38299;DPRA=1.28209;EPP=725.394;EPPR=12650.4;GTI=94;LEN=1;MEANALT=1.00826;MQM=16.4578;MQMR=13.1555;NS=2112;NUMALT=1;ODDS=0.174621;PAIRED=0.630076;PAIREDR=0.796541;PAO=0;PQA=0;PQR=0;PRO=0;PROBE=Intergenic|RAPIDGENOMICS_3404_05368;QA=123299;QR=1424191;RO=36253;RPL=2087;RPP=722.575;RPPR=12709.7;RPR=1065;RUN=1;SAF=5;SAP=6804.13;SAR=3147;SRF=65;SRP=78161.8;SRR=36188;TYPE=snp;technology.illumina=1	GT:AD:AO:DP:PL:QA:QR:RO	0/0:18,0:0:18:0,54,298:0:695:18	0/0:12,0:0:12:0,36,113:0:473:12	0/0:3,0:0:3:0,9,21:0:123:3	0/0:60,0:0:60:0,181,594:0:2429:60	0/0:15,0:0:15:0,45,266:0:584:15	0/0:26,0:0:26:0,78,317:0:1004:26	0/0:24,0:0:24:0,72,613:0:958:24	0/0:11,0:0:11:0,33,207:0:447:11	0/0:10,0:0:10:0,30,131:0:384:10	0/0:58,0:0:58:0,175,626:0:2235:58	0/1:25,8:8:33:69,0,109:320:1016:25	0/0:39,0:0:39:0,117,493:0:1508:39	0/0:39,0:0:39:0,117,440:0:1564:39	0/0:25,0:0:25:0,75,394:0:985:25	0/0:32,0:0:32:0,96,330:0:1281:32	0/1:20,17:17:37:71,0,174:627:780:20	0/0:35,0:0:35:0,105,814:0:1373:35	0/0:54,0:0:54:0,163,589:0:2129:54	0/0:52,0:0:52:0,157,592:0:1963:52	0/0:33,0:0:33:0,99,454:0:1273:33	0/0:29,0:0:29:0,87,387:0:1116:29	0/0:21,0:0:21:0,63,238:0:857:21	0/0:34,0:0:34:0,102,442:0:1314:34	0/0:23,0:0:23:0,69,277:0:901:23	0/0:35,0:0:35:0,105,444:0:1435:35	0/0:75,0:0:75:0,226,1779:0:2936:75	0/0:62,0:0:62:0,187,587:0:2449:62	0/0:44,0:0:44:0,132,577:0:1757:44	0/0:64,0:0:64:0,193,690:0:2375:64	0/0:10,0:0:10:0,30,148:0:398:10	0/0:9,0:0:9:0,27,161:0:351:9	0/0:33,0:0:33:0,99,397:0:1290:33	0/0:51,0:0:51:0,154,527:0:1998:51	0/0:18,0:0:18:0,54,227:0:725:18	0/0:22,0:0:22:0,66,189:0:890:22	0/0:2,0:0:2:0,6,36:0:73:2	0/0:8,0:0:8:0,24,86:0:301:8	0/0:32,10:10:42:0,17,334:386:1229:32	0/0:11,0:0:11:0,33,112:0:451:11	0/0:48,0:0:48:0,144,625:0:1903:48	0/0:36,0:0:36:0,108,360:0:1445:36	0/0:35,0:0:35:0,105,391:0:1417:35	0/0:34,0:0:34:0,102,335:0:1332:34	0/0:7,0:0:7:0,21,78:0:269:7	0/0:37,0:0:37:0,111,396:0:1465:37	0/0:5,0:0:5:0,15,94:0:205:5	0/0:29,0:0:29:0,87,474:0:1168:29	0/0:79,0:0:79:0,238,1042:0:3068:79	0/0:77,0:0:77:0,232,1604:0:3049:77	0/0:20,0:0:20:0,60,188:0:755:20	0/0:3,0:0:3:0,9,47:0:123:3	0/0:25,0:0:25:0,75,240:0:984:25	0/0:20,0:0:20:0,60,293:0:804:20	0/0:51,0:0:51:0,154,858:0:2000:51	0/0:50,0:0:50:0,151,493:0:1950:50	0/0:33,0:0:33:0,99,389:0:1303:33	0/0:10,0:0:10:0,30,109:0:384:10	0/0:21,0:0:21:0,63,295:0:830:21	0/0:21,0:0:21:0,63,265:0:853:21	0/0:4,0:0:4:0,12,33:0:164:4	0/0:31,0:0:31:0,93,384:0:1235:31	0/1:65,36:36:101:257,0,496:1370:2508:65	0/1:14,16:16:30:65,0,151:626:570:14	0/1:17,14:14:31:149,0,142:572:643:17	0/0:17,0:0:17:0,51,161:0:675:17	0/0:44,0:0:44:0,132,542:0:1711:44	0/0:13,0:0:13:0,39,174:0:515:13	0/0:25,0:0:25:0,75,275:0:980:25	0/0:2,0:0:2:0,6,65:0:82:2	0/0:19,0:0:19:0,57,470:0:763:19	0/0:57,0:0:57:0,172,751:0:2266:57	0/0:39,0:0:39:0,117,508:0:1532:39	0/0:47,0:0:47:0,141,489:0:1851:47	0/0:54,0:0:54:0,163,635:0:2152:54	./.:.:.:.:.:.:.:.	0/0:45,0:0:45:0,135,473:0:1768:45	0/0:15,0:0:15:0,45,119:0:578:15	0/0:12,0:0:12:0,36,168:0:479:12	0/1:26,10:10:36:50,0,275:397:999:26	0/0:24,0:0:24:0,72,277:0:909:24	0/1:16,18:18:34:73,0,103:689:619:16	0/0:33,0:0:33:0,99,303:0:1327:33	0/0:37,0:0:37:0,111,495:0:1454:37	0/0:27,0:0:27:0,81,397:0:1072:27	0/0:34,0:0:34:0,102,367:0:1355:34	0/0:14,0:0:14:0,42,270:0:570:14	1/1:4,10:10:14:88,7,0:406:164:4	0/0:27,0:0:27:0,81,385:0:1060:27	0/0:21,0:0:21:0,63,355:0:833:21	0/0:43,0:0:43:0,129,494:0:1715:43	0/0:31,0:0:31:0,93,339:0:1232:31	0/0:17,0:0:17:0,51,188:0:625:17	0/0:11,0:0:11:0,33,114:0:451:11	0/0:7,0:0:7:0,21,116:0:287:7	0/0:33,0:0:33:0,99,498:0:1318:33	0/1:10,13:13:23:102,0,47:533:396:10	0/0:10,0:0:10:0,30,127:0:380:10	0/0:23,0:0:23:0,69,295:0:887:23	0/0:16,0:0:16:0,48,199:0:611:16	0/0:10,0:0:10:0,30,103:0:402:10	0/0:8,1:1:9:0,18,60:37:307:8	0/0:22,0:0:22:0,66,175:0:876:22	0/0:21,0:0:21:0,63,212:0:853:21	0/0:12,0:0:12:0,36,186:0:408:12	0/0:34,0:0:34:0,102,459:0:1378:34	0/0:46,0:0:46:0,138,673:0:1815:46	0/0:29,0:0:29:0,87,261:0:1128:29	0/0:18,0:0:18:0,54,232:0:720:18	0/0:28,0:0:28:0,84,342:0:1075:28	0/0:18,0:0:18:0,54,286:0:681:18	1/1:0,2:2:2:53,6,0:78:0:0	0/0:36,0:0:36:0,108,890:0:1419:36
29336980	171932	29336980_171932	A	C	155696	.	AB=0.458412;ABP=170.079;AC=65;AF=0.313932;AN=220;AO=9520;CIGAR=1X;DP=127782;DPB=36345;DPRA=1.042;EPP=328.192;EPPR=2659.57;GTI=340;LEN=1;MEANALT=1.01816;MQM=13.4343;MQMR=11.2962;NS=2112;NUMALT=1;ODDS=0.011024;PAIRED=0.785399;PAIREDR=0.916306;PAO=0;PQA=0;PQR=0;PRO=0;PROBE=Intergenic|RAPIDGENOMICS_3404_05368;QA=373457;QR=1006497;RO=25187;RPL=4206;RPP=283.035;RPPR=2646.19;RPR=5314;RUN=1;SAF=9447;SAP=20046.2;SAR=73;SRF=25174;SRP=54583;SRR=13;TYPE=snp;technology.illumina=1	GT:AD:AO:DP:PL:QA:QR:RO	0/1:15,13:13:28:84,0,52:516:597:15	0/1:9,4:4:13:2,0,35:164:365:9	0/0:3,0:0:3:0,9,21:0:119:3	0/0:31,0:0:31:0,93,274:0:1233:31	0/1:11,6:6:17:95,0,98:238:429:11	0/1:18,16:16:34:131,0,104:639:720:18	0/1:4,2:2:6:25,0,43:78:160:4	0/0:15,0:0:15:0,45,250:0:611:15	0/1:11,9:9:21:25,0,28:365:437:11	0/0:44,0:0:44:0,132,378:0:1768:44	0/1:4,2:2:6:1,0,18:82:160:4	1/1:7,19:19:26:190,8,0:747:275:7	1/1:0,23:23:23:214,69,0:909:0:0	1/1:4,20:20:24:148,39,0:784:160:4	0/0:6,0:0:6:0,18,72:0:242:6	0/0:42,0:0:42:0,126,345:0:1695:42	0/0:22,0:0:23:0,66,479:0:858:22	0/0:28,0:0:28:0,84,239:0:1121:28	0/0:16,0:0:16:0,48,121:0:638:16	0/0:29,6:6:35:0,26,197:246:1176:29	0/1:7,8:8:15:50,0,7:328:271:7	0/0:17,0:0:17:0,51,161:0:688:17	0/0:31,0:0:31:0,93,392:0:1251:31	1/1:0,65:65:65:601,196,0:2594:0:0	0/0:6,0:0:6:0,18,78:0:237:6	0/1:36,23:23:59:105,0,614:863:1379:36	0/0:44,0:0:44:0,132,400:0:1786:44	0/1:6,5:5:11:7,0,64:201:246:6	0/0:25,10:10:35:0,25,202:402:1017:25	0/0:7,0:0:7:0,21,50:0:287:7	0/0:34,0:0:34:0,102,286:0:1359:34	0/0:10,3:3:13:0,11,68:108:352:10	0/0:34,0:0:34:0,102,290:0:1377:34	0/0:11,0:0:11:0,33,152:0:447:11	1/1:0,12:12:12:198,36,0:472:0:0	1/1:0,3:3:3:25,9,0:123:0:0	0/0:19,4:4:23:0,5,104:147:731:19	0/1:11,11:11:22:66,0,38:451:447:11	1/1:0,26:26:26:240,78,0:1049:0:0	0/0:51,0:0:51:0,154,492:0:2069:51	0/1:17,12:12:29:14,0,70:492:684:17	0/0:18,1:1:19:0,38,145:32:734:18	0/0:48,2:2:50:0,115,439:64:1870:48	0/0:13,0:0:13:0,39,122:0:524:13	0/0:14,6:6:20:0,15,106:246:570:14	0/1:7,12:12:19:76,0,12:492:269:7	0/1:18,19:19:37:189,0,54:775:726:18	0/0:69,1:1:70:0,191,656:41:2769:69	0/0:49,2:2:51:0,119,779:82:1873:49	0/1:9,19:19:28:82,0,13:771:365:9	./.:.:.:.:.:.:.:.	0/0:22,0:0:22:0,66,190:0:885:22	0/0:31,0:0:31:0,93,285:0:1267:31	0/0:28,2:2:30:0,34,311:73:1131:28	0/1:4,12:12:16:70,0,7:480:164:4	1/1:11,20:20:31:114,12,0:808:447:11	1/1:0,18:18:18:161,54,0:718:0:0	0/0:37,0:0:37:0,111,382:0:1447:37	0/0:38,4:4:42:0,53,286:155:1524:38	0/0:14,2:2:16:0,10,102:82:543:14	0/0:4,2:2:6:0,3,24:82:150:4	0/0:65,16:16:81:0,9,409:626:2507:65	1/1:6,14:14:20:109,1,0:566:238:6	0/1:11,16:16:27:113,0,7:656:419:11	0/0:26,2:2:28:0,46,182:78:1066:26	0/1:5,15:15:20:161,0,4:597:205:5	0/1:9,5:5:14:7,0,55:205:360:9	0/1:11,20:20:31:79,0,37:795:443:11	./.:.:.:.:.:.:.:.	0/0:19,1:1:20:0,53,308:41:752:19	1/1:0,26:26:26:227,78,0:1010:0:0	0/0:9,0:0:9:0,27,94:0:365:9	0/0:34,0:0:34:0,102,372:0:1346:34	0/0:35,3:3:38:0,59,286:115:1360:35	0/0:1,0:0:1:0,3,8:0:41:1	0/0:9,1:1:10:0,11,48:41:365:9	0/0:7,0:0:7:0,21,84:0:287:7	0/0:8,2:2:10:0,15,74:82:316:8	0/1:6,19:19:25:192,0,59:766:234:6	0/1:4,7:7:11:28,0,0:287:164:4	0/0:43,1:1:44:0,113,420:41:1715:43	0/0:28,8:8:36:0,48,180:324:1126:28	0/0:20,4:4:24:0,20,194:160:772:20	0/0:21,0:0:21:0,63,166:0:835:21	0/0:19,0:0:19:0,57,216:0:743:19	0/1:14,7:7:21:21,0,62:287:574:14	0/0:3,1:1:4:0,1,9:41:123:3	0/1:15,10:10:25:53,0,96:384:607:15	1/1:0,25:25:25:356,75,0:972:0:0	0/0:38,0:0:38:0,114,385:0:1512:38	0/0:29,0:0:29:0,87,234:0:1176:29	0/0:28,1:1:29:0,67,348:41:1122:28	0/1:12,10:10:22:17,0,38:410:488:12	0/0:11,0:0:11:0,33,88:0:447:11	0/0:7,1:1:8:0,4,60:41:278:7	0/0:9,3:3:12:0,14,45:115:365:9	0/0:21,0:0:21:0,63,237:0:852:21	0/0:8,0:0:8:0,24,80:0:315:8	1/1:0,3:3:3:22,9,0:123:0:0	0/0:9,0:0:9:0,27,87:0:338:9	1/1:7,16:16:23:176,7,0:652:287:7	0/1:6,7:7:13:13,0,1:279:246:6	0/1:9,10:10:19:32,0,17:410:351:9	0/1:7,7:7:14:27,0,15:283:287:7	0/1:5,3:3:8:32,0,16:123:205:5	1/1:14,28:28:42:151,16,0:1103:561:14	1/1:0,31:31:31:331,93,0:1217:0:0	0/1:15,12:12:27:80,0,90:469:583:15	0/1:4,6:6:10:18,0,3:242:164:4	0/1:7,11:11:18:34,0,4:447:283:7	0/0:12,0:0:12:0,36,94:0:488:12	0/1:9,12:12:21:188,0,152:457:360:9
29337500	34858	29337500_34858	C	A	71569.9	.	AB=0.457121;ABP=127.593;AC=61;AF=0.277916;AN=222;AO=7344;CIGAR=1X;DP=112095;DPB=42705;DPRA=0.874978;EPP=582.543;EPPR=1568.99;GTI=163;LEN=1;MEANALT=1.00241;MQM=12.1533;MQMR=10.9157;NS=2112;NUMALT=1;ODDS=0.0046437;PAIRED=0.88671;PAIREDR=0.894552;PAO=0;PQA=0;PQR=0;PRO=0;PROBE=Intergenic|RAPIDGENOMICS_3404_22961;QA=292273;QR=1289866;RO=32376;RPL=2557;RPP=1473.4;RPPR=9648.28;RPR=4787;RUN=1;SAF=4821;SAP=1564.44;SAR=2523;SRF=20424;SRP=4816.98;SRR=11952;TYPE=snp;technology.illumina=1	GT:AD:AO:DP:PL:QA:QR:RO	0/1:6,6:6:12:20,0,76:246:228:6	0/0:4,0:0:4:0,12,106:0:164:4	0/0:4,0:0:4:0,12,33:0:164:4	1/1:0,53:53:53:497,160,0:2143:0:0	0/1:7,8:8:15:27,0,29:324:279:7	0/1:15,10:10:25:24,0,126:410:601:15	1/1:0,6:6:6:46,18,0:246:0:0	0/0:4,0:0:4:0,12,69:0:150:4	0/0:16,8:8:24:0,6,90:328:652:16	0/0:20,8:8:28:0,14,114:328:820:20	1/1:0,8:8:8:68,24,0:328:0:0	0/0:18,7:7:25:0,21,83:287:726:18	0/0:52,0:0:53:0,157,444:0:2091:52	0/0:26,0:0:26:0,78,188:0:1044:26	0/0:25,0:0:25:0,75,246:0:980:25	0/1:24,19:19:43:35,0,79:763:975:24	0/1:8,4:4:12:85,0,169:164:328:8	0/0:29,0:0:29:0,87,343:0:1164:29	0/0:30,0:0:30:0,90,255:0:1196:30	0/1:21,14:14:35:43,0,95:565:844:21	0/1:20,13:13:33:0,0,56:529:820:20	1/1:0,31:31:31:317,93,0:1243:0:0	0/1:11,6:6:17:20,0,97:242:443:11	0/0:31,0:0:31:0,93,279:0:1225:31	1/1:2,8:8:10:90,11,0:314:82:2	0/0:37,0:0:37:0,111,667:0:1491:37	0/1:38,26:26:64:62,0,174:1043:1482:38	0/1:23,36:36:59:171,0,49:1440:912:23	0/0:35,0:0:35:0,105,311:0:1371:35	0/0:50,0:0:50:0,151,441:0:2014:50	0/0:14,0:0:14:0,42,150:0:566:14	0/0:42,0:0:42:0,126,472:0:1645:42	0/0:60,0:0:60:0,181,599:0:2343:60	0/0:12,0:0:12:0,36,99:0:483:12	0/1:10,12:12:22:37,0,16:492:410:10	0/0:10,0:0:10:0,30,91:0:410:10	0/0:51,0:0:51:0,154,497:0:2030:51	0/0:18,0:0:18:0,54,186:0:718:18	0/1:8,2:2:10:17,0,52:82:310:8	1/1:0,50:50:50:567,151,0:2011:0:0	0/0:40,0:0:40:0,120,374:0:1603:40	0/0:15,7:7:22:0,8,70:273:598:15	0/1:15,19:19:34:73,0,111:775:584:15	0/0:11,0:0:11:0,33,110:0:447:11	0/1:29,38:38:67:132,0,127:1540:1153:29	1/1:4,7:7:11:24,4,0:283:164:4	0/0:31,0:0:31:0,93,256:0:1240:31	0/0:53,0:0:53:0,160,532:0:2092:53	0/1:16,7:7:23:41,0,112:287:648:16	0/1:22,11:11:33:35,0,91:437:898:22	0/0:6,0:0:6:0,18,53:0:246:6	0/0:39,0:0:39:0,117,419:0:1560:39	0/1:22,15:15:37:21,0,95:607:848:22	0/0:25,0:0:25:0,75,314:0:948:25	0/0:27,11:11:38:0,9,213:434:1075:27	0/0:51,0:0:51:0,154,430:0:2028:51	0/0:22,6:6:28:0,29,115:228:885:22	0/0:14,0:0:14:0,42,126:0:566:14	0/0:23,0:0:23:0,69,200:0:916:23	1/1:1,10:10:11:90,17,0:410:41:1	0/0:22,0:0:22:0,66,166:0:856:22	0/1:67,55:55:122:276,0,345:2182:2666:67	0/0:76,0:0:76:0,229,651:0:3060:76	0/1:28,22:22:50:45,0,92:893:1119:28	0/0:9,0:0:9:0,27,77:0:365:9	0/0:30,0:0:30:0,90,252:0:1166:30	0/0:8,0:0:8:0,24,130:0:324:8	0/0:25,0:0:25:0,75,224:0:987:25	1/1:0,1:1:1:8,3,0:41:0:0	0/0:18,0:0:18:0,54,346:0:708:18	0/0:54,0:0:54:0,163,564:0:2118:54	0/0:18,0:0:18:0,54,166:0:711:18	0/0:41,0:0:41:0,123,377:0:1575:41	0/0:26,0:0:26:0,78,265:0:999:26	./.:.:.:.:.:.:.:.	0/1:19,11:11:30:67,0,96:447:730:19	1/1:0,5:5:5:112,15,0:205:0:0	0/0:11,0:0:11:0,33,86:0:443:11	0/1:9,5:5:14:35,0,123:197:361:9	0/0:45,0:0:45:0,135,411:0:1812:45	0/0:80,0:0:80:0,241,761:0:3220:80	0/0:43,0:0:43:0,129,473:0:1706:43	0/1:11,14:14:25:76,0,72:558:451:11	0/0:29,0:0:29:0,87,285:0:1145:29	0/0:14,0:0:14:0,42,127:0:536:14	0/1:14,9:9:23:24,0,41:351:547:14	0/0:8,0:0:8:0,24,75:0:309:8	0/0:70,14:14:84:0,109,533:574:2821:70	0/1:2,7:7:9:30,0,13:287:82:2	0/0:67,0:0:67:0,202,650:0:2661:67	1/1:0,12:12:12:98,36,0:483:0:0	0/0:32,0:0:32:0,96,283:0:1265:32	0/0:16,9:9:25:0,7,118:365:638:16	0/0:13,0:0:13:0,39,121:0:529:13	0/0:52,0:0:52:0,157,439:0:2101:52	0/1:10,11:11:21:31,0,36:451:410:10	0/1:23,35:35:58:193,0,62:1431:889:23	1/1:5,11:11:16:81,11,0:442:205:5	0/0:8,0:0:8:0,24,83:0:287:8	1/1:0,13:13:13:141,39,0:510:0:0	0/0:7,0:0:7:0,21,53:0:287:7	0/0:32,9:9:41:0,55,238:365:1304:32	0/0:16,0:0:16:0,48,213:0:627:16	0/0:33,0:0:33:0,99,278:0:1349:33	1/1:0,10:10:10:156,30,0:402:0:0	0/1:60,25:25:85:73,0,301:965:2401:60	0/1:7,10:10:18:23,0,10:382:287:7	1/1:2,7:7:9:47,13,0:268:82:2	1/1:10,29:29:39:158,17,0:1181:406:10	0/0:30,0:0:30:0,90,299:0:1209:30	0/0:1,0:0:1:0,3,8:0:37:1	0/1:7,9:9:16:100,0,84:356:283:7
29337586	227351	29337586_227351	G	A	233676	.	AB=0.481148;ABP=84.9651;AC=77;AF=0.358824;AN=224;AO=20616;CIGAR=1X;DP=262333;DPB=114297;DPRA=0.907957;EPP=2311.95;EPPR=3369.71;GTI=40;LEN=1;MEANALT=1.00674;MQM=13.3275;MQMR=11.6198;NS=2112;NUMALT=1;ODDS=0.0346384;PAIRED=0.837262;PAIREDR=0.863138;PAO=0;PQA=0;PQR=0;PRO=0;PROBE=SNP|RAPIDGENOMICS_3404_11727||SNP|RAPIDGENOMICS_3404_11728;QA=814563;QR=3004267;RO=75273;RPL=9884;RPP=78.7531;RPPR=3.09757;RPR=10732;RUN=1;SAF=11123;SAP=282.86;SAR=9493;SRF=37834;SRP=7.5113;SRR=37439;TYPE=snp;technology.illumina=1	GT:AD:AO:DP:PL:QA:QR:RO	0/0:67,0:0:67:0,202,620:0:2663:67	1/1:0,45:45:45:398,135,0:1829:0:0	0/0:18,9:9:27:0,5,141:369:722:18	0/1:111,67:67:178:87,0,711:2689:4487:111	0/0:44,0:0:44:0,132,629:0:1734:44	0/1:63,84:84:147:336,0,258:3370:2512:63	0/1:12,9:9:21:117,0,184:327:483:12	0/0:16,0:0:16:0,48,196:0:632:16	0/1:33,49:49:82:244,0,191:1965:1314:33	1/1:0,95:95:95:957,286,0:3820:0:0	0/0:46,0:0:46:0,138,397:0:1829:46	0/1:54,46:46:100:175,0,301:1862:2157:54	0/0:98,3:3:101:0,279,969:123:3921:98	0/0:56,0:0:56:0,169,688:0:2202:56	0/0:65,1:1:66:0,169,669:32:2572:65	1/1:52,90:90:142:571,12,0:3586:2087:52	0/1:17,19:19:36:291,0,314:766:697:17	0/0:75,18:18:93:0,123,532:721:2979:75	0/1:74,98:98:172:378,0,138:3940:2985:74	1/1:0,79:79:79:801,238,0:3166:0:0	0/1:74,71:71:145:437,0,380:2829:3008:74	0/1:42,48:48:90:234,0,422:1882:1696:42	1/1:0,43:43:43:407,129,0:1738:0:0	0/1:50,97:97:147:587,0,102:3921:1987:50	1/1:0,34:34:34:356,102,0:1381:0:0	0/1:35,28:28:63:322,0,475:1096:1394:35	1/1:0,94:94:94:892,283,0:3750:0:0	0/1:79,55:55:134:228,0,346:2175:3110:79	0/1:64,100:100:164:550,0,158:4000:2541:64	0/0:53,0:0:53:0,160,590:0:2112:53	0/1:16,5:5:21:2,0,98:205:638:16	0/0:89,0:0:89:0,268,847:0:3511:89	1/1:4,218:218:222:2065,629,0:8672:155:4	0/0:102,0:0:102:0,307,1179:0:4095:102	0/1:37,29:29:66:86,0,163:1127:1504:37	0/1:11,24:24:35:164,0,7:931:433:11	0/0:39,0:0:39:0,117,428:0:1552:39	0/0:137,0:0:137:0,412,1556:0:5464:137	1/1:0,65:65:65:768,196,0:2613:0:0	0/0:92,35:35:127:0,29,562:1414:3680:92	0/0:77,0:0:77:0,232,811:0:3083:77	0/1:30,50:50:80:253,0,157:1996:1209:30	0/0:130,0:0:131:0,391,1250:0:5198:130	0/0:29,9:9:38:0,1,217:337:1168:29	0/1:38,44:44:82:206,0,142:1729:1504:38	0/0:29,0:0:29:0,87,306:0:1162:29	0/1:49,43:43:92:208,0,175:1732:1955:49	0/1:82,60:60:142:189,0,358:2379:3293:82	0/1:29,19:19:48:332,0,486:759:1076:29	0/0:105,0:0:105:0,316,1023:0:4144:105	1/1:0,10:10:10:80,30,0:410:0:0	0/0:79,0:0:79:0,238,830:0:3129:79	0/0:110,0:0:110:0,331,1074:0:4408:110	1/1:0,59:59:59:917,178,0:2319:0:0	0/0:114,0:0:114:0,343,1084:0:4615:114	0/1:63,91:91:154:601,0,297:3643:2493:63	0/1:40,34:34:74:112,0,138:1381:1581:40	0/0:42,21:21:63:0,16,227:802:1683:42	0/1:15,19:19:34:121,0,41:741:607:15	0/0:62,0:0:62:0,187,738:0:2503:62	0/0:90,0:0:90:0,271,835:0:3625:90	0/0:330,0:0:330:0,993,3408:0:13139:330	0/0:181,0:0:181:0,545,1688:0:7266:181	0/0:66,0:0:66:0,199,743:0:2638:66	0/0:66,0:0:66:0,199,554:0:2615:66	0/0:67,0:0:67:0,202,671:0:2722:67	1/1:7,44:44:51:267,73,0:1784:283:7	0/0:69,0:0:69:0,208,735:0:2749:69	0/0:3,0:0:3:0,9,45:0:123:3	0/0:27,0:0:27:0,81,647:0:1077:27	0/0:141,0:0:141:0,424,1503:0:5634:141	1/1:0,47:47:47:589,141,0:1848:0:0	1/1:4,130:130:134:1304,371,0:5180:164:4	0/1:67,40:40:107:165,0,304:1606:2651:67	1/1:0,2:2:2:15,6,0:64:0:0	0/1:41,18:18:59:82,0,315:715:1656:41	0/0:49,0:0:49:0,148,493:0:1975:49	0/0:37,0:0:37:0,111,395:0:1491:37	0/1:12,15:15:27:84,0,60:588:433:12	0/0:100,0:0:100:0,301,1086:0:4006:100	0/1:96,71:71:167:275,0,453:2880:3803:96	0/0:82,0:0:82:0,247,857:0:3279:82	0/0:64,0:0:64:0,193,730:0:2589:64	0/1:40,53:53:93:346,0,123:2129:1614:40	0/0:63,0:0:63:0,190,638:0:2490:63	0/0:184,0:0:184:0,554,1904:0:7278:184	0/1:5,7:7:12:45,0,25:287:201:5	1/1:0,148:148:148:1391,446,0:5897:0:0	0/1:8,24:24:32:204,0,56:928:315:8	0/0:152,0:0:152:0,458,1538:0:6042:152	0/1:24,30:30:54:104,0,74:1204:939:24	0/1:41,33:33:74:106,0,185:1319:1645:41	0/0:52,15:15:67:0,27,309:611:2103:52	0/0:28,0:0:28:0,84,308:0:1144:28	0/1:44,53:53:97:311,0,169:2127:1703:44	0/0:69,0:0:69:0,208,824:0:2760:69	0/0:98,0:0:98:0,295,1007:0:3861:98	0/1:14,12:12:26:14,0,122:463:552:14	0/1:15,33:33:48:263,0,1:1311:593:15	1/1:0,25:25:25:302,75,0:999:0:0	0/0:24,0:0:24:0,72,200:0:975:24	0/0:22,0:0:22:0,66,268:0:862:22	0/1:16,17:17:33:96,0,55:662:638:16	1/1:0,69:69:69:670,208,0:2740:0:0	0/0:123,0:0:123:0,370,1169:0:4853:123	0/1:74,99:99:173:414,0,190:3901:2977:74	0/1:54,36:36:90:196,0,271:1430:2165:54	0/0:27,0:0:27:0,81,316:0:1059:27	0/1:20,10:10:30:79,0,119:392:779:20	0/0:93,1:1:94:0,251,989:37:3742:93	0/1:12,13:13:25:38,0,155:520:456:12	0/0:33,0:0:33:0,99,794:0:1268:33
29337786	490	29337786_490	G	A	386053	.	AB=0.491608;ABP=17.5152;AC=88;AF=0.459133;AN=224;AO=23456;CIGAR=1X;DP=203587;DPB=79557;DPRA=1.03953;EPP=4612.12;EPPR=4322.63;GTI=16;LEN=1;MEANALT=1.00701;MQM=19.9693;MQMR=18.3911;NS=2112;NUMALT=1;ODDS=0.0032544;PAIRED=0.874744;PAIREDR=0.889696;PAO=0;PQA=0;PQR=0;PRO=0;PROBE=Intergenic|RAPIDGENOMICS_3404_51835;QA=934502;QR=1919204;RO=47886;RPL=9165;RPP=2435.54;RPPR=12447.6;RPR=14291;RUN=1;SAF=15679;SAP=5783.63;SAR=7777;SRF=31063;SRP=9198.31;SRR=16823;TYPE=snp;technology.illumina=1	GT:AD:AO:DP:PL:QA:QR:RO	0/1:13,4:4:17:17,0,149:164:492:13	1/1:1,18:18:19:239,23,0:716:41:1	0/1:9,16:16:25:225,0,40:610:369:9	0/1:50,67:67:117:607,0,614:2713:2009:50	0/1:19,11:11:30:116,0,258:451:766:19	0/1:50,31:31:81:320,0,630:1246:2013:50	1/1:0,17:17:17:366,51,0:680:0:0	1/1:1,38:38:39:735,106,0:1526:41:1	1/1:0,87:87:87:1461,262,0:3543:0:0	0/0:96,4:4:100:0,227,1618:164:3911:96	0/1:7,15:15:22:174,0,61:611:269:7	0/0:82,0:0:82:0,247,1165:0:3217:82	0/0:44,0:0:44:0,132,792:0:1765:44	0/1:3,7:7:10:102,0,12:279:123:3	1/1:0,58:58:58:1044,175,0:2362:0:0	1/1:0,77:77:77:1364,232,0:3124:0:0	1/1:0,32:32:32:862,96,0:1267:0:0	0/1:62,43:43:105:461,0,641:1703:2473:62	0/1:51,25:25:76:268,0,741:1013:2069:51	1/1:0,35:35:35:523,105,0:1402:0:0	0/1:53,34:34:87:286,0,600:1362:2080:53	0/0:81,0:0:81:0,244,1444:0:3245:81	1/1:3,38:38:41:593,49,0:1517:123:3	0/1:52,40:40:92:280,0,789:1613:2080:52	1/1:4,22:22:26:303,5,0:889:164:4	0/0:90,0:0:90:0,271,2248:0:3505:90	0/0:85,0:0:85:0,256,1674:0:3387:85	0/1:50,50:50:100:558,0,465:2042:1995:50	0/0:110,0:0:110:0,331,2057:0:4437:110	0/0:40,0:0:40:0,120,556:0:1601:40	1/1:0,23:23:23:358,69,0:909:0:0	0/0:38,0:0:38:0,114,560:0:1545:38	0/0:141,0:0:141:0,424,2131:0:5652:141	0/1:12,8:8:20:104,0,208:316:460:12	0/1:11,15:15:26:255,0,94:615:451:11	0/1:9,9:9:18:149,0,89:369:347:9	0/0:66,0:0:66:0,199,1100:0:2671:66	1/1:0,60:60:60:1105,181,0:2349:0:0	0/1:13,15:15:28:221,0,81:602:533:13	0/0:58,0:0:58:0,175,885:0:2293:58	1/1:0,53:53:53:874,160,0:2127:0:0	1/1:1,60:60:61:1067,174,0:2411:41:1	0/0:158,0:0:158:0,476,2341:0:6380:158	0/1:9,2:2:11:30,0,157:82:360:9	0/0:75,0:0:75:0,226,1388:0:2950:75	0/0:24,0:0:24:0,72,414:0:932:24	0/1:18,22:22:40:305,0,221:894:713:18	1/1:0,112:112:112:1854,337,0:4507:0:0	0/1:24,23:23:47:242,0,438:915:961:24	0/0:90,0:0:90:0,271,1504:0:3620:90	0/1:2,4:4:6:46,0,34:160:82:2	0/0:44,0:0:44:0,132,715:0:1778:44	0/1:34,56:56:90:480,0,287:2269:1342:34	0/0:51,0:0:51:0,154,982:0:2042:51	0/1:25,49:49:74:508,0,203:1961:1013:25	0/1:41,32:32:74:93,0,580:1285:1629:41	0/0:70,0:0:70:0,211,1244:0:2842:70	1/1:0,39:39:39:587,117,0:1560:0:0	0/1:12,21:21:33:317,0,156:853:469:12	0/0:39,0:0:39:0,117,766:0:1574:39	0/0:87,0:0:87:0,262,1369:0:3487:87	0/1:111,99:99:210:996,0,1095:3946:4496:111	0/0:108,0:0:108:0,325,1504:0:4271:108	0/0:51,0:0:51:0,154,874:0:2034:51	0/1:23,10:10:33:123,0,309:410:930:23	0/0:46,0:0:46:0,138,822:0:1833:46	0/0:52,0:0:52:0,157,875:0:2082:52	0/0:53,0:0:53:0,160,933:0:2129:53	0/0:10,0:0:10:0,30,164:0:406:10	0/0:21,0:0:21:0,63,527:0:839:21	0/0:79,0:0:79:0,238,1204:0:3170:79	1/1:0,39:39:39:575,117,0:1544:0:0	0/0:76,0:0:76:0,229,1185:0:3077:76	0/0:54,0:0:54:0,163,989:0:2121:54	0/0:19,0:0:19:0,57,324:0:761:19	1/1:0,51:51:51:1011,154,0:2032:0:0	0/0:30,1:1:31:0,61,504:37:1212:30	0/1:11,12:12:23:136,0,128:488:451:11	1/1:0,28:28:29:497,84,0:1095:0:0	0/1:27,14:14:41:102,0,346:561:1075:27	0/0:78,0:0:78:0,235,1314:0:3077:78	0/1:15,24:24:39:263,0,183:961:602:15	0/1:5,18:18:23:243,0,48:725:201:5	0/1:38,38:38:76:412,0,354:1515:1515:38	0/1:22,58:58:80:752,0,238:2334:889:22	0/1:59,89:89:148:998,0,572:3578:2394:59	0/0:19,0:0:19:0,57,298:0:735:19	0/0:82,0:0:82:0,247,1375:0:3323:82	0/0:31,0:0:31:0,93,569:0:1204:31	0/0:104,0:0:104:0,313,1837:0:4173:104	0/0:71,0:0:71:0,214,1353:0:2877:71	1/1:0,58:58:58:948,175,0:2345:0:0	0/0:35,0:0:35:0,105,577:0:1399:35	0/0:11,0:0:11:0,33,116:0:447:11	0/0:52,0:0:52:0,157,800:0:2089:52	0/1:18,33:33:51:341,0,94:1327:738:18	0/0:64,0:0:64:0,193,1068:0:2584:64	0/0:24,0:0:24:0,72,347:0:943:24	0/0:26,1:1:27:0,51,458:41:1058:26	0/1:7,4:4:11:35,0,125:164:287:7	0/1:26,15:15:41:193,0,284:606:1013:26	0/1:10,19:19:29:273,0,144:775:406:10	1/1:0,52:52:52:812,157,0:2069:0:0	0/1:37,13:13:50:122,0,468:516:1477:37	0/1:32,45:45:77:497,0,375:1806:1304:32	0/1:50,31:31:81:294,0,362:1240:1995:50	0/1:87,40:40:127:192,0,880:1636:3444:87	0/0:14,0:0:14:0,42,193:0:548:14	1/1:0,19:19:19:375,57,0:762:0:0	1/1:0,73:73:73:1122,220,0:2955:0:0	0/0:7,0:0:7:0,21,112:0:283:7	0/1:12,9:9:21:140,0,276:356:469:12
29337786	699	29337786_699	G	A	73655.9	.	AB=0.492568;ABP=5.5925;AC=33;AF=0.160161;AN=224;AO=4242;CIGAR=1X;DP=105441;DPB=34950;DPRA=1.00638;EPP=19.5958;EPPR=2439.25;GTI=209;LEN=1;MEANALT=1.00406;MQM=12.3102;MQMR=11.4911;NS=2112;NUMALT=1;ODDS=0.00636256;PAIRED=0.880952;PAIREDR=0.918542;PAO=0;PQA=0;PQR=0;PRO=0;PROBE=Intergenic|RAPIDGENOMICS_3404_51835;QA=164719;QR=1204203;RO=30347;RPL=2481;RPP=268.378;RPPR=10494.9;RPR=1761;RUN=1;SAF=274;SAP=6988.19;SAR=3968;SRF=3143;SRP=41428.3;SRR=27204;TYPE=snp;technology.illumina=1	GT:AD:AO:DP:PL:QA:QR:RO	0/0:14,0:0:14:0,42,166:0:566:14	1/1:1,2:2:3:29,1,0:73:41:1	0/0:10,0:0:10:0,30,113:0:410:10	0/1:26,15:15:41:70,0,128:592:971:26	0/0:11,0:0:11:0,33,115:0:443:11	0/0:29,0:0:29:0,87,300:0:1156:29	0/0:14,0:0:14:0,42,195:0:529:14	0/0:7,4:4:11:0,1,44:164:269:7	0/1:12,26:26:38:165,0,4:1049:479:12	0/0:42,0:0:42:0,126,438:0:1647:42	0/0:7,0:0:7:0,21,54:0:283:7	0/0:41,0:0:41:0,123,416:0:1610:41	0/0:22,0:0:22:0,66,255:0:827:22	0/0:19,0:0:19:0,57,184:0:762:19	0/1:46,23:23:69:53,0,240:920:1840:46	0/0:43,0:0:43:0,129,465:0:1751:43	0/0:14,0:0:14:0,42,296:0:525:14	0/0:39,0:0:39:0,117,366:0:1570:39	0/0:34,0:0:34:0,102,414:0:1342:34	1/1:0,19:19:19:154,57,0:771:0:0	0/1:31,19:19:50:19,0,133:738:1254:31	0/0:4,0:0:4:0,12,31:0:164:4	0/0:12,0:0:12:0,36,88:0:484:12	0/1:22,10:10:32:34,0,124:387:875:22	0/0:6,0:0:6:0,18,50:0:246:6	0/0:65,1:1:66:0,191,1434:41:2551:65	0/0:24,0:0:24:0,72,230:0:975:24	0/1:17,20:20:37:55,0,136:784:697:17	0/0:69,0:0:69:0,208,684:0:2648:69	0/0:34,0:0:34:0,102,395:0:1369:34	1/1:0,10:10:10:129,30,0:410:0:0	0/0:18,0:0:18:0,54,187:0:726:18	0/0:27,0:0:27:0,81,268:0:1086:27	1/1:0,1:1:1:8,3,0:41:0:0	0/1:9,7:7:16:34,0,30:283:361:9	0/0:22,2:2:24:0,10,123:78:894:22	0/0:48,0:0:48:0,144,506:0:1901:48	0/0:3,0:0:3:0,9,28:0:119:3	0/0:19,0:0:19:0,57,165:0:700:19	0/0:48,0:0:48:0,144,439:0:1907:48	0/0:11,6:6:17:0,6,46:246:402:11	1/1:1,16:16:17:114,41,0:610:41:1	0/0:55,0:0:55:0,166,637:0:2202:55	0/1:14,6:6:20:41,0,79:232:562:14	0/0:12,0:0:12:0,36,125:0:484:12	0/0:24,0:0:24:0,72,268:0:925:24	0/1:10,18:18:28:108,0,19:700:401:10	0/0:70,0:0:70:0,211,664:0:2764:70	0/0:46,0:0:46:0,138,1034:0:1839:46	0/0:26,0:0:26:0,78,292:0:1058:26	0/1:2,3:3:5:24,0,2:114:82:2	0/0:29,0:0:29:0,87,271:0:1172:29	0/0:54,0:0:54:0,163,592:0:2153:54	0/0:18,0:0:18:0,54,335:0:721:18	0/1:12,8:8:20:26,0,62:292:479:12	0/0:38,0:0:38:0,114,440:0:1537:38	0/0:28,0:0:28:0,84,334:0:1101:28	0/0:11,0:0:11:0,33,136:0:451:11	1/1:5,14:14:19:119,19,0:552:201:5	0/0:12,0:0:12:0,36,125:0:471:12	0/0:16,0:0:16:0,48,122:0:632:16	0/0:107,0:0:107:0,322,1242:0:4271:107	0/0:39,0:0:39:0,117,418:0:1570:39	0/0:48,0:0:49:0,144,421:0:1891:48	0/0:30,0:0:30:0,90,284:0:1161:30	0/0:6,0:0:6:0,18,93:0:232:6	0/0:4,0:0:4:0,12,30:0:156:4	0/0:14,0:0:14:0,42,196:0:570:14	0/0:2,0:0:2:0,6,17:0:82:2	0/0:12,0:0:12:0,36,142:0:466:12	0/0:32,0:0:32:0,96,314:0:1295:32	1/1:0,13:13:13:159,39,0:529:0:0	0/0:23,0:0:23:0,69,297:0:943:23	0/0:44,0:0:44:0,132,509:0:1757:44	0/0:3,0:0:3:0,9,49:0:123:3	0/0:26,0:0:26:0,78,231:0:1031:26	0/0:19,0:0:19:0,57,165:0:740:19	0/1:5,5:5:10:39,0,35:205:205:5	0/0:22,0:0:22:0,66,314:0:882:22	0/1:8,17:17:25:80,0,0:657:320:8	0/0:52,0:0:52:0,157,564:0:2079:52	0/0:23,0:0:23:0,69,198:0:930:23	0/0:18,0:0:18:0,54,184:0:729:18	0/0:21,0:0:21:0,63,265:0:844:21	0/0:51,0:0:51:0,154,542:0:2030:51	0/0:49,0:0:49:0,148,514:0:2001:49	0/0:7,0:0:7:0,21,79:0:264:7	0/0:40,0:0:40:0,120,548:0:1628:40	0/0:16,0:0:16:0,48,182:0:607:16	0/0:65,0:0:65:0,196,671:0:2613:65	0/0:32,0:0:32:0,96,313:0:1287:32	0/0:11,0:0:11:0,33,135:0:447:11	0/0:13,0:0:13:0,39,107:0:505:13	0/0:1,0:0:1:0,3,30:0:32:1	0/0:23,0:0:23:0,69,242:0:925:23	0/0:37,0:0:37:0,111,413:0:1449:37	0/0:41,0:0:41:0,123,384:0:1620:41	0/0:11,0:0:11:0,33,143:0:439:11	0/0:6,0:0:6:0,18,50:0:227:6	0/0:17,0:0:17:0,51,228:0:693:17	1/1:3,11:11:14:72,20,0:433:115:3	0/1:7,8:8:15:75,0,13:324:283:7	0/1:10,11:11:21:43,0,44:419:410:10	0/0:11,6:6:17:0,7,51:227:447:11	0/0:21,0:0:21:0,63,214:0:852:21	0/0:28,0:0:28:0,84,299:0:1097:28	0/0:26,0:0:26:0,78,241:0:1009:26	0/0:10,0:0:10:0,30,108:0:406:10	0/0:18,0:0:18:0,54,166:0:702:18	1/1:0,11:11:11:94,33,0:429:0:0	0/0:6,0:0:6:0,18,52:0:242:6	0/0:10,0:0:10:0,30,290:0:394:10
29337852	16409	29337852_16409	A	G	96769.9	.	AB=0.478601;ABP=37.0236;AC=69;AF=0.290093;AN=222;AO=7937;CIGAR=1X;DP=140467;DPB=55728;DPRA=0.771793;EPP=149.205;EPPR=261.418;GTI=214;LEN=1;MEANALT=1.00473;MQM=13.701;MQMR=11.8507;NS=2112;NUMALT=1;ODDS=0.0150178;PAIRED=0.846542;PAIREDR=0.909626;PAO=0;PQA=0;PQR=0;PRO=0;PROBE=SNP|RAPIDGENOMICS_3404_27473;QA=313026;QR=1601931;RO=40598;RPL=4844;RPP=841.833;RPPR=17232.9;RPR=3093;RUN=1;SAF=1257;SAP=8048.96;SAR=6680;SRF=7921;SRP=32783.1;SRR=32677;TYPE=snp;technology.illumina=1	GT:AD:AO:DP:PL:QA:QR:RO	0/0:37,0:0:37:0,111,372:0:1436:37	0/1:8,7:7:15:15,0,21:274:328:8	0/1:4,13:13:17:66,0,7:525:164:4	0/0:45,0:0:45:0,135,490:0:1779:45	0/0:18,0:0:18:0,54,292:0:711:18	0/0:36,14:14:50:0,10,188:566:1437:36	1/1:5,9:9:14:82,4,0:369:189:5	0/0:8,0:0:8:0,24,105:0:320:8	0/1:31,22:22:53:113,0,172:885:1208:31	0/1:24,23:23:47:173,0,164:913:957:24	0/0:2,0:0:2:0,6,17:0:82:2	1/1:0,41:41:41:444,123,0:1668:0:0	0/0:31,4:4:35:0,63,272:155:1251:31	1/1:0,18:18:18:180,54,0:689:0:0	0/1:16,23:23:39:150,0,78:917:643:16	0/1:54,42:42:96:130,0,285:1633:2161:54	0/0:31,0:0:31:0,93,687:0:1183:31	1/1:0,41:41:41:440,123,0:1653:0:0	0/1:27,32:32:59:122,0,60:1294:1049:27	1/1:6,20:20:26:114,26,0:812:225:6	0/1:25,38:38:63:260,0,64:1558:983:25	1/1:0,40:40:40:428,120,0:1600:0:0	0/0:21,1:1:22:0,46,183:37:814:21	0/1:42,36:36:78:114,0,203:1456:1661:42	1/1:0,9:9:9:105,27,0:365:0:0	0/1:32,11:11:43:53,0,540:438:1192:32	0/0:39,0:0:39:0,117,371:0:1513:39	0/0:100,0:0:100:0,301,962:0:3970:100	0/0:47,0:0:47:0,141,445:0:1835:47	0/1:28,18:18:46:94,0,211:725:1113:28	0/0:20,0:0:20:0,60,246:0:765:20	0/0:60,0:0:60:0,181,543:0:2356:60	0/0:50,0:0:50:0,151,531:0:1961:50	0/0:25,0:0:25:0,75,258:0:1003:25	1/1:0,12:12:12:126,36,0:480:0:0	0/0:8,0:0:8:0,24,91:0:324:8	0/1:20,16:16:36:135,0,69:647:812:20	0/0:50,0:0:50:0,151,585:0:1961:50	1/1:0,7:7:7:62,21,0:273:0:0	0/1:22,36:36:58:210,0,39:1440:862:22	0/1:20,9:9:29:9,0,116:347:785:20	0/0:86,0:0:86:0,259,905:0:3418:86	1/1:0,92:92:92:1004,277,0:3689:0:0	0/0:25,1:1:26:0,45,192:41:981:25	0/0:27,0:0:27:0,81,273:0:1077:27	0/0:1,0:0:1:0,3,8:0:41:1	0/0:116,0:0:116:0,349,1127:0:4550:116	0/1:30,25:25:55:139,0,145:1002:1159:30	0/0:21,0:0:21:0,63,385:0:814:21	0/1:32,12:12:44:19,0,194:492:1258:32	1/1:0,6:6:6:49,18,0:242:0:0	0/0:89,0:0:89:0,268,938:0:3527:89	0/0:94,26:26:120:0,77,807:1036:3797:94	0/0:50,14:14:64:0,43,429:551:1933:50	0/0:41,14:14:55:0,48,313:574:1637:41	0/1:31,15:15:46:18,0,250:598:1254:31	0/0:24,12:12:36:0,6,134:428:966:24	0/0:29,0:0:29:0,87,347:0:1150:29	0/1:16,12:12:28:75,0,57:470:627:16	0/0:15,0:0:15:0,45,140:0:602:15	0/0:17,0:0:17:0,51,153:0:679:17	0/1:30,54:54:84:381,0,2:2171:1200:30	0/1:12,16:16:28:60,0,24:622:488:12	1/1:0,45:45:45:433,135,0:1828:0:0	0/1:11,17:17:28:108,0,6:693:432:11	0/0:32,0:0:32:0,96,322:0:1255:32	0/0:65,0:0:65:0,196,701:0:2542:65	0/1:13,16:16:29:72,0,78:635:511:13	0/0:2,0:0:2:0,6,17:0:68:2	0/0:19,1:1:20:0,34,322:27:729:19	0/0:65,0:0:65:0,196,616:0:2622:65	0/1:11,11:11:22:90,0,67:442:437:11	1/1:17,37:37:54:267,6,0:1473:681:17	0/0:53,0:0:53:0,160,541:0:2066:53	./.:.:.:.:.:.:.:.	0/0:34,0:0:34:0,102,314:0:1362:34	0/1:20,15:15:35:81,0,128:611:775:20	0/1:12,12:12:24:26,0,79:483:488:12	0/1:9,12:12:21:113,0,145:479:341:9	0/1:31,15:15:46:4,0,210:593:1223:31	1/1:8,45:45:53:448,73,0:1802:324:8	0/1:7,10:10:17:42,0,9:410:287:7	0/0:72,0:0:72:0,217,701:0:2877:72	0/0:90,0:0:90:0,271,930:0:3552:90	0/0:18,0:0:18:0,54,198:0:709:18	0/1:23,23:23:46:93,0,81:943:908:23	0/1:22,9:9:31:3,0,359:365:865:22	0/1:31,16:16:47:13,0,177:656:1209:31	0/0:30,0:0:30:0,90,374:0:1152:30	0/0:116,0:0:116:0,349,1181:0:4625:116	0/1:16,19:19:35:85,0,65:739:644:16	0/0:8,4:4:12:0,3,65:164:328:8	0/0:45,0:0:45:0,135,509:0:1743:45	0/0:19,0:0:19:0,57,167:0:740:19	1/1:1,43:43:44:386,99,0:1694:41:1	0/0:32,0:0:32:0,96,321:0:1296:32	0/0:66,0:0:66:0,199,699:0:2587:66	0/0:10,1:1:11:0,11,58:22:397:10	0/0:14,0:0:14:0,42,159:0:539:14	0/1:11,17:17:28:62,0,74:693:439:11	0/0:10,0:0:10:0,30,86:0:410:10	0/0:17,0:0:17:0,51,210:0:697:17	0/1:20,17:17:37:49,0,87:683:785:20	0/1:6,8:8:14:24,0,73:324:242:6	0/0:33,0:0:33:0,99,338:0:1319:33	0/0:97,0:0:97:0,292,1009:0:3865:97	0/0:36,0:0:36:0,108,352:0:1387:36	0/1:9,16:16:25:57,0,30:647:351:9	1/1:0,11:11:11:96,33,0:447:0:0	0/0:52,0:0:52:0,157,614:0:2043:52	0/0:23,0:0:23:0,69,200:0:875:23	0/1:11,18:18:29:333,0,187:726:430:11
29338161	67691	29338161_67691	C	T	283330	.	AB=0.487462;ABP=24.7904;AC=107;AF=0.443344;AN=224;AO=17590;CIGAR=1X;DP=172905;DPB=76007;DPRA=0.950185;EPP=801.966;EPPR=1195.88;GTI=53;LEN=1;MEANALT=1.00952;MQM=12.7684;MQMR=11.1867;NS=2112;NUMALT=1;ODDS=0.00838477;PAIRED=0.859636;PAIREDR=0.881436;PAO=0;PQA=0;PQR=0;PRO=0;PROBE=SNP|RAPIDGENOMICS_3404_45593||SNP|RAPIDGENOMICS_3404_45594;QA=697365;QR=1768427;RO=44280;RPL=8767;RPP=3.39744;RPPR=3.67018;RPR=8823;RUN=1;SAF=8736;SAP=4.72921;SAR=8854;SRF=22496;SRP=27.8706;SRR=21784;TYPE=snp;technology.illumina=1	GT:AD:AO:DP:PL:QA:QR:RO	1/1:1,26:26:27:258,73,0:1031:37:1	0/1:12,18:18:30:74,0,41:721:469:12	1/1:0,5:5:5:49,15,0:201:0:0	0/1:40,33:33:73:177,0,175:1280:1598:40	0/0:21,5:5:26:0,19,241:187:836:21	0/0:41,0:0:41:0,123,395:0:1650:41	0/0:7,0:0:7:0,21,109:0:269:7	1/1:0,18:18:18:141,54,0:711:0:0	0/0:43,0:0:43:0,129,408:0:1683:43	0/1:57,44:44:101:94,0,198:1804:2312:57	0/0:9,0:0:9:0,27,98:0:369:9	1/1:0,45:45:45:550,135,0:1790:0:0	0/0:70,19:19:89:0,41,462:758:2830:70	0/1:40,20:20:60:39,0,182:807:1540:40	0/0:75,0:0:75:0,226,698:0:3037:75	0/0:114,0:0:114:0,343,1101:0:4608:114	0/0:22,0:0:22:0,66,413:0:886:22	1/1:0,103:103:103:1141,310,0:4146:0:0	0/0:64,0:0:64:0,193,621:0:2540:64	0/0:45,0:0:45:0,135,388:0:1816:45	1/1:0,81:81:81:772,244,0:3210:0:0	0/1:33,17:17:50:12,0,189:684:1327:33	1/1:0,36:36:36:300,108,0:1442:0:0	0/1:30,30:30:60:186,0,106:1214:1201:30	0/0:26,0:0:26:0,78,262:0:1033:26	0/0:66,0:0:66:0,199,1424:0:2605:66	0/0:58,0:0:58:0,175,631:0:2340:58	0/1:38,28:28:66:28,0,106:1129:1532:38	0/1:34,42:42:76:197,0,92:1664:1377:34	1/1:0,51:51:51:486,154,0:2054:0:0	1/1:1,14:14:15:93,12,0:565:37:1	1/1:0,41:41:41:391,123,0:1681:0:0	0/1:72,50:50:122:112,0,317:1986:2892:72	1/1:1,25:25:26:329,60,0:1009:41:1	0/1:18,15:15:33:81,0,80:601:738:18	0/0:2,0:0:2:0,6,65:0:82:2	1/1:0,56:56:56:574,169,0:2276:0:0	1/1:0,64:64:64:513,193,0:2545:0:0	0/1:5,12:12:17:63,0,21:480:178:5	1/1:0,92:92:92:804,277,0:3670:0:0	1/1:0,47:47:47:457,141,0:1903:0:0	1/1:0,55:55:55:512,166,0:2195:0:0	0/0:96,1:1:97:0,284,1026:37:3819:96	0/1:7,11:11:18:84,0,5:434:287:7	0/1:15,30:30:45:108,0,6:1222:593:15	1/1:9,20:20:29:167,10,0:784:369:9	0/1:43,51:51:94:232,0,153:2038:1737:43	0/1:24,50:50:74:222,0,8:1998:967:24	0/0:36,0:0:36:0,108,666:0:1419:36	0/1:32,18:18:50:12,0,119:730:1300:32	0/0:13,0:0:13:0,39,108:0:533:13	0/0:33,0:0:33:0,99,290:0:1331:33	0/1:42,56:56:98:204,0,132:2267:1663:42	0/0:44,0:0:44:0,132,485:0:1727:44	0/1:47,41:41:88:190,0,123:1647:1919:47	1/1:0,107:107:107:972,322,0:4273:0:0	0/1:20,14:14:34:93,0,51:562:807:20	1/1:0,33:33:33:394,99,0:1349:0:0	0/0:26,0:0:26:0,78,334:0:1058:26	0/0:33,5:5:38:0,51,231:205:1333:33	1/1:0,27:27:27:324,81,0:1057:0:0	0/1:66,78:78:144:228,0,244:3120:2663:66	0/1:28,39:39:67:190,0,72:1559:1116:28	0/0:42,0:0:42:0,126,424:0:1700:42	0/1:23,17:17:40:95,0,131:684:902:23	0/0:13,3:3:16:0,16,77:123:519:13	0/1:15,21:21:36:97,0,23:827:611:15	1/1:0,18:18:18:185,54,0:738:0:0	1/1:0,1:1:1:8,3,0:41:0:0	0/0:16,0:0:16:0,48,375:0:625:16	0/1:23,58:58:81:273,0,37:2356:920:23	1/1:0,70:70:70:672,211,0:2809:0:0	0/1:82,45:45:127:78,0,412:1745:3252:82	0/0:74,0:0:74:0,223,742:0:2942:74	1/1:0,6:6:6:70,18,0:242:0:0	0/1:22,37:37:59:232,0,138:1480:873:22	1/1:0,12:12:12:110,36,0:479:0:0	0/0:23,0:0:23:0,69,224:0:931:23	0/1:5,7:7:12:99,0,28:283:196:5	0/1:32,50:50:82:190,0,50:2033:1308:32	0/1:57,70:70:127:282,0,249:2827:2284:57	0/1:33,17:17:50:29,0,100:693:1333:33	0/0:34,15:15:49:0,36,152:611:1353:34	1/1:0,76:76:76:853,229,0:3018:0:0	0/0:68,0:0:68:0,205,613:0:2690:68	0/0:135,0:0:135:0,406,1337:0:5452:135	0/1:12,9:9:21:6,0,72:342:470:12	0/0:116,0:0:116:0,349,1006:0:4698:116	0/0:9,2:2:11:0,16,54:82:341:9	1/1:2,83:83:85:868,241,0:3359:73:2	0/1:9,12:12:21:76,0,24:480:347:9	0/0:37,14:14:51:0,38,211:562:1458:37	0/0:29,11:11:40:0,6,228:447:1137:29	0/0:3,0:0:3:0,9,27:0:123:3	1/1:0,80:80:80:793,241,0:3196:0:0	0/1:15,9:9:24:7,0,63:369:611:15	0/1:25,44:44:69:193,0,111:1779:998:25	0/1:12,9:9:22:106,0,100:334:471:12	1/1:0,26:26:26:228,78,0:1062:0:0	0/1:14,16:16:30:77,0,43:652:552:14	0/1:12,15:15:27:74,0,28:615:465:12	0/1:11,15:15:26:32,0,28:607:443:11	0/0:35,0:0:35:0,105,360:0:1413:35	0/0:31,0:0:31:0,93,315:0:1236:31	0/0:58,0:0:58:0,175,629:0:2318:58	0/0:78,34:34:112:0,14,514:1368:3129:78	1/1:0,46:46:46:451,138,0:1809:0:0	1/1:0,31:31:31:270,93,0:1255:0:0	0/1:11,15:15:26:110,0,9:598:451:11	1/1:0,44:44:44:459,132,0:1706:0:0	1/1:1,4:4:5:30,6,0:164:41:1	1/1:0,20:20:20:508,60,0:790:0:0
29338535	27545	29338535_27545	C	T	160524	.	AB=0.486324;ABP=20.3528;AC=27;AF=0.137995;AN=224;AO=6552;CIGAR=1X;DP=210250;DPB=84807;DPRA=0.944479;EPP=647.04;EPPR=4263.24;GTI=42;LEN=1;MEANALT=1.00228;MQM=17.8607;MQMR=14.1974;NS=2112;NUMALT=1;ODDS=0.0757582;PAIRED=0.693987;PAIREDR=0.798967;PAO=0;PQA=0;PQR=0;PRO=0;PROBE=Intergenic|RAPIDGENOMICS_3404_54055;QA=259401;QR=2834222;RO=71068;RPL=4257;RPP=1278.8;RPPR=22828.7;RPR=2295;RUN=1;SAF=2352;SAP=1134.85;SAR=4200;SRF=27140;SRP=8614.5;SRR=43928;TYPE=snp;technology.illumina=1	GT:AD:AO:DP:PL:QA:QR:RO	0/0:62,0:0:62:0,187,876:0:2436:62	0/0:49,0:0:49:0,148,660:0:1944:49	0/0:8,0:0:8:0,24,69:0:320:8	1/1:13,59:59:72:542,36,0:2366:515:13	0/0:29,0:0:29:0,87,567:0:1148:29	0/0:88,0:0:88:0,265,1148:0:3526:88	0/1:6,7:7:13:166,0,175:278:238:6	0/0:2,0:0:2:0,6,44:0:82:2	0/0:58,0:0:58:0,175,696:0:2326:58	0/0:127,0:0:127:0,382,1607:0:5000:127	0/0:12,0:0:12:0,36,183:0:480:12	0/1:13,28:28:41:97,0,27:1122:533:13	0/0:68,0:0:68:0,205,1098:0:2713:68	0/0:29,0:0:29:0,87,409:0:1158:29	0/1:29,30:30:59:217,0,364:1171:1167:29	0/0:161,0:0:161:0,485,1703:0:6486:161	0/0:29,0:0:29:0,87,784:0:1089:29	0/0:82,0:0:82:0,247,899:0:3271:82	0/0:41,0:0:41:0,123,611:0:1669:41	0/0:104,0:0:104:0,313,1188:0:4167:104	0/0:98,0:0:98:0,295,1165:0:3922:98	0/0:54,0:0:54:0,163,677:0:2140:54	0/1:30,22:22:52:258,0,156:871:1176:30	0/0:107,0:0:107:0,322,1075:0:4262:107	0/0:32,0:0:32:0,96,481:0:1276:32	0/0:72,0:0:72:0,217,1781:0:2859:72	0/0:68,0:0:68:0,205,836:0:2703:68	0/1:43,45:45:88:325,0,419:1833:1697:43	0/0:117,0:0:117:0,352,1312:0:4644:117	0/0:76,0:0:76:0,229,798:0:3023:76	0/0:19,0:0:19:0,57,344:0:771:19	0/0:46,0:0:46:0,138,577:0:1851:46	1/1:0,151:151:151:1787,455,0:6025:0:0	0/0:11,0:0:11:0,33,217:0:447:11	0/0:42,0:0:42:0,126,613:0:1687:42	0/0:14,0:0:14:0,42,334:0:566:14	0/0:84,0:0:84:0,253,1103:0:3352:84	0/0:74,0:0:74:0,223,979:0:2983:74	0/1:32,10:10:43:8,0,119:398:1270:32	0/0:76,0:0:76:0,229,945:0:3032:76	0/0:45,0:0:45:0,135,769:0:1819:45	0/0:40,0:0:40:0,120,652:0:1586:40	0/1:43,89:89:132:537,0,139:3565:1750:43	0/0:21,0:0:21:0,63,459:0:826:21	0/0:77,0:0:77:0,232,974:0:3082:77	0/0:20,1:1:21:0,53,252:22:776:20	0/0:60,0:0:60:0,181,664:0:2361:60	0/0:140,0:0:140:0,421,2024:0:5606:140	0/1:32,23:23:55:386,0,677:921:1282:32	0/0:47,0:0:47:0,141,519:0:1843:47	0/0:9,2:2:11:0,16,122:73:338:9	0/0:71,0:0:71:0,214,795:0:2835:71	0/0:90,0:0:90:0,271,1015:0:3599:90	0/0:50,0:0:50:0,151,836:0:1939:50	0/0:109,0:0:109:0,328,1187:0:4388:109	0/0:40,0:0:40:0,120,564:0:1546:40	0/0:67,0:0:67:0,202,780:0:2648:67	0/0:57,0:0:57:0,172,751:0:2223:57	0/0:29,0:0:29:0,87,652:0:1159:29	0/0:18,0:0:18:0,54,392:0:697:18	0/0:121,0:0:121:0,364,1466:0:4814:121	0/0:197,0:0:197:0,593,2223:0:7874:197	0/0:138,0:0:138:0,415,1666:0:5520:138	0/1:33,37:37:70:388,0,210:1504:1341:33	0/0:59,0:0:59:0,178,847:0:2334:59	0/0:70,0:0:70:0,211,943:0:2755:70	0/0:57,0:0:57:0,172,838:0:2275:57	0/0:53,0:0:53:0,160,586:0:2108:53	1/1:0,14:14:14:117,42,0:570:0:0	1/1:0,20:20:20:554,60,0:797:0:0	0/0:69,0:0:69:0,208,760:0:2728:69	0/0:46,0:0:46:0,138,749:0:1861:46	0/0:105,0:0:105:0,316,1107:0:4141:105	0/0:101,0:0:101:0,304,1458:0:4044:101	0/0:7,0:0:7:0,21,57:0:268:7	0/0:36,0:0:36:0,108,478:0:1468:36	0/0:17,0:0:17:0,51,205:0:684:17	0/0:34,0:0:34:0,102,425:0:1363:34	0/0:28,0:0:28:0,84,565:0:1100:28	0/0:59,0:0:59:0,178,857:0:2345:59	0/0:101,0:0:101:0,304,1258:0:4009:101	0/1:25,27:27:52:237,0,118:1058:999:25	0/0:53,0:0:53:0,160,737:0:2078:53	0/1:36,32:32:68:210,0,179:1296:1444:36	0/0:84,0:0:84:0,253,911:0:3324:84	0/0:119,0:0:119:0,358,1175:0:4753:119	0/1:3,5:5:8:42,0,4:201:104:3	0/0:131,0:0:131:0,394,1461:0:5233:131	0/0:27,0:0:27:0,81,499:0:1081:27	0/0:79,0:0:79:0,238,963:0:3098:79	0/0:59,0:0:59:0,178,1028:0:2359:59	0/0:77,0:0:77:0,232,918:0:3080:77	0/1:7,17:17:24:105,0,10:668:283:7	0/0:3,0:0:3:0,9,49:0:119:3	0/0:58,0:0:58:0,175,646:0:2308:58	0/0:57,0:0:57:0,172,703:0:2277:57	0/0:75,0:0:77:0,226,770:0:3008:75	0/0:58,0:0:58:0,175,883:0:2288:58	1/1:0,8:8:8:195,24,0:320:0:0	0/0:30,0:0:30:0,90,370:0:1188:30	0/0:23,0:0:23:0,69,198:0:943:23	0/1:8,21:21:29:232,0,47:802:324:8	0/0:10,0:0:10:0,30,233:0:392:10	0/1:45,24:24:69:45,0,286:972:1790:45	0/0:31,0:0:31:0,93,444:0:1218:31	0/0:114,0:0:114:0,343,1251:0:4557:114	0/0:30,0:0:30:0,90,440:0:1214:30	0/0:27,0:0:27:0,81,272:0:1089:27	0/1:39,24:24:63:123,0,350:952:1574:39	0/1:31,39:39:70:366,0,67:1558:1231:31	0/0:8,0:0:8:0,24,71:0:328:8	0/0:24,0:0:24:0,72,693:0:967:24
29338591	14556	29338591_14556	G	A	551261	.	AB=0.438104;ABP=694.656;AC=163;AF=0.73513;AN=224;AO=43135;CIGAR=1X;DP=240785;DPB=90564;DPRA=0.732909;EPP=4908.1;EPPR=3325.62;GTI=87;LEN=1;MEANALT=1.01231;MQM=13.4476;MQMR=11.8484;NS=2112;NUMALT=1;ODDS=0.000896417;PAIRED=0.829697;PAIREDR=0.832618;PAO=0;PQA=0;PQR=0;PRO=0;PROBE=Intergenic|RAPIDGENOMICS_3404_51926;QA=1703468;QR=1195595;RO=30069;RPL=14631;RPP=9691.71;RPPR=3430.28;RPR=28504;RUN=1;SAF=25037;SAP=2426.93;SAR=18098;SRF=18325;SRP=3130.67;SRR=11744;TYPE=snp;technology.illumina=1	GT:AD:AO:DP:PL:QA:QR:RO	1/1:0,48:48:48:536,144,0:1906:0:0	1/1:0,27:27:27:280,81,0:1073:0:0	0/0:12,0:0:12:0,36,126:0:474:12	0/0:166,0:0:166:0,500,1652:0:6622:166	1/1:0,26:26:26:358,78,0:1037:0:0	0/0:144,61:61:205:0,44,912:2470:5701:144	1/1:0,6:6:6:205,18,0:238:0:0	0/0:2,0:0:2:0,6,18:0:82:2	1/1:0,63:63:63:559,190,0:2512:0:0	1/1:2,67:67:69:663,189,0:2713:78:2	0/0:23,0:0:23:0,69,187:0:939:23	1/1:2,50:50:52:388,111,0:2024:74:2	1/1:7,67:67:74:408,71,0:2676:283:7	1/1:0,44:44:44:634,132,0:1724:0:0	0/1:84,31:31:115:15,0,540:1227:3318:84	1/1:3,81:81:84:821,183,0:3262:123:3	1/1:1,33:33:34:596,91,0:1295:41:1	1/1:0,23:23:23:486,69,0:890:0:0	1/1:0,36:36:36:493,108,0:1460:0:0	1/1:0,56:56:56:741,169,0:2253:0:0	1/1:10,84:84:94:774,155,0:3377:401:10	0/1:35,17:17:52:18,0,108:679:1413:35	1/1:0,30:30:30:489,90,0:1196:0:0	1/1:0,88:88:88:806,265,0:3515:0:0	1/1:0,34:34:34:308,102,0:1348:0:0	1/1:2,72:72:74:1619,145,0:2680:82:2	1/1:37,69:69:106:328,9,0:2783:1501:37	0/1:103,81:81:184:249,0,726:3270:4086:103	0/0:154,34:34:188:0,249,1335:1377:6174:154	1/1:0,65:65:65:749,196,0:2578:0:0	0/0:40,7:7:47:0,77,245:287:1565:40	0/1:46,49:49:95:463,0,214:1939:1820:46	1/1:0,64:64:64:724,193,0:2546:0:0	1/1:0,8:8:8:61,24,0:319:0:0	1/1:6,41:41:47:204,20,0:1641:214:6	1/1:0,3:3:3:28,9,0:119:0:0	0/1:18,8:8:26:1,0,107:324:712:18	0/1:16,15:15:31:69,0,37:601:637:16	1/1:0,24:24:24:338,72,0:964:0:0	0/1:56,89:89:145:396,0,87:3593:2220:56	0/0:74,5:5:79:0,179,729:188:2920:74	1/1:0,90:90:90:911,271,0:3579:0:0	1/1:2,150:150:152:1399,416,0:6017:63:2	0/0:11,3:3:14:0,20,121:123:404:11	1/1:1,61:61:62:650,162,0:2405:41:1	0/1:4,12:12:16:140,0,74:492:155:4	1/1:1,69:69:70:743,186,0:2795:41:1	1/1:3,68:68:71:999,158,0:2705:123:3	1/1:0,44:44:44:1019,132,0:1682:0:0	0/1:59,25:25:84:1,0,361:1002:2310:59	1/1:0,1:1:1:10,3,0:37:0:0	1/1:0,32:32:32:310,96,0:1290:0:0	1/1:0,73:73:73:882,220,0:2879:0:0	1/1:0,67:67:67:849,202,0:2611:0:0	1/1:1,123:123:124:1318,349,0:4923:41:1	0/1:51,43:43:94:160,0,215:1732:1987:51	1/1:7,73:73:80:602,96,0:2898:260:7	1/1:3,31:31:34:419,38,0:1255:123:3	1/1:0,10:10:10:117,30,0:389:0:0	0/0:35,10:10:45:0,20,201:410:1377:35	0/1:32,19:19:51:55,0,166:761:1277:32	1/1:1,100:100:101:1267,279,0:3973:41:1	0/1:55,37:37:92:64,0,310:1479:2233:55	1/1:1,97:97:98:915,269,0:3881:37:1	1/1:0,52:52:52:407,157,0:2086:0:0	0/0:38,13:13:51:0,57,266:488:1524:38	1/1:0,12:12:12:99,36,0:480:0:0	0/1:42,26:26:68:20,0,273:1044:1674:42	0/1:11,9:9:20:29,0,45:351:447:11	0/1:58,12:12:70:203,0,1010:478:2298:58	0/1:84,66:66:150:123,0,341:2676:3324:84	1/1:2,56:56:58:477,129,0:2234:82:2	0/0:133,2:2:135:0,391,1305:82:5316:133	0/1:125,71:71:196:396,0,790:2850:4927:125	1/1:0,4:4:4:59,12,0:164:0:0	1/1:2,51:51:53:427,114,0:2063:78:2	0/1:21,16:16:37:69,0,136:644:834:21	0/1:18,11:11:29:34,0,66:434:685:18	0/1:18,10:10:28:84,0,147:384:711:18	0/0:106,28:28:134:0,172,835:1115:4202:106	0/0:113,56:56:169:0,30,598:2252:4482:113	0/1:79,38:38:117:132,0,481:1519:3127:79	0/0:85,1:1:86:0,252,986:22:3444:85	1/1:0,72:72:72:691,217,0:2876:0:0	1/1:0,15:15:15:172,45,0:611:0:0	1/1:0,104:104:104:1167,313,0:4180:0:0	0/1:8,14:14:22:165,0,44:566:328:8	1/1:5,112:112:117:893,247,0:4545:186:5	0/1:26,20:20:46:289,0,205:780:976:26	0/1:41,93:93:134:507,0,45:3748:1637:41	1/1:0,33:33:33:312,99,0:1309:0:0	1/1:0,37:37:37:407,111,0:1490:0:0	0/1:72,36:36:108:44,0,393:1458:2882:72	1/1:0,9:9:9:69,27,0:369:0:0	1/1:1,107:107:108:1007,302,0:4236:32:1	1/1:0,62:62:62:564,187,0:2460:0:0	1/1:3,77:77:80:701,174,0:3109:123:3	1/1:0,18:18:18:197,54,0:699:0:0	1/1:0,25:25:25:370,75,0:1017:0:0	0/1:13,33:33:46:254,0,36:1313:525:13	1/1:0,16:16:16:185,48,0:643:0:0	0/1:7,26:26:33:189,0,23:1040:283:7	1/1:0,50:50:50:506,151,0:2035:0:0	1/1:0,46:46:46:460,138,0:1882:0:0	1/1:0,56:56:56:486,169,0:2253:0:0	1/1:0,88:88:88:1010,265,0:3554:0:0	0/1:29,36:36:65:118,0,55:1438:1118:29	1/1:0,28:28:28:267,84,0:1132:0:0	1/1:0,23:23:23:270,69,0:935:0:0	0/1:17,62:62:79:319,0,60:2499:679:17	0/1:5,14:14:19:198,0,71:542:205:5	0/1:37,25:25:62:322,0,582:1000:1465:37
29338591	25370	29338591_25370	C	A	1743.47	.	AB=0.344426;ABP=255.703;AC=13;AF=0.0238243;AN=224;AO=1538;CIGAR=1X;DP=205929;DPB=78282;DPRA=0.775808;EPP=247.345;EPPR=5769.75;GTI=101;LEN=1;MEANALT=1.00207;MQM=13.0917;MQMR=11.2479;NS=2112;NUMALT=1;ODDS=0.146792;PAIRED=0.853056;PAIREDR=0.897883;PAO=0;PQA=0;PQR=0;PRO=0;PROBE=Intergenic|RAPIDGENOMICS_3404_55035;QA=60347;QR=2952214;RO=74385;RPL=957;RPP=202.616;RPPR=24258.4;RPR=581;RUN=1;SAF=406;SAP=747.179;SAR=1132;SRF=26456;SRP=13463.3;SRR=47929;TYPE=snp;technology.illumina=1	GT:AD:AO:DP:PL:QA:QR:RO	0/0:46,0:0:46:0,138,447:0:1834:46	0/0:23,0:0:23:0,69,236:0:902:23	0/0:12,0:0:12:0,36,100:0:479:12	0/0:246,0:0:247:0,741,2492:0:9730:246	0/1:15,2:2:17:15,0,170:82:598:15	0/0:95,0:0:95:0,286,935:0:3794:95	0/0:12,0:0:12:0,36,204:0:484:12	0/0:15,0:0:15:0,45,140:0:611:15	0/0:61,0:0:61:0,184,592:0:2432:61	0/0:39,4:4:43:0,94,298:155:1544:39	0/0:18,0:0:18:0,54,154:0:724:18	0/0:93,0:0:93:0,280,963:0:3764:93	0/0:61,0:0:61:0,184,646:0:2444:61	0/1:21,9:9:30:43,0,89:365:852:21	0/0:134,0:0:134:0,403,1680:0:5257:134	0/0:116,22:22:138:0,194,1016:885:4622:116	0/1:9,1:1:10:11,0,185:41:348:9	0/1:14,20:20:34:122,0,71:798:566:14	0/0:65,9:9:74:0,95,603:369:2597:65	0/0:37,4:4:41:0,85,336:160:1468:37	0/0:124,0:0:124:0,373,1239:0:4981:124	0/0:152,0:0:152:0,458,1632:0:6007:152	0/0:29,0:0:29:0,87,286:0:1160:29	0/0:83,0:0:83:0,250,769:0:3313:83	0/0:39,0:0:39:0,117,379:0:1583:39	0/1:38,6:6:44:46,0,546:242:1454:38	0/0:41,0:0:41:0,123,451:0:1652:41	0/0:83,7:7:90:0,210,878:287:3265:83	0/0:73,8:8:81:0,185,616:305:2915:73	0/0:29,5:5:34:0,54,259:201:1155:29	0/0:73,0:0:73:0,220,635:0:2902:73	0/0:56,10:10:66:0,108,397:410:2213:56	0/1:35,23:23:58:34,0,200:916:1405:35	0/0:47,0:0:47:0,141,532:0:1911:47	0/0:53,0:0:53:0,160,617:0:2136:53	1/1:0,1:1:1:10,3,0:41:0:0	0/0:41,0:0:41:0,123,418:0:1660:41	0/0:54,0:0:54:0,163,526:0:2146:54	1/1:3,14:14:17:92,23,0:529:123:3	0/0:77,2:2:79:0,223,771:82:3026:77	0/0:41,4:4:45:0,107,387:164:1637:41	0/0:91,0:0:91:0,274,913:0:3635:91	0/0:125,0:0:125:0,376,1265:0:5054:125	0/0:18,0:0:18:0,54,189:0:720:18	0/0:33,8:8:41:0,21,196:320:1336:33	0/0:8,1:1:9:0,19,70:41:314:8	0/0:57,6:6:63:0,135,646:209:2285:57	0/0:30,11:11:41:0,11,218:437:1188:30	0/0:19,3:3:22:0,11,434:123:756:19	0/0:60,0:0:60:0,181,619:0:2429:60	0/0:11,0:0:11:0,33,108:0:443:11	0/0:48,5:5:53:0,96,362:182:1943:48	0/0:70,9:9:79:0,159,577:369:2789:70	0/0:77,0:0:77:0,232,1189:0:3002:77	0/0:78,0:0:78:0,235,802:0:3080:78	0/0:51,0:0:51:0,154,594:0:2001:51	0/0:42,0:0:42:0,126,506:0:1688:42	0/1:6,11:11:17:77,0,1:438:242:6	0/1:28,14:14:42:30,0,134:566:1126:28	0/0:35,0:0:35:0,105,395:0:1385:35	0/0:30,0:0:30:0,90,337:0:1192:30	0/1:38,35:35:73:136,0,137:1400:1523:38	0/0:13,5:5:18:0,1,49:201:524:13	0/0:55,0:0:55:0,166,532:0:2158:55	0/0:40,0:0:40:0,120,370:0:1610:40	0/0:71,0:0:71:0,214,672:0:2834:71	0/0:9,0:0:9:0,27,73:0:365:9	0/0:81,0:0:81:0,244,752:0:3238:81	0/0:3,1:1:4:0,4,26:27:119:3	0/0:45,1:1:46:0,98,909:41:1687:45	0/0:96,0:0:96:0,289,889:0:3859:96	0/0:119,0:0:119:0,358,1096:0:4761:119	0/0:112,0:0:112:0,337,1146:0:4415:112	0/0:110,3:3:113:0,316,1047:123:4395:110	0/0:7,0:0:7:0,21,74:0:268:7	0/0:73,0:0:73:0,220,754:0:2885:73	0/0:26,0:0:26:0,78,261:0:1053:26	0/0:37,0:0:37:0,111,349:0:1459:37	0/0:16,0:0:16:0,48,231:0:588:16	0/0:59,1:1:60:0,174,634:41:2324:59	0/0:80,0:0:80:0,241,893:0:3200:80	0/0:55,0:0:55:0,166,592:0:2205:55	0/0:58,0:0:58:0,175,617:0:2341:58	0/0:80,0:0:80:0,241,746:0:3187:80	0/0:67,0:0:67:0,202,653:0:2611:67	0/0:86,7:7:93:0,207,810:283:3493:86	0/0:3,0:0:3:0,9,29:0:104:3	0/0:177,0:0:177:0,533,1777:0:7062:177	0/0:31,3:3:34:0,72,328:123:1224:31	0/0:70,0:0:70:0,211,848:0:2820:70	0/0:59,0:0:59:0,178,629:0:2373:59	0/0:36,1:1:37:0,103,358:41:1424:36	0/0:84,0:0:84:0,253,892:0:3382:84	0/0:5,2:2:7:0,4,28:82:205:5	0/0:46,6:6:52:0,91,432:242:1812:46	0/0:53,0:0:53:0,160,508:0:2112:53	0/0:62,0:0:62:0,187,656:0:2430:62	0/0:32,0:0:32:0,96,302:0:1277:32	0/0:24,0:0:24:0,72,361:0:932:24	0/0:25,0:0:25:0,75,226:0:942:25	0/0:32,0:0:32:0,96,364:0:1295:32	0/0:31,0:0:31:0,93,323:0:1245:31	0/0:36,4:4:40:0,68,285:164:1418:36	0/0:42,0:0:42:0,126,455:0:1698:42	0/0:27,0:0:27:0,81,245:0:1094:27	0/0:125,0:0:125:0,376,1144:0:4947:125	0/0:30,0:0:30:0,90,268:0:1222:30	0/0:22,1:1:23:0,61,265:41:875:22	0/0:28,0:0:28:0,84,323:0:1076:28	0/0:66,0:0:66:0,199,742:0:2661:66	0/0:10,0:0:10:0,30,86:0:410:10	0/0:16,0:0:16:0,48,300:0:617:16
29338591	25389	29338591_25389	C	T	2318.34	.	AB=0.342055;ABP=342.554;AC=13;AF=0.0266089;AN=224;AO=1775;CIGAR=1X;DP=228157;DPB=88630;DPRA=0.758034;EPP=279.032;EPPR=6993.34;GTI=84;LEN=1;MEANALT=1.00412;MQM=13.1194;MQMR=11.2411;NS=2112;NUMALT=1;ODDS=0.302576;PAIRED=0.850141;PAIREDR=0.894988;PAO=0;PQA=0;PQR=0;PRO=0;PROBE=Intergenic|RAPIDGENOMICS_3404_55035;QA=70587;QR=3345519;RO=83876;RPL=1177;RPP=413.132;RPPR=12295.3;RPR=598;RUN=1;SAF=629;SAP=330.002;SAR=1146;SRF=33259;SRP=7803.39;SRR=50617;TYPE=snp;technology.illumina=1	GT:AD:AO:DP:PL:QA:QR:RO	0/0:59,0:0:59:0,178,528:0:2360:59	0/0:38,0:0:38:0,114,374:0:1469:38	0/0:17,0:0:17:0,51,141:0:680:17	0/0:292,0:0:292:0,879,2936:0:11496:292	0/0:15,1:1:16:0,16,158:32:601:15	0/0:111,0:0:111:0,334,1061:0:4461:111	0/0:20,0:0:20:0,60,304:0:767:20	0/0:13,0:0:13:0,39,124:0:533:13	0/0:69,0:0:69:0,208,646:0:2756:69	0/0:47,5:5:52:0,114,373:196:1889:47	0/0:19,1:1:20:0,52,174:41:771:19	0/0:99,0:0:99:0,298,1028:0:3959:99	0/0:66,0:0:66:0,199,686:0:2666:66	0/1:25,9:9:34:31,0,104:356:1025:25	0/0:146,0:0:146:0,440,1670:0:5749:146	0/0:113,23:23:136:0,178,934:939:4560:113	0/1:16,2:2:18:24,0,385:82:608:16	0/1:19,25:25:44:133,0,79:1013:767:19	0/0:57,13:13:70:0,37,430:520:2281:57	0/0:40,4:4:44:0,94,380:164:1586:40	0/0:139,0:0:139:0,418,1394:0:5574:139	0/0:169,0:0:169:0,509,1733:0:6761:169	0/0:32,0:0:32:0,96,337:0:1294:32	0/0:108,0:0:108:0,325,1118:0:4369:108	0/0:41,0:0:41:0,123,390:0:1637:41	0/1:38,7:7:45:99,0,558:283:1479:38	0/0:57,0:0:57:0,172,600:0:2292:57	0/0:96,7:7:103:0,249,1046:283:3831:96	0/0:111,8:8:119:0,295,954:328:4396:111	0/0:39,5:5:44:0,84,394:205:1567:39	0/0:71,0:0:71:0,214,624:0:2800:71	0/0:57,12:12:69:0,99,389:492:2238:57	0/1:38,38:38:76:112,0,168:1508:1517:38	0/0:51,0:0:51:0,154,581:0:2034:51	0/0:57,0:0:57:0,172,664:0:2287:57	1/1:0,1:1:1:10,3,0:41:0:0	0/0:48,0:0:48:0,144,482:0:1931:48	0/0:59,0:0:59:0,178,566:0:2348:59	1/1:4,14:14:18:82,18,0:560:156:4	0/0:82,2:2:84:0,238,826:73:3294:82	0/0:41,4:4:45:0,107,401:164:1632:41	0/0:94,0:0:94:0,283,942:0:3707:94	0/0:145,0:0:145:0,436,1619:0:5819:145	0/0:21,0:0:21:0,63,233:0:826:21	0/0:35,8:8:43:0,27,217:320:1418:35	0/0:8,1:1:9:0,19,66:41:309:8	0/0:57,10:10:67:0,61,542:406:2263:57	0/0:30,11:11:41:0,8,215:451:1192:30	0/0:21,5:5:26:0,8,457:177:839:21	0/0:83,0:0:83:0,250,838:0:3348:83	0/0:10,0:0:10:0,30,98:0:406:10	0/0:49,7:7:56:0,71,341:287:1987:49	0/0:84,10:10:94:0,197,776:410:3322:84	0/0:87,0:0:87:0,262,1326:0:3413:87	0/0:94,0:0:94:0,283,972:0:3725:94	0/0:61,0:0:61:0,184,619:0:2446:61	0/0:52,0:0:52:0,157,605:0:2085:52	0/1:5,8:8:13:45,0,7:314:197:5	0/1:28,16:16:44:44,0,124:648:1135:28	0/0:37,0:0:37:0,111,406:0:1495:37	0/0:40,0:0:40:0,120,429:0:1556:40	0/1:46,39:39:85:134,0,180:1518:1833:46	0/1:21,12:12:33:22,0,66:472:821:21	0/0:57,0:0:57:0,172,564:0:2268:57	0/0:41,0:0:41:0,123,387:0:1661:41	0/0:86,0:0:86:0,259,837:0:3452:86	0/0:9,0:0:9:0,27,73:0:369:9	0/0:79,0:0:79:0,238,742:0:3133:79	0/0:4,0:0:4:0,12,58:0:156:4	0/0:44,4:4:48:0,35,879:145:1706:44	0/0:111,0:0:111:0,334,987:0:4449:111	0/0:126,0:0:126:0,379,1226:0:5060:126	0/0:127,0:0:127:0,382,1290:0:5082:127	0/0:113,8:8:121:0,285,1024:325:4512:113	0/0:7,0:0:7:0,21,74:0:287:7	0/0:70,0:0:70:0,211,693:0:2807:70	0/0:35,0:0:35:0,105,378:0:1403:35	0/0:45,0:0:45:0,135,417:0:1793:45	0/0:17,2:2:19:0,41,201:82:676:17	0/0:65,1:1:66:0,192,684:41:2588:65	0/0:85,0:0:85:0,256,946:0:3411:85	0/0:72,0:0:72:0,217,790:0:2883:72	0/0:71,0:0:71:0,214,742:0:2833:71	0/0:94,0:0:94:0,283,856:0:3751:94	0/0:70,0:0:70:0,211,648:0:2804:70	0/0:84,12:12:96:0,176,761:492:3389:84	0/0:4,0:0:4:0,12,42:0:160:4	0/0:183,0:0:183:0,551,1825:0:7323:183	0/0:33,4:4:37:0,56,317:155:1300:33	0/0:70,2:2:72:0,202,825:82:2802:70	0/0:75,0:0:75:0,226,809:0:2993:75	0/0:36,1:1:37:0,103,320:41:1423:36	0/0:93,0:0:93:0,280,951:0:3677:93	0/0:10,2:2:12:0,19,73:82:393:10	0/0:48,6:6:55:0,99,409:246:1906:48	0/0:54,0:0:54:0,163,539:0:2156:54	0/0:65,0:0:67:0,196,655:0:2573:65	0/0:37,0:0:37:0,111,350:0:1453:37	0/0:28,0:0:28:0,84,383:0:1119:28	0/0:29,0:0:29:0,87,294:0:1163:29	0/0:38,0:0:38:0,114,414:0:1500:38	0/0:34,0:0:34:0,102,351:0:1386:34	0/0:33,7:7:40:0,25,206:278:1345:33	0/0:45,0:0:45:0,135,474:0:1767:45	0/0:25,0:0:25:0,75,248:0:1008:25	0/0:146,0:0:146:0,440,1319:0:5775:146	0/0:37,0:0:37:0,111,350:0:1505:37	0/0:19,1:1:20:0,52,245:41:767:19	0/0:27,0:0:27:0,81,297:0:1086:27	0/0:80,0:0:81:0,241,899:0:3237:80	0/0:21,0:0:21:0,63,170:0:848:21	0/0:17,0:0:17:0,51,285:0:673:17
29338666	11207	29338666_11207	G	T	25655.4	.	AB=0.383824;ABP=504.528;AC=17;AF=0.10031;AN=224;AO=2701;CIGAR=1X;DP=172291;DPB=76556;DPRA=0.757228;EPP=87.9277;EPPR=2911.67;GTI=89;LEN=1;MEANALT=1.0073;MQM=13.7901;MQMR=11.5083;NS=2112;NUMALT=1;ODDS=0.0469839;PAIRED=0.848204;PAIREDR=0.882441;PAO=0;PQA=0;PQR=0;PRO=0;PROBE=Intergenic|RAPIDGENOMICS_3404_55400;QA=106660;QR=2954965;RO=73614;RPL=1268;RPP=24.8979;RPPR=367.258;RPR=1433;RUN=1;SAF=1400;SAP=10.8898;SAR=1301;SRF=37960;SRP=159.87;SRR=35654;TYPE=snp;technology.illumina=1	GT:AD:AO:DP:PL:QA:QR:RO	0/0:35,0:0:35:0,105,330:0:1375:35	0/0:27,0:0:27:0,81,345:0:1082:27	0/0:25,0:0:25:0,75,302:0:1008:25	0/0:127,0:0:127:0,382,1310:0:5137:127	0/0:14,1:1:15:0,37,328:41:561:14	0/0:88,0:0:88:0,265,949:0:3499:88	0/0:10,0:0:10:0,30,243:0:406:10	0/0:23,0:0:23:0,69,192:0:934:23	0/0:41,11:11:52:0,31,282:451:1646:41	0/0:99,0:0:99:0,298,919:0:3984:99	0/0:13,0:0:13:0,39,133:0:521:13	0/0:70,0:0:70:0,211,685:0:2774:70	0/0:51,0:0:51:0,154,606:0:2047:51	0/0:29,0:0:29:0,87,349:0:1151:29	0/0:50,0:0:50:0,151,498:0:1993:50	0/1:59,38:38:97:83,0,243:1523:2379:59	0/0:36,0:0:36:0,108,799:0:1472:36	0/0:136,0:0:136:0,409,1256:0:5452:136	0/0:49,0:0:49:0,148,549:0:1968:49	0/0:58,22:22:80:0,14,355:882:2269:58	0/0:92,0:0:92:0,277,984:0:3696:92	0/0:45,11:11:56:0,17,308:451:1806:45	0/0:43,0:0:43:0,129,450:0:1712:43	0/0:86,0:0:86:0,259,911:0:3471:86	0/0:25,0:0:25:0,75,236:0:1008:25	0/0:69,0:0:69:0,208,1574:0:2754:69	0/0:58,0:0:58:0,175,621:0:2345:58	0/0:72,0:0:72:0,217,681:0:2889:72	1/1:0,35:35:35:392,105,0:1409:0:0	0/0:31,0:0:31:0,93,312:0:1219:31	0/1:36,14:14:50:29,0,136:544:1441:36	0/1:14,5:5:19:36,0,103:197:548:14	0/0:156,0:0:156:0,470,1543:0:6248:156	0/0:24,0:0:24:0,72,233:0:957:24	0/0:52,0:0:52:0,157,584:0:2089:52	0/0:6,0:0:6:0,18,58:0:242:6	0/0:29,7:7:36:0,11,165:283:1158:29	0/0:26,0:0:26:0,78,288:0:1058:26	0/0:13,0:0:13:0,39,130:0:516:13	0/0:106,0:0:106:0,319,995:0:4226:106	0/0:34,0:0:34:0,102,434:0:1373:34	0/0:78,0:0:78:0,235,802:0:3157:78	0/0:81,0:0:81:0,244,890:0:3221:81	0/0:12,0:0:12:0,36,187:0:479:12	0/0:47,0:0:47:0,141,495:0:1881:47	0/0:12,0:0:12:0,36,184:0:483:12	0/0:93,0:0:93:0,280,853:0:3777:93	0/0:95,0:0:95:0,286,848:0:3835:95	0/0:36,0:0:36:0,108,887:0:1424:36	0/0:82,0:0:82:0,247,889:0:3305:82	0/0:2,0:0:2:0,6,17:0:82:2	0/0:80,0:0:80:0,241,773:0:3214:80	0/0:85,0:0:85:0,256,842:0:3411:85	0/0:42,0:0:42:0,126,578:0:1673:42	0/0:110,0:0:110:0,331,1205:0:4417:110	0/0:48,13:13:61:0,25,342:529:1935:48	0/1:32,18:18:50:42,0,198:710:1283:32	0/0:33,0:0:33:0,99,343:0:1306:33	0/0:33,0:0:33:0,99,365:0:1329:33	0/0:62,0:0:62:0,187,522:0:2505:62	0/1:13,12:12:25:87,0,29:484:529:13	0/0:182,0:0:182:0,548,1714:0:7275:182	0/0:140,0:0:140:0,421,1399:0:5612:140	0/1:13,25:25:38:135,0,8:981:529:13	0/0:23,0:0:23:0,69,237:0:935:23	0/0:24,0:0:24:0,72,268:0:967:24	0/0:69,0:0:69:0,208,684:0:2759:69	0/0:47,0:0:47:0,141,472:0:1901:47	1/1:0,8:8:8:127,24,0:324:0:0	0/0:16,0:0:16:0,48,383:0:629:16	0/0:77,0:0:77:0,232,766:0:3083:77	0/0:47,12:12:59:0,58,417:457:1870:47	0/0:85,24:24:109:0,80,685:972:3406:85	0/0:55,0:0:55:0,166,598:0:2234:55	0/0:4,0:0:4:0,12,31:0:164:4	0/0:59,0:0:59:0,178,560:0:2373:59	0/0:46,0:0:46:0,138,483:0:1832:46	0/0:11,0:0:11:0,33,137:0:447:11	0/0:33,0:0:33:0,99,544:0:1309:33	0/0:57,0:0:57:0,172,629:0:2301:57	0/0:113,0:0:113:0,340,1149:0:4561:113	0/1:16,10:10:26:55,0,95:387:637:16	0/0:43,0:0:43:0,129,476:0:1725:43	0/0:38,0:0:38:0,114,446:0:1519:38	0/0:64,0:0:64:0,193,723:0:2571:64	0/0:38,0:0:38:0,114,352:0:1520:38	0/0:20,0:0:20:0,60,185:0:816:20	0/0:161,0:0:161:0,485,1571:0:6466:161	0/1:9,1:1:10:1,0,144:41:365:9	1/1:0,47:47:47:503,141,0:1911:0:0	0/0:36,0:0:36:0,108,388:0:1462:36	0/0:39,0:0:39:0,117,375:0:1556:39	0/0:23,0:0:23:0,69,249:0:922:23	0/0:5,0:0:5:0,15,58:0:205:5	0/0:64,0:0:64:0,193,558:0:2590:64	0/0:45,0:0:45:0,135,377:0:1806:45	0/0:75,0:0:75:0,226,792:0:2990:75	0/0:9,0:0:9:0,27,117:0:361:9	0/0:14,0:0:14:0,42,201:0:566:14	0/0:26,7:7:33:0,24,212:287:1062:26	0/0:13,0:0:13:0,39,171:0:492:13	0/0:46,0:0:46:0,138,465:0:1843:46	1/1:0,20:20:20:246,60,0:779:0:0	0/0:44,0:0:44:0,132,521:0:1744:44	0/0:15,0:0:15:0,45,153:0:607:15	0/0:92,0:0:92:0,277,924:0:3646:92	0/0:40,0:0:40:0,120,419:0:1597:40	0/0:29,0:0:29:0,87,266:0:1169:29	0/0:54,0:0:54:0,163,579:0:2193:54	0/1:11,9:9:20:43,0,90:333:442:11	0/0:14,0:0:14:0,42,158:0:574:14	0/0:22,0:0:22:0,66,462:0:871:22
29338708	6528	29338708_6528	G	T	14898.9	.	AB=0.457187;ABP=33.6892;AC=8;AF=0.0368421;AN=224;AO=1216;CIGAR=1X;DP=149738;DPB=67290;DPRA=1.00482;EPP=51.0398;EPPR=2874.33;GTI=28;LEN=1;MEANALT=1;MQM=13.185;MQMR=11.367;NS=2112;NUMALT=1;ODDS=0.0741043;PAIRED=0.855263;PAIREDR=0.880699;PAO=0;PQA=0;PQR=0;PRO=0;PROBE=Intergenic|RAPIDGENOMICS_3404_51928;QA=48179;QR=2637823;RO=65959;RPL=575;RPP=10.789;RPPR=87.6058;RPR=641;RUN=1;SAF=581;SAP=8.21755;SAR=635;SRF=33133;SRP=6.11312;SRR=32826;TYPE=snp;technology.illumina=1	GT:AD:AO:DP:PL:QA:QR:RO	0/0:37,0:0:37:0,111,403:0:1492:37	0/0:26,0:0:26:0,78,295:0:1030:26	0/0:9,0:0:9:0,27,74:0:360:9	0/0:54,0:0:54:0,163,440:0:2196:54	1/1:4,13:13:17:134,18,0:520:160:4	0/0:63,0:0:63:0,190,543:0:2545:63	0/0:12,0:0:12:0,36,195:0:488:12	0/0:20,0:0:20:0,60,163:0:797:20	0/0:54,0:0:54:0,163,487:0:2128:54	0/0:80,0:0:80:0,241,774:0:3197:80	0/0:17,0:0:17:0,51,193:0:676:17	0/0:65,0:0:66:0,196,748:0:2581:65	0/0:51,0:0:51:0,154,618:0:2024:51	0/0:16,0:0:16:0,48,144:0:618:16	0/0:76,0:0:76:0,229,804:0:3041:76	0/0:91,0:0:94:0,274,885:0:3568:91	0/0:25,0:0:25:0,75,613:0:985:25	0/0:70,0:0:70:0,211,842:0:2823:70	0/0:41,0:0:41:0,123,396:0:1673:41	0/0:68,0:0:68:0,205,648:0:2721:68	0/0:64,0:0:64:0,193,688:0:2571:64	0/0:40,6:6:46:0,81,283:232:1622:40	0/0:40,0:0:40:0,120,331:0:1579:40	0/0:94,0:0:94:0,283,1129:0:3732:94	0/0:11,0:0:11:0,33,104:0:429:11	0/0:52,0:0:52:0,157,1092:0:2046:52	0/0:48,0:0:48:0,144,498:0:1923:48	0/0:83,0:0:83:0,250,792:0:3337:83	0/0:96,0:0:96:0,289,1073:0:3860:96	0/0:30,0:0:30:0,90,260:0:1208:30	0/0:11,0:0:11:0,33,95:0:442:11	0/0:48,0:0:48:0,144,492:0:1884:48	0/0:119,0:0:119:0,358,1194:0:4813:119	0/0:9,0:0:9:0,27,100:0:356:9	0/0:16,0:0:16:0,48,150:0:648:16	0/0:10,0:0:10:0,30,151:0:406:10	0/0:47,0:0:47:0,141,440:0:1897:47	0/0:40,0:0:40:0,120,544:0:1606:40	0/0:34,0:0:34:0,102,349:0:1356:34	0/0:55,0:0:55:0,166,624:0:2233:55	0/0:41,0:0:41:0,123,385:0:1652:41	0/0:53,0:0:53:0,160,540:0:2156:53	0/0:54,0:0:54:0,163,481:0:2166:54	0/0:37,0:0:37:0,111,319:0:1501:37	0/0:40,0:0:40:0,120,359:0:1610:40	0/0:20,0:0:20:0,60,211:0:804:20	0/0:45,0:0:45:0,135,440:0:1784:45	0/0:38,0:0:38:0,114,371:0:1499:38	0/0:22,0:0:22:0,66,506:0:857:22	0/0:21,0:0:21:0,63,192:0:843:21	0/0:8,0:0:8:0,24,79:0:328:8	0/0:28,0:0:28:0,84,368:0:1113:28	0/0:67,0:0:67:0,202,578:0:2695:67	0/0:31,0:0:31:0,93,399:0:1226:31	0/0:85,0:0:85:0,256,884:0:3419:85	0/0:82,0:0:82:0,247,815:0:3315:82	0/0:39,0:0:39:0,117,423:0:1591:39	0/0:44,0:0:44:0,132,463:0:1737:44	0/0:29,0:0:29:0,87,297:0:1153:29	0/0:32,0:0:32:0,96,329:0:1259:32	0/0:20,0:0:20:0,60,165:0:779:20	0/0:201,0:0:201:0,605,1867:0:8030:201	0/0:97,0:0:97:0,292,893:0:3889:97	0/0:81,0:0:81:0,244,846:0:3301:81	0/0:20,0:0:20:0,60,209:0:808:20	0/1:19,11:11:30:19,0,125:420:756:19	0/0:23,0:0:23:0,69,216:0:922:23	0/0:46,0:0:46:0,138,536:0:1868:46	0/0:9,0:0:9:0,27,87:0:360:9	0/0:19,0:0:19:0,57,411:0:771:19	0/0:55,0:0:55:0,166,588:0:2221:55	0/0:57,0:0:57:0,172,547:0:2277:57	0/1:50,32:32:82:61,0,348:1300:1997:50	0/0:42,0:0:42:0,126,450:0:1646:42	0/0:10,0:0:10:0,30,121:0:402:10	0/0:39,0:0:39:0,117,480:0:1567:39	0/1:11,20:20:31:101,0,44:808:433:11	0/0:22,0:0:22:0,66,226:0:898:22	0/0:19,0:0:19:0,57,302:0:757:19	0/0:35,0:0:35:0,105,440:0:1422:35	0/0:76,0:0:76:0,229,877:0:3041:76	0/0:35,0:0:35:0,105,397:0:1406:35	0/0:32,0:0:32:0,96,257:0:1266:32	0/0:36,0:0:36:0,108,389:0:1449:36	0/0:50,0:0:50:0,151,412:0:2038:50	0/0:98,0:0:98:0,295,1021:0:3939:98	0/0:17,0:0:17:0,51,137:0:666:17	0/0:75,1:1:76:0,196,672:41:3033:75	0/0:19,0:0:19:0,57,181:0:771:19	0/0:90,0:0:90:0,271,791:0:3637:90	0/0:78,0:0:78:0,235,716:0:3134:78	0/0:40,0:0:40:0,120,398:0:1601:40	0/1:15,15:15:30:56,0,59:599:611:15	0/0:7,0:0:7:0,21,80:0:287:7	0/0:50,0:0:50:0,151,472:0:2034:50	0/0:32,0:0:32:0,96,357:0:1268:32	0/0:45,0:0:45:0,135,435:0:1807:45	0/0:26,0:0:26:0,78,307:0:1018:26	0/0:13,0:0:13:0,39,172:0:525:13	0/0:8,0:0:8:0,24,79:0:319:8	0/0:22,8:8:30:0,17,146:320:851:22	0/0:6,0:0:6:0,18,47:0:238:6	0/0:35,0:0:35:0,105,400:0:1395:35	0/1:37,20:20:57:32,0,178:794:1468:37	0/0:61,0:0:61:0,184,564:0:2427:61	0/0:114,0:0:118:0,343,1029:0:4558:114	0/0:19,0:0:19:0,57,234:0:775:19	0/0:38,0:0:38:0,114,396:0:1505:38	0/0:48,0:0:48:0,144,553:0:1943:48	0/0:42,0:0:42:0,126,401:0:1678:42	0/0:17,0:0:17:0,51,202:0:660:17	0/1:9,12:12:21:261,0,115:465:356:9
29338841	49895	29338841_49895	C	G	423263	.	AB=0.477402;ABP=140.504;AC=115;AF=0.529994;AN=224;AO=31388;CIGAR=1X;DP=265350;DPB=117753;DPRA=0.9357;EPP=2005.43;EPPR=2003.02;GTI=8;LEN=1;MEANALT=1.01748;MQM=14.1269;MQMR=11.7438;NS=2112;NUMALT=1;ODDS=0.0480966;PAIRED=0.816076;PAIREDR=0.866482;PAO=0;PQA=0;PQR=0;PRO=0;PROBE=SNP|RAPIDGENOMICS_3404_56555;QA=1240147;QR=2384327;RO=59535;RPL=14183;RPP=634.81;RPPR=76.8673;RPR=17205;RUN=1;SAF=13393;SAP=1468.17;SAR=17995;SRF=28289;SRP=321.932;SRR=31246;TYPE=snp;technology.illumina=1	GT:AD:AO:DP:PL:QA:QR:RO	0/0:64,0:0:64:0,193,641:0:2570:64	1/1:0,13:13:13:106,39,0:507:0:0	1/1:0,24:24:24:218,72,0:948:0:0	0/1:61,47:47:108:356,0,276:1852:2409:61	1/1:0,38:38:38:725,114,0:1524:0:0	0/0:123,0:0:123:0,370,1277:0:4928:123	0/1:8,1:1:9:14,0,161:41:328:8	1/1:0,25:25:25:348,75,0:995:0:0	1/1:0,72:72:72:734,217,0:2844:0:0	0/1:63,30:30:93:61,0,266:1207:2527:63	1/1:0,25:25:25:236,75,0:1013:0:0	0/1:54,38:38:92:119,0,204:1511:2184:54	0/0:114,1:1:115:0,336,1316:37:4566:114	0/0:41,18:18:59:0,3,356:712:1634:41	1/1:1,86:86:87:945,230,0:3449:41:1	0/1:96,76:76:172:363,0,428:3021:3834:96	0/1:13,11:11:24:227,0,219:429:529:13	1/1:0,142:142:142:1435,427,0:5613:0:0	0/0:129,0:0:129:0,388,1283:0:5203:129	0/1:39,49:49:88:249,0,113:1939:1591:39	1/1:0,93:93:93:843,280,0:3646:0:0	0/0:111,0:0:111:0,334,1128:0:4461:111	1/1:0,65:65:65:587,196,0:2593:0:0	0/0:103,42:42:145:0,2,555:1722:4114:103	0/1:34,23:23:57:85,0,240:914:1373:34	0/1:41,39:39:80:515,0,603:1545:1595:41	1/1:0,87:87:87:1000,262,0:3517:0:0	1/1:0,97:97:97:935,292,0:3922:0:0	0/0:126,0:0:126:0,379,1347:0:5059:126	0/0:134,0:0:134:0,403,1281:0:5339:134	0/1:22,20:20:42:54,0,110:770:890:22	1/1:0,80:80:80:802,241,0:3204:0:0	0/1:96,110:110:206:386,0,477:4422:3808:96	1/1:0,27:27:27:251,81,0:1051:0:0	0/0:64,0:0:64:0,193,678:0:2603:64	1/1:0,13:13:13:138,39,0:515:0:0	1/1:0,52:52:52:537,157,0:2095:0:0	0/0:48,14:14:62:0,21,397:553:1907:48	0/1:52,34:34:86:108,0,290:1361:2087:52	1/1:0,80:80:80:785,241,0:3192:0:0	0/0:85,0:0:85:0,256,837:0:3424:85	0/1:59,64:64:123:233,0,202:2559:2381:59	1/1:1,127:127:128:1159,376,0:5067:37:1	0/1:10,13:13:23:49,0,45:524:406:10	0/0:146,0:0:146:0,440,1383:0:5896:146	0/0:30,0:0:30:0,90,292:0:1195:30	0/0:165,0:0:165:0,497,1505:0:6559:165	0/0:147,0:0:147:0,443,1762:0:5937:147	1/1:0,34:34:34:698,102,0:1359:0:0	1/1:0,91:91:91:840,274,0:3604:0:0	0/1:7,1:1:8:9,0,49:41:251:7	0/1:31,42:42:73:228,0,44:1700:1255:31	0/1:82,42:42:124:174,0,501:1697:3274:82	1/1:0,60:60:60:704,181,0:2327:0:0	0/0:126,0:0:126:0,379,1146:0:5061:126	0/1:77,82:82:159:395,0,240:3223:3079:77	1/1:0,40:40:40:360,120,0:1563:0:0	1/1:0,53:53:53:546,160,0:2114:0:0	0/0:33,6:6:39:0,23,264:233:1341:33	1/1:15,56:56:71:408,66,0:2264:606:15	0/0:77,0:0:77:0,232,685:0:3066:77	1/1:0,294:294:294:3334,885,0:11822:0:0	0/1:80,58:58:138:151,0,408:2348:3210:80	0/0:106,0:0:106:0,319,1014:0:4292:106	0/0:23,10:10:33:0,14,176:406:931:23	0/1:34,31:31:65:182,0,182:1236:1324:34	1/1:0,50:50:50:488,151,0:2007:0:0	1/1:2,63:63:66:752,178,0:2458:68:2	0/0:8,1:1:9:0,18,82:41:328:8	0/1:8,15:15:23:296,0,107:603:324:8	0/1:69,42:42:111:89,0,374:1710:2781:69	0/1:43,47:47:90:186,0,184:1889:1724:43	1/1:0,171:171:171:1693,515,0:6845:0:0	0/0:82,0:0:82:0,247,1013:0:3262:82	0/0:33,0:0:33:0,99,265:0:1345:33	0/1:30,46:46:76:210,0,112:1804:1218:30	0/0:34,8:8:42:0,3,196:314:1386:34	1/1:0,31:31:31:356,93,0:1246:0:0	0/1:20,21:21:41:126,0,192:825:733:20	0/0:48,13:13:61:0,53,317:533:1948:48	0/1:90,87:87:177:339,0,370:3485:3580:90	1/1:0,54:54:54:566,163,0:2138:0:0	0/0:59,22:22:81:0,1,363:881:2398:59	0/0:79,0:0:79:0,238,754:0:3177:79	0/1:62,51:51:113:127,0,247:2038:2522:62	0/1:61,101:101:162:522,0,162:4038:2476:61	0/0:8,0:0:8:0,24,80:0:315:8	0/1:86,64:64:150:83,0,468:2580:3420:86	1/1:0,34:34:34:456,102,0:1309:0:0	1/1:0,107:107:107:990,322,0:4253:0:0	0/1:35,46:46:81:168,0,85:1817:1391:35	0/0:76,0:0:76:0,229,785:0:3050:76	0/1:23,48:48:71:228,0,14:1903:939:23	0/0:11,0:0:11:0,33,116:0:443:11	0/0:96,0:0:96:0,289,963:0:3857:96	0/0:56,0:0:56:0,169,605:0:2254:56	0/1:85,55:55:140:138,0,432:2160:3388:85	1/1:3,36:36:39:271,71,0:1455:114:3	1/1:5,28:28:33:219,63,0:1136:191:5	1/1:4,8:8:12:102,5,0:319:160:4	1/1:0,15:15:15:168,45,0:611:0:0	0/1:16,36:36:52:265,0,26:1445:635:16	0/0:76,0:0:76:0,229,756:0:3051:76	0/0:84,0:0:84:0,253,857:0:3366:84	0/1:22,39:39:61:164,0,43:1580:861:22	1/1:3,185:185:188:1839,475,0:7401:123:3	1/1:0,103:103:103:932,310,0:4136:0:0	0/0:22,10:10:32:0,12,220:410:880:22	0/0:47,0:0:47:0,141,523:0:1923:47	0/1:61,26:26:87:7,0,462:1062:2440:61	1/1:1,12:12:13:80,30,0:488:37:1	1/1:0,36:36:36:740,108,0:1399:0:0
29338901	440	29338901_440	G	A	50484.2	.	AB=0.491028;ABP=5.89366;AC=32;AF=0.172264;AN=220;AO=3071;CIGAR=1X;DP=99128;DPB=39008;DPRA=1.04942;EPP=4.99651;EPPR=834.913;GTI=138;LEN=1;MEANALT=1.00598;MQM=16.3846;MQMR=14.193;NS=2112;NUMALT=1;ODDS=0.023431;PAIRED=0.773364;PAIREDR=0.882065;PAO=0;PQA=0;PQR=0;PRO=0;PROBE=SNP|RAPIDGENOMICS_3404_23987||SNP|RAPIDGENOMICS_3404_23988||SNP|RAPIDGENOMICS_3404_23989;QA=119323;QR=1314449;RO=33137;RPL=1211;RPP=300.837;RPPR=10398.3;RPR=1860;RUN=1;SAF=2773;SAP=4334.38;SAR=298;SRF=27887;SRP=33582.9;SRR=5250;TYPE=snp;technology.illumina=1	GT:AD:AO:DP:PL:QA:QR:RO	0/0:57,0:0:57:0,172,847:0:2274:57	1/1:3,10:10:13:86,5,0:406:123:3	0/0:12,1:1:13:0,26,101:41:492:12	0/1:18,8:8:26:30,0,155:297:707:18	0/0:15,0:0:15:0,45,282:0:576:15	1/1:0,39:39:39:482,117,0:1573:0:0	0/0:14,0:0:14:0,42,474:0:566:14	0/1:5,1:1:6:12,0,33:37:205:5	0/1:17,8:8:25:26,0,85:314:663:17	0/0:61,0:0:61:0,184,770:0:2444:61	./.:.:.:.:.:.:.:.	0/0:29,0:0:29:0,87,382:0:1185:29	0/0:21,0:0:21:0,63,326:0:824:21	0/0:21,0:0:21:0,63,247:0:817:21	0/1:14,18:18:32:157,0,99:713:523:14	0/0:27,0:0:27:0,81,267:0:1095:27	0/1:5,22:22:27:509,0,103:866:201:5	0/1:44,38:38:82:226,0,338:1441:1737:44	0/0:18,0:0:18:0,54,289:0:734:18	1/1:0,22:22:22:210,66,0:898:0:0	0/0:74,0:0:74:0,223,954:0:2951:74	0/0:17,0:0:17:0,51,211:0:677:17	0/0:16,0:0:16:0,48,245:0:624:16	0/0:69,0:0:69:0,208,707:0:2799:69	0/0:21,0:0:21:0,63,278:0:836:21	0/0:38,0:0:38:0,114,1133:0:1473:38	0/0:31,0:0:31:0,93,351:0:1249:31	0/0:37,0:0:37:0,111,449:0:1490:37	0/1:10,24:24:34:235,0,26:964:401:10	0/0:34,0:0:34:0,102,438:0:1364:34	0/0:25,0:0:25:0,75,285:0:984:25	0/0:21,0:0:21:0,63,257:0:828:21	0/0:77,0:0:77:0,232,823:0:3021:77	0/0:25,0:0:25:0,75,347:0:976:25	0/0:24,0:0:24:0,72,326:0:980:24	0/0:1,0:0:1:0,3,13:0:41:1	0/0:36,0:0:36:0,108,454:0:1444:36	0/0:45,0:0:45:0,135,555:0:1806:45	0/0:22,0:0:22:0,66,203:0:898:22	0/0:22,0:0:22:0,66,347:0:857:22	0/0:20,0:0:20:0,60,184:0:793:20	0/0:39,0:0:39:0,117,431:0:1551:39	0/0:60,0:0:60:0,181,694:0:2396:60	0/0:14,0:0:14:0,42,172:0:528:14	0/0:25,0:0:25:0,75,240:0:1012:25	0/1:8,29:29:37:166,0,1:1142:319:8	0/0:53,0:0:53:0,160,688:0:2129:53	0/0:55,0:0:55:0,166,655:0:2216:55	0/0:44,1:1:45:0,106,1010:32:1719:44	0/0:37,0:0:37:0,111,388:0:1459:37	0/0:1,0:0:1:0,3,10:0:37:1	0/0:18,0:0:18:0,54,235:0:725:18	0/1:39,35:35:74:264,0,248:1397:1577:39	0/0:12,0:0:12:0,36,253:0:479:12	0/0:40,0:0:40:0,120,407:0:1587:40	0/0:31,0:0:31:0,93,401:0:1262:31	0/1:14,13:13:27:68,0,142:525:560:14	0/1:9,6:6:15:38,0,109:246:342:9	0/0:13,0:0:13:0,39,119:0:529:13	0/0:1,0:0:1:0,3,18:0:41:1	0/1:21,33:33:54:272,0,106:1344:787:21	0/0:91,0:0:91:0,274,1150:0:3625:91	0/1:34,26:26:60:144,0,281:1036:1334:34	0/0:17,0:0:17:0,51,167:0:684:17	0/0:13,0:0:13:0,39,157:0:498:13	0/0:18,0:0:18:0,54,270:0:682:18	0/1:19,28:28:47:237,0,183:1104:732:19	0/0:16,0:0:16:0,48,241:0:626:16	0/0:9,1:1:10:0,12,97:41:350:9	0/0:17,0:0:17:0,51,513:0:656:17	1/1:1,25:25:26:284,63,0:955:41:1	0/0:19,4:4:23:0,29,177:164:758:19	0/0:77,0:0:77:0,232,884:0:3067:77	0/0:35,0:0:35:0,105,472:0:1333:35	./.:.:.:.:.:.:.:.	0/0:42,0:0:42:0,126,488:0:1645:42	0/1:11,6:6:17:31,0,146:246:451:11	0/0:13,0:0:13:0,39,147:0:516:13	0/0:8,0:0:8:0,24,155:0:324:8	0/0:26,0:0:26:0,78,352:0:1054:26	0/0:52,0:0:52:0,157,694:0:2070:52	0/0:19,1:1:20:0,50,184:41:770:19	0/1:6,8:8:14:68,0,53:286:246:6	0/0:27,0:0:27:0,81,365:0:1061:27	0/0:43,0:0:43:0,129,571:0:1727:43	0/0:40,0:0:41:0,120,478:0:1614:40	0/0:24,0:0:24:0,72,322:0:968:24	0/0:45,0:0:45:0,135,579:0:1815:45	0/0:18,0:0:18:0,54,362:0:707:18	0/1:20,37:37:57:193,0,118:1473:816:20	0/0:24,0:0:24:0,72,378:0:939:24	0/0:39,0:0:39:0,117,494:0:1551:39	0/0:24,0:0:24:0,72,248:0:958:24	0/1:2,2:2:4:14,0,26:73:78:2	1/1:0,28:28:28:266,84,0:1072:0:0	0/0:29,0:0:29:0,87,362:0:1126:29	0/0:45,0:0:45:0,135,496:0:1828:45	0/0:17,0:0:17:0,51,244:0:674:17	0/0:27,0:0:27:0,81,392:0:1090:27	0/0:18,0:0:18:0,54,198:0:702:18	0/0:12,1:1:13:0,6,94:41:478:12	0/0:19,0:0:19:0,57,232:0:761:19	0/1:19,6:6:25:6,0,186:231:759:19	0/0:39,0:0:39:0,117,495:0:1569:39	0/1:22,12:12:34:104,0,226:459:879:22	0/0:73,0:0:73:0,220,973:0:2949:73	0/1:21,9:9:30:28,0,171:356:813:21	0/0:21,0:0:21:0,63,287:0:816:21	0/0:17,0:0:17:0,51,199:0:679:17	0/1:27,22:22:49:176,0,213:834:1107:27	0/0:7,0:0:7:0,21,91:0:283:7	0/0:28,0:0:28:0,84,870:0:1112:28
29339070	4539	29339070_4539	A	T	21211.1	.	AB=0.457948;ABP=66.1994;AC=26;AF=0.15356;AN=218;AO=3114;CIGAR=1X;DP=95872;DPB=39036;DPRA=0.906305;EPP=728.508;EPPR=1972.78;GTI=145;LEN=1;MEANALT=1;MQM=14.1362;MQMR=11.4061;NS=2112;NUMALT=1;ODDS=0.0457145;PAIRED=0.818561;PAIREDR=0.889806;PAO=0;PQA=0;PQR=0;PRO=0;PROBE=Intergenic|RAPIDGENOMICS_3404_52601;QA=121964;QR=1382173;RO=35129;RPL=1091;RPP=608.724;RPPR=15624.4;RPR=2023;RUN=1;SAF=2120;SAP=887.133;SAR=994;SRF=23390;SRP=8394.03;SRR=11739;TYPE=snp;technology.illumina=1	GT:AD:AO:DP:PL:QA:QR:RO	0/0:25,0:0:25:0,75,228:0:966:25	0/0:8,0:0:8:0,24,226:0:328:8	0/0:5,0:0:5:0,15,49:0:201:5	0/0:76,0:0:76:0,229,683:0:3070:76	0/0:5,0:0:5:0,15,134:0:167:5	0/0:73,0:0:73:0,220,770:0:2872:73	0/0:2,0:0:2:0,6,70:0:82:2	./.:.:.:.:.:.:.:.	0/0:34,0:0:34:0,102,350:0:1298:34	0/1:27,17:17:44:59,0,119:695:1081:27	0/0:10,0:0:10:0,30,87:0:383:10	0/0:50,0:0:50:0,151,457:0:1979:50	1/1:0,7:7:7:69,21,0:282:0:0	0/0:34,0:0:34:0,102,282:0:1386:34	0/0:38,0:0:38:0,114,351:0:1515:38	0/0:45,0:0:45:0,135,446:0:1791:45	0/0:11,0:0:11:0,33,156:0:439:11	0/0:27,0:0:27:0,81,248:0:1058:27	0/0:54,0:0:54:0,163,573:0:2163:54	0/0:37,0:0:37:0,111,331:0:1481:37	0/0:46,0:0:46:0,138,385:0:1826:46	0/0:33,0:0:33:0,99,391:0:1318:33	0/0:32,0:0:32:0,96,280:0:1274:32	0/0:65,0:0:65:0,196,635:0:2574:65	0/0:7,0:0:7:0,21,53:0:283:7	0/0:37,0:0:37:0,111,863:0:1434:37	0/0:69,0:0:69:0,208,743:0:2721:69	0/0:36,8:8:44:0,67,272:326:1386:36	0/0:62,0:0:62:0,187,573:0:2429:62	0/0:35,0:0:35:0,105,342:0:1414:35	1/1:2,6:6:8:32,5,0:245:82:2	0/0:44,0:0:44:0,132,448:0:1727:44	0/0:56,0:0:56:0,169,652:0:2239:56	0/0:2,0:0:2:0,6,27:0:82:2	0/0:11,0:0:11:0,33,87:0:414:11	0/0:1,0:0:1:0,3,8:0:37:1	0/0:20,9:9:29:0,6,114:365:794:20	0/0:13,1:1:14:0,33,130:41:502:13	0/0:17,0:0:17:0,51,187:0:671:17	0/1:26,22:22:48:139,0,123:873:1066:26	0/0:57,0:0:57:0,172,498:0:2271:57	0/1:21,18:18:39:75,0,111:734:836:21	0/0:46,0:0:46:0,138,452:0:1859:46	0/0:7,0:0:7:0,21,56:0:279:7	0/0:31,0:0:31:0,93,280:0:1263:31	0/0:16,0:0:16:0,48,175:0:624:16	0/0:17,0:0:17:0,51,172:0:659:17	0/0:26,0:0:26:0,78,276:0:1008:26	0/0:25,0:0:25:0,75,574:0:977:25	0/0:55,0:0:55:0,166,566:0:2212:55	./.:.:.:.:.:.:.:.	0/0:42,0:0:42:0,126,359:0:1673:42	0/1:11,24:24:35:165,0,6:968:437:11	0/0:28,0:0:28:0,84,449:0:1083:28	0/0:27,0:0:27:0,81,345:0:1076:27	1/1:0,12:12:12:116,36,0:468:0:0	1/1:2,17:17:19:117,9,0:685:78:2	0/0:13,0:0:13:0,39,138:0:511:13	0/0:13,0:0:13:0,39,171:0:520:13	0/0:25,0:0:25:0,75,212:0:1001:25	0/1:11,7:7:18:14,0,69:274:442:11	0/0:100,0:0:100:0,301,1146:0:3914:100	0/0:42,0:0:42:0,126,380:0:1633:42	0/0:34,0:0:34:0,102,381:0:1362:34	0/0:18,0:0:18:0,54,175:0:730:18	0/1:8,9:9:17:71,0,53:367:306:8	1/1:4,12:12:16:87,4,0:472:164:4	0/0:29,0:0:29:0,87,332:0:1146:29	./.:.:.:.:.:.:.:.	0/1:2,6:6:8:130,0,22:245:82:2	0/1:22,28:28:50:111,0,73:1124:885:22	0/0:42,0:0:42:0,126,468:0:1668:42	0/0:51,0:0:51:0,154,485:0:1966:51	0/0:61,0:0:61:0,184,652:0:2427:61	0/0:4,0:0:4:0,12,39:0:164:4	0/0:44,0:0:44:0,132,415:0:1726:44	0/0:28,0:0:28:0,84,390:0:1131:28	0/0:6,0:0:6:0,18,52:0:233:6	0/0:18,0:0:18:0,54,195:0:682:18	0/0:30,0:0:30:0,90,336:0:1191:30	1/1:0,49:49:49:573,148,0:1945:0:0	0/0:50,0:0:50:0,151,446:0:1915:50	0/0:28,0:0:28:0,84,262:0:1136:28	0/0:47,0:0:47:0,141,434:0:1869:47	0/0:42,0:0:42:0,126,416:0:1630:42	0/0:47,0:0:47:0,141,543:0:1879:47	0/0:7,0:0:7:0,21,68:0:269:7	0/1:27,27:27:55:126,0,68:1080:1050:27	0/1:9,3:3:12:8,0,137:108:348:9	0/0:37,0:0:37:0,111,364:0:1475:37	0/0:22,0:0:22:0,66,221:0:894:22	0/0:33,0:0:33:0,99,353:0:1301:33	0/1:16,4:4:20:7,0,91:163:639:16	0/0:1,0:0:1:0,3,8:0:22:1	0/0:30,0:0:30:0,90,283:0:1198:30	0/0:12,0:0:12:0,36,104:0:488:12	0/0:26,0:0:26:0,78,228:0:1066:26	0/0:14,0:0:14:0,42,142:0:534:14	0/0:11,0:0:11:0,33,115:0:443:11	0/0:20,0:0:20:0,60,259:0:794:20	0/0:10,0:0:10:0,30,114:0:401:10	0/0:27,0:0:27:0,81,298:0:1043:27	0/0:15,0:0:15:0,45,134:0:607:15	0/0:23,0:0:23:0,69,202:0:943:23	0/1:15,12:12:27:49,0,56:486:598:15	0/1:17,30:30:47:254,0,5:1205:689:17	0/0:11,1:1:12:0,22,104:41:412:11	0/0:4,0:0:4:0,12,56:0:164:4	0/0:21,0:0:21:0,63,198:0:853:21	0/1:14,15:15:29:66,0,49:580:560:14	0/0:12,0:0:12:0,36,154:0:492:12	0/0:17,0:0:17:0,51,340:0:678:17
29339070	4575	29339070_4575	T	C	27946.6	.	AB=0.463062;ABP=67.0171;AC=27;AF=0.152632;AN=218;AO=3890;CIGAR=1X;DP=119176;DPB=48680;DPRA=0.889719;EPP=439.234;EPPR=3811.25;GTI=126;LEN=1;MEANALT=1.00429;MQM=13.8054;MQMR=11.394;NS=2112;NUMALT=1;ODDS=0.00810595;PAIRED=0.825964;PAIREDR=0.882272;PAO=0;PQA=0;PQR=0;PRO=0;PROBE=Intergenic|RAPIDGENOMICS_3404_52601;QA=154241;QR=1758897;RO=43796;RPL=1599;RPP=270.321;RPPR=3868.83;RPR=2291;RUN=1;SAF=2220;SAP=171.872;SAR=1670;SRF=24717;SRP=1579.06;SRR=19079;TYPE=snp;technology.illumina=1	GT:AD:AO:DP:PL:QA:QR:RO	0/0:29,0:0:29:0,87,259:0:1162:29	0/0:11,0:0:11:0,33,249:0:451:11	0/0:8,0:0:8:0,24,78:0:319:8	0/0:90,0:0:90:0,271,794:0:3638:90	0/0:6,0:0:6:0,18,182:0:246:6	0/0:86,0:0:86:0,259,948:0:3478:86	0/0:4,0:0:4:0,12,113:0:160:4	./.:.:.:.:.:.:.:.	0/0:38,0:0:38:0,114,421:0:1531:38	0/1:29,28:28:57:127,0,102:1140:1177:29	0/0:13,0:0:13:0,39,110:0:517:13	0/0:59,0:0:59:0,178,563:0:2378:59	1/1:0,20:20:20:192,60,0:795:0:0	0/0:41,0:0:41:0,123,342:0:1646:41	0/0:55,0:0:55:0,166,557:0:2173:55	0/0:68,0:0:68:0,205,651:0:2733:68	0/0:10,0:0:10:0,30,125:0:393:10	0/0:36,0:0:36:0,108,315:0:1459:36	0/0:54,0:0:54:0,163,559:0:2184:54	0/0:37,0:0:37:0,111,332:0:1513:37	0/0:67,0:0:67:0,202,579:0:2721:67	0/0:47,0:0:47:0,141,517:0:1880:47	0/0:35,0:0:35:0,105,306:0:1411:35	0/0:87,0:0:87:0,262,857:0:3491:87	0/0:8,0:0:8:0,24,60:0:301:8	0/0:34,0:0:34:0,102,827:0:1324:34	0/0:69,0:0:69:0,208,771:0:2773:69	0/0:43,9:9:52:0,85,348:348:1733:43	0/0:104,0:0:104:0,313,1021:0:4193:104	0/0:41,0:0:41:0,123,346:0:1664:41	1/1:2,6:6:8:29,5,0:246:82:2	0/0:47,0:0:47:0,141,510:0:1915:47	0/0:65,0:0:65:0,196,732:0:2602:65	0/0:1,0:0:1:0,3,14:0:41:1	0/0:11,0:0:11:0,33,87:0:439:11	0/0:3,0:0:3:0,9,71:0:123:3	0/0:22,8:8:30:0,16,149:328:894:22	0/1:8,5:5:13:32,0,59:205:328:8	0/0:23,0:0:23:0,69,310:0:934:23	0/1:26,26:26:52:166,0,124:1054:1058:26	0/0:70,0:0:70:0,211,636:0:2802:70	0/1:30,27:27:57:111,0,181:1103:1198:30	0/0:51,0:0:51:0,154,501:0:2061:51	0/0:15,0:0:15:0,45,224:0:592:15	0/0:39,0:0:39:0,117,404:0:1554:39	0/0:20,0:0:20:0,60,225:0:803:20	0/0:21,0:0:21:0,63,241:0:838:21	0/0:34,0:0:34:0,102,360:0:1374:34	0/0:34,0:0:34:0,102,752:0:1358:34	0/0:65,0:0:65:0,196,671:0:2618:65	./.:.:.:.:.:.:.:.	0/0:52,0:0:52:0,157,474:0:2110:52	0/1:22,20:20:42:93,0,49:816:898:22	0/0:34,0:0:34:0,102,536:0:1359:34	0/0:39,0:0:39:0,117,429:0:1543:39	1/1:0,30:30:30:290,90,0:1195:0:0	0/1:5,17:17:22:94,0,9:682:192:5	0/0:18,0:0:18:0,54,186:0:716:18	0/0:21,0:0:21:0,63,225:0:847:21	0/0:27,0:0:27:0,81,228:0:1073:27	0/1:11,7:7:18:14,0,72:287:447:11	0/0:103,0:0:103:0,310,1257:0:4164:103	0/0:45,0:0:45:0,135,457:0:1775:45	0/0:37,0:0:37:0,111,393:0:1508:37	0/0:21,0:0:21:0,63,196:0:861:21	0/1:10,15:15:25:124,0,52:611:401:10	0/1:6,12:12:18:79,0,15:478:237:6	0/0:29,0:0:29:0,87,306:0:1176:29	./.:.:.:.:.:.:.:.	1/1:1,5:5:6:122,10,0:205:41:1	0/1:25,27:27:52:98,0,96:1080:1013:25	0/0:44,0:0:44:0,132,495:0:1747:44	0/0:65,0:0:65:0,196,719:0:2626:65	0/0:67,0:0:67:0,202,728:0:2713:67	0/0:3,0:0:3:0,9,29:0:123:3	0/0:43,0:0:43:0,129,479:0:1743:43	0/0:28,0:0:28:0,84,396:0:1144:28	0/0:7,0:0:7:0,21,61:0:264:7	0/0:24,0:0:24:0,72,240:0:971:24	0/0:26,0:0:26:0,78,329:0:1040:26	1/1:0,59:59:59:618,178,0:2376:0:0	0/0:53,0:0:53:0,160,472:0:2137:53	0/0:26,0:0:26:0,78,247:0:1050:26	0/0:51,0:0:51:0,154,449:0:2035:51	0/0:44,0:0:44:0,132,449:0:1796:44	0/0:53,0:0:53:0,160,599:0:2151:53	0/0:7,0:0:7:0,21,82:0:279:7	0/1:38,32:32:70:164,0,138:1278:1546:38	0/1:10,2:2:12:25,0,174:74:397:10	0/0:53,0:0:53:0,160,518:0:2141:53	0/0:19,0:0:19:0,57,183:0:771:19	0/0:34,0:0:34:0,102,389:0:1382:34	0/1:12,14:14:26:142,0,39:558:464:12	0/0:3,0:0:3:0,9,22:0:115:3	0/0:37,0:0:37:0,111,333:0:1486:37	0/0:20,0:0:20:0,60,194:0:806:20	0/0:31,0:0:31:0,93,323:0:1241:31	0/0:22,0:0:22:0,66,223:0:876:22	0/0:11,0:0:11:0,33,115:0:447:11	0/0:28,0:0:28:0,84,350:0:1140:28	0/0:12,0:0:12:0,36,128:0:483:12	0/0:31,0:0:31:0,93,345:0:1240:31	0/0:20,0:0:20:0,60,201:0:785:20	0/0:23,0:0:23:0,69,202:0:943:23	0/1:27,12:12:39:13,0,120:492:1089:27	0/1:24,23:23:47:155,0,63:931:958:24	0/1:19,6:6:25:7,0,146:225:753:19	0/0:6,0:0:6:0,18,94:0:237:6	0/0:24,1:1:25:0,66,217:41:984:24	0/1:24,13:13:37:43,0,166:529:980:24	0/0:12,0:0:12:0,36,144:0:488:12	0/0:20,0:0:20:0,60,414:0:771:20
29339070	4663	29339070_4663	G	T	27371.4	.	AB=0.471634;ABP=36.0255;AC=27;AF=0.145071;AN=216;AO=3411;CIGAR=1X;DP=109082;DPB=44727;DPRA=0.883783;EPP=319.421;EPPR=1261.21;GTI=111;LEN=1;MEANALT=1.00214;MQM=14.1929;MQMR=11.5634;NS=2112;NUMALT=1;ODDS=0.0105005;PAIRED=0.820287;PAIREDR=0.882718;PAO=0;PQA=0;PQR=0;PRO=0;PROBE=Intergenic|RAPIDGENOMICS_3404_52601;QA=134102;QR=1588966;RO=40279;RPL=2296;RPP=890.927;RPPR=9937.72;RPR=1115;RUN=1;SAF=1303;SAP=415.549;SAR=2108;SRF=15175;SRP=5317.81;SRR=25104;TYPE=snp;technology.illumina=1	GT:AD:AO:DP:PL:QA:QR:RO	0/0:26,0:0:26:0,78,244:0:972:26	0/0:19,0:0:19:0,57,313:0:779:19	0/0:4,0:0:4:0,12,43:0:164:4	0/0:73,0:0:73:0,220,623:0:2869:73	0/0:6,0:0:6:0,18,117:0:238:6	0/0:62,0:0:62:0,187,722:0:2441:62	0/0:5,0:0:5:0,15,127:0:205:5	./.:.:.:.:.:.:.:.	0/0:43,0:0:43:0,129,479:0:1687:43	0/1:30,26:26:56:101,0,104:1054:1187:30	0/0:6,0:0:6:0,18,51:0:238:6	0/0:29,0:0:29:0,87,294:0:1140:29	1/1:0,38:38:38:378,114,0:1537:0:0	0/0:36,0:0:36:0,108,299:0:1415:36	0/0:59,0:0:59:0,178,627:0:2343:59	0/0:110,0:0:110:0,331,1046:0:4335:110	0/0:5,0:0:5:0,15,38:0:197:5	0/0:36,0:0:36:0,108,312:0:1408:36	0/0:28,0:0:28:0,84,295:0:1148:28	0/0:27,0:0:27:0,81,308:0:1052:27	0/0:57,0:0:57:0,172,516:0:2261:57	0/0:51,0:0:51:0,154,552:0:1999:51	0/0:37,0:0:37:0,111,345:0:1444:37	0/0:57,0:0:57:0,172,575:0:2226:57	0/0:12,0:0:12:0,36,116:0:478:12	0/0:35,0:0:35:0,105,883:0:1360:35	0/0:49,0:0:49:0,148,494:0:1960:49	0/0:30,7:7:37:0,36,222:283:1160:30	0/0:89,0:0:89:0,268,912:0:3473:89	0/0:38,0:0:38:0,114,334:0:1518:38	1/1:0,5:5:5:60,15,0:196:0:0	0/0:60,0:0:60:0,181,606:0:2395:60	0/0:69,0:0:69:0,208,768:0:2786:69	./.:.:.:.:.:.:.:.	0/0:11,0:0:11:0,33,85:0:417:11	0/0:2,0:0:2:0,6,64:0:78:2	0/1:21,15:15:36:22,0,108:590:812:21	0/1:12,17:17:29:231,0,13:697:488:12	0/0:25,0:0:25:0,75,324:0:967:25	0/1:23,17:17:40:36,0,133:693:918:23	0/0:50,0:0:50:0,151,482:0:1997:50	0/1:26,23:23:49:84,0,140:891:1012:26	0/0:42,0:0:42:0,126,415:0:1694:42	0/0:19,0:0:19:0,57,325:0:746:19	0/0:55,0:0:55:0,166,517:0:2127:55	0/0:16,0:0:16:0,48,134:0:638:16	0/0:17,0:0:17:0,51,229:0:667:17	0/0:47,0:0:47:0,141,478:0:1882:47	0/0:24,0:0:24:0,72,528:0:963:24	0/0:42,0:0:42:0,126,412:0:1619:42	./.:.:.:.:.:.:.:.	0/0:47,0:0:47:0,141,524:0:1844:47	0/0:32,16:16:48:0,5,118:638:1299:32	0/0:27,0:0:27:0,81,392:0:1046:27	0/0:38,0:0:38:0,114,385:0:1532:38	1/1:0,37:37:37:359,111,0:1502:0:0	1/1:3,11:11:14:105,10,0:447:119:3	0/0:33,0:0:33:0,99,278:0:1307:33	0/0:9,0:0:9:0,27,94:0:369:9	0/0:27,0:0:27:0,81,315:0:1063:27	0/0:15,4:4:19:0,5,88:160:611:15	0/0:111,0:0:111:0,334,1319:0:4386:111	0/0:36,0:0:36:0,108,376:0:1408:36	0/0:28,0:0:28:0,84,310:0:1132:28	0/0:20,0:0:20:0,60,159:0:820:20	0/1:9,10:10:19:72,0,72:406:361:9	0/1:8,8:8:16:31,0,27:315:314:8	0/0:14,0:0:14:0,42,166:0:539:14	./.:.:.:.:.:.:.:.	0/1:7,3:3:10:75,0,132:123:283:7	0/1:20,20:20:40:64,0,126:816:803:20	0/0:43,0:0:43:0,129,385:0:1723:43	0/0:67,0:0:67:0,202,783:0:2602:67	0/0:52,0:0:52:0,157,644:0:2032:52	0/0:3,0:0:3:0,9,27:0:123:3	0/0:62,0:0:62:0,187,616:0:2456:62	0/0:8,0:0:8:0,24,86:0:320:8	0/0:12,0:0:12:0,36,95:0:492:12	0/0:23,0:0:23:0,69,236:0:889:23	0/0:13,0:0:13:0,39,126:0:483:13	1/1:0,33:33:33:290,99,0:1310:0:0	0/0:24,0:0:24:0,72,205:0:932:24	0/0:14,0:0:14:0,42,142:0:530:14	0/0:44,0:0:44:0,132,421:0:1755:44	0/0:36,0:0:36:0,108,337:0:1414:36	0/0:80,0:0:80:0,241,937:0:3114:80	0/0:4,0:0:4:0,12,60:0:142:4	0/1:29,38:38:67:243,0,59:1480:1100:29	0/1:7,4:4:11:49,0,95:160:275:7	0/0:62,0:0:62:0,187,550:0:2470:62	0/0:12,0:0:12:0,36,121:0:439:12	0/0:27,0:0:27:0,81,285:0:1077:27	1/1:6,19:19:25:244,29,0:734:242:6	0/0:4,0:0:4:0,12,34:0:164:4	0/0:45,0:0:45:0,135,403:0:1805:45	0/0:22,0:0:22:0,66,238:0:876:22	0/0:31,0:0:31:0,93,334:0:1244:31	0/0:22,0:0:22:0,66,217:0:890:22	0/0:11,0:0:11:0,33,140:0:443:11	0/0:23,0:0:23:0,69,233:0:921:23	0/0:9,0:0:9:0,27,84:0:361:9	0/0:21,0:0:21:0,63,232:0:825:21	0/0:33,0:0:33:0,99,340:0:1294:33	0/0:58,0:0:58:0,175,530:0:2321:58	0/1:17,16:16:33:30,0,45:638:679:17	0/1:41,16:16:57:48,0,205:612:1619:41	0/1:20,11:11:31:56,0,138:443:761:20	0/0:5,0:0:5:0,15,64:0:196:5	0/0:14,2:2:16:0,32,102:82:542:14	0/1:12,9:9:21:87,0,87:349:464:12	0/0:4,0:0:4:0,12,30:0:160:4	0/0:10,0:0:10:0,30,253:0:373:10
29339144	223688	29339144_223688	A	G	30289.9	.	AB=0.495644;ABP=3.52111;AC=24;AF=0.101984;AN=214;AO=2356;CIGAR=1X;DP=102080;DPB=46154;DPRA=0.973055;EPP=34.2146;EPPR=1655.03;GTI=96;LEN=1;MEANALT=1.00288;MQM=12.4219;MQMR=11.3894;NS=2112;NUMALT=1;ODDS=0.017352;PAIRED=0.869694;PAIREDR=0.88497;PAO=0;PQA=0;PQR=0;PRO=0;PROBE=SNP|RAPIDGENOMICS_3404_36382||SNP|RAPIDGENOMICS_3404_36383;QA=92643;QR=1641545;RO=41059;RPL=1078;RPP=39.8774;RPPR=1022.71;RPR=1278;RUN=1;SAF=1334;SAP=92.7301;SAR=1022;SRF=21875;SRP=385.988;SRR=19184;TYPE=snp;technology.illumina=1	GT:AD:AO:DP:PL:QA:QR:RO	1/1:0,17:17:17:130,51,0:677:0:0	0/0:10,0:0:10:0,30,90:0:410:10	0/1:6,4:4:10:36,0,14:160:237:6	0/0:91,0:0:91:0,274,830:0:3645:91	0/0:16,0:0:17:0,48,242:0:635:16	0/0:57,0:0:57:0,172,497:0:2294:57	1/1:1,3:3:4:19,4,0:123:41:1	0/0:6,0:0:6:0,18,141:0:229:6	0/0:38,2:2:40:0,105,333:82:1490:38	0/1:12,25:25:37:191,0,20:1003:480:12	0/0:12,0:0:12:0,36,118:0:488:12	0/0:49,0:0:49:0,148,536:0:1963:49	0/0:33,0:0:33:0,99,337:0:1320:33	0/0:10,0:0:10:0,30,83:0:410:10	0/0:32,0:0:32:0,96,337:0:1258:32	0/0:35,0:0:35:0,105,350:0:1398:35	0/1:4,3:3:7:78,0,77:123:151:4	0/0:41,0:0:41:0,123,498:0:1629:41	0/0:37,0:0:37:0,111,388:0:1491:37	0/0:29,0:0:29:0,87,318:0:1137:29	0/0:17,0:0:17:0,51,174:0:665:17	0/0:53,0:0:53:0,160,485:0:2122:53	1/1:2,16:16:18:80,14,0:643:82:2	0/0:75,0:0:75:0,226,810:0:3028:75	0/0:13,0:0:13:0,39,117:0:529:13	0/0:27,0:0:27:0,81,615:0:1072:27	0/1:16,11:11:27:34,0,118:428:624:16	0/0:50,0:0:50:0,151,507:0:1996:50	0/0:93,0:0:93:0,280,985:0:3690:93	1/1:5,17:17:22:147,17,0:680:205:5	0/0:24,0:0:24:0,72,206:0:917:24	0/0:25,0:0:25:0,75,258:0:1021:25	0/0:98,0:0:98:0,295,992:0:3921:98	0/0:23,0:0:23:0,69,255:0:931:23	0/0:34,0:0:34:0,102,342:0:1356:34	0/0:12,0:0:12:0,36,256:0:488:12	0/0:19,0:0:19:0,57,156:0:775:19	0/0:16,0:0:16:0,48,149:0:643:16	0/0:19,0:0:19:0,57,201:0:749:19	0/1:5,11:11:16:39,0,5:410:186:5	0/1:19,18:18:37:58,0,94:712:754:19	0/0:53,0:0:53:0,160,566:0:2151:53	0/0:34,0:0:34:0,102,386:0:1350:34	0/0:10,0:0:10:0,30,115:0:410:10	0/0:48,0:0:48:0,144,514:0:1927:48	./.:.:.:.:.:.:.:.	0/0:49,0:0:49:0,148,428:0:1980:49	0/0:27,0:0:27:0,81,262:0:1103:27	0/0:21,0:0:21:0,63,466:0:816:21	0/0:39,0:0:39:0,117,475:0:1563:39	./.:.:.:.:.:.:.:.	0/0:26,0:0:26:0,78,270:0:1032:26	0/0:50,12:12:62:0,88,524:483:2014:50	0/0:27,0:0:27:0,81,361:0:1094:27	0/0:75,0:0:75:0,226,769:0:3034:75	0/0:50,0:0:50:0,151,490:0:1979:50	0/0:29,0:0:29:0,87,305:0:1177:29	0/0:18,0:0:18:0,54,156:0:703:18	0/0:24,0:0:24:0,72,244:0:980:24	0/0:14,0:0:14:0,42,157:0:553:14	0/0:29,0:0:29:0,87,280:0:1166:29	0/0:127,0:0:127:0,382,1318:0:5010:127	0/0:27,0:0:27:0,81,243:0:1071:27	0/0:41,0:0:41:0,123,389:0:1647:41	0/0:9,0:0:9:0,27,77:0:352:9	0/1:16,17:17:33:55,0,51:647:643:16	0/1:6,6:6:12:12,0,34:242:242:6	0/0:17,6:6:23:0,15,90:228:689:17	./.:.:.:.:.:.:.:.	0/0:11,0:0:11:0,33,202:0:437:11	0/0:60,0:0:60:0,181,515:0:2422:60	0/0:24,0:0:24:0,72,268:0:953:24	0/0:77,0:0:77:0,232,709:0:3091:77	0/0:27,0:0:27:0,81,210:0:1091:27	./.:.:.:.:.:.:.:.	0/0:36,0:0:36:0,108,418:0:1428:36	0/0:17,0:0:17:0,51,152:0:676:17	0/0:17,0:0:17:0,51,154:0:689:17	0/0:12,0:0:12:0,36,122:0:480:12	0/0:32,0:0:32:0,96,289:0:1272:32	0/0:66,0:0:66:0,199,651:0:2685:66	0/0:25,0:0:25:0,75,278:0:1000:25	0/0:18,0:0:18:0,54,162:0:698:18	0/1:30,27:27:57:74,0,136:1072:1181:30	0/0:36,0:0:36:0,108,382:0:1464:36	0/0:99,0:0:99:0,298,999:0:3998:99	0/0:3,0:0:3:0,9,48:0:123:3	0/0:87,0:0:87:0,262,859:0:3547:87	0/0:5,0:0:5:0,15,94:0:187:5	0/1:22,17:17:39:14,0,105:693:890:22	1/1:1,9:9:10:86,22,0:360:41:1	0/1:8,9:9:17:32,0,35:365:305:8	0/0:29,0:0:29:0,87,306:0:1145:29	0/0:12,0:0:12:0,36,98:0:484:12	0/0:36,0:0:36:0,108,402:0:1456:36	0/0:6,0:0:6:0,18,50:0:233:6	0/0:73,0:0:73:0,220,805:0:2933:73	0/0:20,0:0:20:0,60,250:0:763:20	0/0:5,0:0:5:0,15,62:0:201:5	0/0:15,0:0:15:0,45,147:0:611:15	./.:.:.:.:.:.:.:.	0/0:11,0:0:11:0,33,95:0:447:11	0/0:24,0:0:24:0,72,239:0:931:24	0/0:23,0:0:23:0,69,281:0:917:23	1/1:0,7:7:7:59,21,0:266:0:0	0/0:38,0:0:38:0,114,317:0:1489:38	0/1:14,24:24:38:119,0,2:967:561:14	0/0:6,4:4:10:0,1,24:160:237:6	0/0:16,0:0:16:0,48,241:0:656:16	0/0:7,3:3:10:0,7,40:123:287:7	0/0:11,0:0:11:0,33,104:0:451:11	0/0:12,0:0:12:0,36,227:0:488:12
29339144	223704	29339144_223704	C	T	10766.6	.	AB=0.481998;ABP=7.85765;AC=12;AF=0.0675759;AN=214;AO=1428;CIGAR=1X;DP=103775;DPB=46992;DPRA=0.963555;EPP=56.7558;EPPR=1121.02;GTI=38;LEN=1;MEANALT=1.00521;MQM=12.4195;MQMR=11.4553;NS=2112;NUMALT=1;ODDS=0.0258415;PAIRED=0.873249;PAIREDR=0.882979;PAO=0;PQA=0;PQR=0;PRO=0;PROBE=SNP|RAPIDGENOMICS_3404_36382||SNP|RAPIDGENOMICS_3404_36383;QA=56973;QR=1834387;RO=45838;RPL=740;RPP=7.12211;RPPR=3.7154;RPR=688;RUN=1;SAF=770;SAP=22.0852;SAR=658;SRF=22812;SRP=5.17978;SRR=23026;TYPE=snp;technology.illumina=1	GT:AD:AO:DP:PL:QA:QR:RO	0/0:20,0:0:20:0,60,152:0:811:20	0/0:11,0:0:11:0,33,97:0:451:11	0/0:16,0:0:16:0,48,215:0:656:16	0/0:87,0:0:87:0,262,774:0:3520:87	0/0:17,0:0:17:0,51,227:0:673:17	1/1:11,37:37:48:236,61,0:1504:438:11	0/0:4,0:0:4:0,12,34:0:164:4	0/0:7,0:0:7:0,21,172:0:283:7	0/0:40,0:0:40:0,120,407:0:1550:40	0/0:46,0:0:46:0,138,527:0:1806:46	0/0:12,0:0:12:0,36,118:0:470:12	0/0:58,0:0:58:0,175,603:0:2337:58	0/0:32,0:0:32:0,96,317:0:1253:32	0/0:12,0:0:12:0,36,154:0:479:12	0/0:33,0:0:33:0,99,340:0:1283:33	0/1:17,17:17:34:87,0,81:689:693:17	0/0:8,0:0:8:0,24,205:0:319:8	0/0:44,0:0:44:0,132,530:0:1765:44	0/0:34,0:0:34:0,102,361:0:1363:34	0/0:32,0:0:32:0,96,363:0:1296:32	0/0:17,0:0:17:0,51,189:0:680:17	0/0:46,0:0:46:0,138,414:0:1815:46	0/0:18,0:0:18:0,54,158:0:734:18	0/0:75,0:0:75:0,226,828:0:3037:75	0/1:7,5:5:12:6,0,32:205:287:7	0/0:25,0:0:25:0,75,530:0:990:25	0/0:25,0:0:25:0,75,278:0:1013:25	0/0:49,0:0:49:0,148,506:0:1972:49	0/0:87,0:0:87:0,262,940:0:3457:87	0/0:22,0:0:22:0,66,245:0:858:22	0/0:23,0:0:23:0,69,198:0:917:23	0/0:19,0:0:19:0,57,213:0:759:19	0/0:96,0:0:96:0,289,956:0:3815:96	0/0:22,0:0:22:0,66,242:0:876:22	0/0:29,0:0:29:0,87,319:0:1161:29	0/0:11,0:0:11:0,33,243:0:430:11	0/0:21,0:0:21:0,63,175:0:857:21	0/0:17,0:0:17:0,51,154:0:671:17	0/0:14,0:0:14:0,42,146:0:558:14	0/0:19,0:0:19:0,57,163:0:765:19	0/0:32,0:0:32:0,96,299:0:1300:32	0/0:45,0:0:45:0,135,514:0:1802:45	0/0:37,0:0:37:0,111,401:0:1443:37	0/0:11,0:0:11:0,33,131:0:428:11	0/0:39,0:0:39:0,117,413:0:1572:39	./.:.:.:.:.:.:.:.	0/0:54,0:0:54:0,163,462:0:2154:54	0/0:35,0:0:35:0,105,365:0:1413:35	0/0:19,0:0:19:0,57,392:0:757:19	0/0:31,0:0:31:0,93,384:0:1230:31	./.:.:.:.:.:.:.:.	0/0:31,0:0:31:0,93,298:0:1230:31	0/0:66,0:0:66:0,199,761:0:2637:66	0/0:29,0:0:29:0,87,378:0:1145:29	0/0:77,0:0:77:0,232,779:0:3101:77	0/0:48,0:0:48:0,144,476:0:1902:48	0/0:29,0:0:29:0,87,305:0:1166:29	0/0:17,0:0:17:0,51,150:0:676:17	0/0:24,0:0:24:0,72,244:0:980:24	0/0:15,0:0:15:0,45,165:0:594:15	0/0:31,0:0:31:0,93,337:0:1228:31	0/0:114,0:0:114:0,343,1201:0:4545:114	0/0:26,0:0:26:0,78,235:0:1037:26	0/0:45,0:0:45:0,135,429:0:1789:45	0/0:10,0:0:10:0,30,85:0:393:10	0/0:33,0:0:33:0,99,306:0:1353:33	0/0:12,0:0:12:0,36,117:0:478:12	0/0:23,0:0:23:0,69,198:0:890:23	./.:.:.:.:.:.:.:.	0/0:11,0:0:11:0,33,203:0:447:11	0/0:59,0:0:59:0,178,506:0:2377:59	0/1:9,15:15:24:82,0,40:607:369:9	0/0:83,0:0:83:0,250,779:0:3351:83	0/0:25,0:0:25:0,75,195:0:1012:25	./.:.:.:.:.:.:.:.	0/0:37,0:0:37:0,111,430:0:1486:37	0/0:17,0:0:17:0,51,152:0:693:17	1/1:3,14:14:17:107,27,0:574:123:3	0/0:11,0:0:11:0,33,112:0:428:11	0/0:34,0:0:34:0,102,319:0:1364:34	0/0:75,0:0:75:0,226,720:0:2990:75	0/0:30,0:0:30:0,90,317:0:1174:30	0/0:18,0:0:18:0,54,165:0:697:18	0/0:69,0:0:69:0,208,695:0:2721:69	0/0:40,0:0:40:0,120,415:0:1607:40	0/0:96,1:1:98:0,284,951:27:3881:96	0/0:2,0:0:2:0,6,16:0:78:2	0/0:93,0:0:93:0,280,881:0:3729:93	0/0:5,0:0:5:0,15,95:0:172:5	0/0:36,0:0:36:0,108,303:0:1421:36	0/0:13,0:0:13:0,39,149:0:506:13	0/0:17,0:0:17:0,51,168:0:651:17	0/0:28,0:0:28:0,84,302:0:1116:28	0/0:11,0:0:11:0,33,89:0:419:11	0/1:14,20:20:34:125,0,47:816:557:14	0/0:6,0:0:6:0,18,50:0:238:6	0/1:26,52:52:78:300,0,110:2065:1054:26	0/0:21,0:0:21:0,63,260:0:844:21	0/0:5,0:0:5:0,15,63:0:196:5	0/0:18,0:0:18:0,54,190:0:730:18	./.:.:.:.:.:.:.:.	0/0:11,0:0:11:0,33,95:0:447:11	0/0:22,0:0:22:0,66,221:0:876:22	0/0:30,0:0:30:0,90,392:0:1205:30	0/0:16,0:0:16:0,48,148:0:635:16	0/0:36,0:0:36:0,108,294:0:1445:36	0/1:24,14:14:38:2,0,119:554:971:24	0/0:12,0:0:12:0,36,98:0:488:12	0/1:13,4:4:17:5,0,139:151:533:13	0/0:10,0:0:10:0,30,86:0:410:10	0/0:11,0:0:11:0,33,104:0:451:11	0/1:4,11:11:15:175,0,76:447:164:4
```
