## Supplementary material for "The western redcedar genome reveals low genetic diversity in a self-compatible conifer": Code S7: corrected_snps_S_lines_unlinked_mac3.id.ibc

```
FID	IID	NOMISS	Fhat1	Fhat2	Fhat3
1_1-F	1_1-F	6013	0.232479	-0.265758	0.0192829
6_1-F	6_1-F	5894	0.194864	-0.241905	0.013042
6_4-F	6_4-F	4976	0.054365	-0.292395	-0.07631
7_2-F	7_2-F	5930	0.129215	-0.161841	0.0200277
7_4-F	7_4-F	5995	0.196465	-0.281185	-0.00649719
8_2-F	8_2-F	5941	0.0509142	-0.131785	-0.00416181
8_4-F	8_4-F	5957	0.0585679	-0.0997423	0.0155887
10_2-F	10_2-F	5987	0.128651	-0.249763	-0.0245614
10_5-F	10_5-F	5937	0.0880605	-0.154218	0.00313498
13_3-F	13_3-F	6024	0.0894155	-0.0345247	0.063136
13_4-F	13_4-F	5979	0.0666674	-0.105558	0.0165976
16_1-F	16_1-F	6014	0.228695	-0.346991	-0.0233148
16_5-F	16_5-F	5772	0.0824128	-0.131879	0.0126022
17_2-F	17_2-F	5944	0.145659	-0.157276	0.0303622
17_5-F	17_5-F	6006	0.0575449	-0.120809	0.0041655
19_2-F	19_2-F	5996	0.192062	-0.181351	0.0412959
19_5-F	19_5-F	5961	0.215456	-0.303015	-0.00762817
20_1-F	20_1-F	5982	0.0801917	-0.126422	0.0129098
20_4-F	20_4-F	5978	0.0391226	-0.087012	0.0118532
21_2-F	21_2-F	5982	0.139065	-0.269228	-0.0291405
21_6-F	21_6-F	6012	0.168799	-0.330766	-0.0451385
23_2-F	23_2-F	5862	-0.0456423	0.0521144	0.0398277
23_4-F	23_4-F	5877	0.188503	-0.235649	0.0129251
26_1-F	26_1-F	6026	0.151475	-0.16212	0.0303562
26_4-F	26_4-F	5979	0.170514	-0.209564	0.0164342
27_2-F	27_2-F	5828	0.243103	-0.193323	0.0618671
29_2-F	29_2-F	6041	0.0238783	-0.109705	-0.00715769
29_4-F	29_4-F	6054	0.0573454	-0.213132	-0.0422142
111-S1	111-S1	6012	0.494913	0.417113	0.491941
611-S1	611-S1	5891	0.413346	0.322793	0.404651
646-S1	646-S1	4976	0.219206	0.309063	0.30684
721-S1	721-S1	5930	0.344326	0.246048	0.331528
745-S1	745-S1	5995	0.437669	0.546318	0.527857
821-S1	821-S1	5939	0.3851	0.42879	0.443231
845-S1	845-S1	5957	0.438198	0.402729	0.456639
1022-S1	1022-S1	5983	0.34973	0.407124	0.414446
1056-S1	1056-S1	5935	0.328586	0.425759	0.413399
1332-S1	1332-S1	6019	0.473512	0.438365	0.491576
1345-S1	1345-S1	5977	0.418214	0.356718	0.423437
1611-S1	1611-S1	6006	0.585715	0.405503	0.53149
1654-S1	1654-S1	5772	0.34372	0.412624	0.415508
1721-S1	1721-S1	5942	0.299777	0.46866	0.420402
1755-S1	1755-S1	6005	0.230619	0.397035	0.34963
1922-S1	1922-S1	5995	0.504222	0.433582	0.504765
1955-S1	1955-S1	5961	0.561888	0.362385	0.498288
2013-S1	2013-S1	5977	0.336683	0.39082	0.399723
2045-S1	2045-S1	5976	0.338601	0.460031	0.435042
2121-S1	2121-S1	5979	0.449382	0.458174	0.489737
2165-S1	2165-S1	6012	0.412993	0.285627	0.385155
2323-S1	2323-S1	5862	0.166699	0.477018	0.35845
2344-S1	2344-S1	5877	0.379309	0.263419	0.357862
2612-S1	2612-S1	6024	0.454257	0.442035	0.483837
2645-S1	2645-S1	5979	0.29392	0.433277	0.399558
2721-S1	2721-S1	5827	0.535052	0.341124	0.475071
2923-S1	2923-S1	6039	0.305146	0.32404	0.350361
2944-S1	2944-S1	6054	0.286864	0.491924	0.425073
111-2-S2	111-2-S2	6012	0.65146	0.643921	0.683619
611-1-S2	611-1-S2	5891	0.652515	0.59436	0.660019
646-4-S2	646-4-S2	4975	0.333381	0.646434	0.532621
721-2-S2	721-2-S2	5893	0.421111	0.500493	0.497371
745-4-S2	745-4-S2	5995	0.555558	0.717082	0.672183
821-1-S2	821-1-S2	5939	0.530167	0.658248	0.630493
845-4-S2	845-4-S2	5957	0.546267	0.589818	0.604219
1022-1-S2	1022-1-S2	5810	0.489723	0.763657	0.663781
1056-4-S2	1056-4-S2	5933	0.509222	0.713293	0.647496
1332-1-S2	1332-1-S2	6013	0.596691	0.66522	0.666628
1345-5-S2	1345-5-S2	5978	0.5343	0.580385	0.593308
1611-2-S2	1611-2-S2	6012	0.674019	0.645348	0.695529
1654-4-S2	1654-4-S2	5764	0.390791	0.595628	0.530596
1721-1-S2	1721-1-S2	5942	0.387893	0.724387	0.592323
1755-5-S2	1755-5-S2	6005	0.39513	0.552315	0.509526
1922-1-S2	1922-1-S2	5978	0.669051	0.688536	0.714759
1955-5-S2	1955-5-S2	5961	0.709324	0.59571	0.688669
2013-1-S2	2013-1-S2	5977	0.453346	0.655133	0.59021
2045-5-S2	2045-5-S2	5976	0.50258	0.682901	0.628467
2121-1-S2	2121-1-S2	5979	0.567396	0.641211	0.640263
2165-4-S2	2165-4-S2	6012	0.617364	0.61768	0.653367
2323-2-S2	2323-2-S2	5862	0.168186	0.628451	0.43491
2344-4-S2	2344-4-S2	5876	0.322378	0.746197	0.570792
2612-1-S2	2612-1-S2	6005	0.53263	0.630629	0.617433
2645-4-S2	2645-4-S2	5979	0.478929	0.618759	0.584803
2721-1-S2	2721-1-S2	5517	0.574787	0.739155	0.696032
2923-1-S2	2923-1-S2	6039	0.495603	0.634044	0.600591
2944-5-S2	2944-5-S2	6054	0.47189	0.747948	0.645598
111-22-S3	111-22-S3	6008	0.767204	0.771168	0.805138
611-11-S3	611-11-S3	5883	0.82927	0.811875	0.857204
646-45-S3	646-45-S3	4973	0.429643	0.747132	0.631118
721-21-S3	721-21-S3	5472	0.37389	0.772494	0.612574
745-44-S3	745-44-S3	5995	0.656275	0.888584	0.808293
821-11-S3	821-11-S3	5938	0.671868	0.827416	0.785934
845-44-S3	845-44-S3	5952	0.642843	0.794183	0.754719
1022-11-S3	1022-11-S3	5672	0.481635	0.850901	0.704261
1056-45-S3	1056-45-S3	5703	0.487329	0.865149	0.713939
1332-11-S3	1332-11-S3	5762	0.562624	0.84138	0.739229
1345-54-S3	1345-54-S3	5976	0.636886	0.777343	0.743092
1611-21-S3	1611-21-S3	6009	0.829078	0.786014	0.843409
1654-45-S3	1654-45-S3	5404	0.367716	0.81765	0.632561
1721-11-S3	1721-11-S3	5937	0.461287	0.830282	0.681998
1755-54-S3	1755-54-S3	6003	0.464453	0.699593	0.617838
1922-11-S3	1922-11-S3	5729	0.656319	0.847199	0.789288
1955-54-S3	1955-54-S3	5954	0.866243	0.808699	0.873665
2013-13-S3	2013-13-S3	5969	0.496298	0.75682	0.662579
2045-54-S3	2045-54-S3	5974	0.601928	0.787123	0.730264
2121-11-S3	2121-11-S3	5976	0.629557	0.786879	0.744196
2165-44-S3	2165-44-S3	6010	0.679561	0.721875	0.736575
2323-21-S3	2323-21-S3	5673	0.136714	0.879248	0.545792
2344-46-S3	2344-46-S3	5844	0.352369	0.865321	0.645549
2612-12-S3	2612-12-S3	5661	0.474706	0.880773	0.715719
2645-46-S3	2645-46-S3	5970	0.578287	0.733191	0.691752
2721-12-S3	2721-12-S3	5278	0.560027	0.903198	0.772442
2923-12-S3	2923-12-S3	6033	0.592783	0.763196	0.713792
2944-56-S3	2944-56-S3	6052	0.544674	0.847192	0.731624
111-221-S4	111-221-S4	6008	0.808845	0.807839	0.844294
611-111-S4	611-111-S4	5883	0.862131	0.86475	0.900071
646-454-S4	646-454-S4	4974	0.505776	0.855875	0.723548
721-211-S4	721-211-S4	5892	0.679894	0.788712	0.770878
745-444-S4	745-444-S4	5994	0.659852	0.894873	0.813232
821-111-S4	821-111-S4	5938	0.6805	0.855989	0.804536
845-444-S4	845-444-S4	5952	0.686815	0.876781	0.818004
1022-113-S4	1022-113-S4	5982	0.709617	0.858627	0.820147
1056-454-S4	1056-454-S4	5933	0.61009	0.870377	0.776471
1332-111-S4	1332-111-S4	6013	0.709197	0.848001	0.814272
1345-544-S4	1345-544-S4	5976	0.693614	0.854988	0.810278
1611-211-S4	1611-211-S4	6008	0.842532	0.818342	0.866306
1654-454-S4	1654-454-S4	5622	0.423339	0.824721	0.662361
1721-111-S4	1721-111-S4	5943	0.506817	0.892729	0.73595
1755-545-S4	1755-545-S4	6000	0.533378	0.820481	0.712762
1922-111-S4	1922-111-S4	5978	0.791738	0.853564	0.858616
1955-544-S4	1955-544-S4	5954	0.90961	0.891109	0.936553
2013-131-S4	2013-131-S4	5969	0.576795	0.834925	0.741879
2045-544-S4	2045-544-S4	5973	0.624833	0.831047	0.763684
2121-111-S4	2121-111-S4	5972	0.675509	0.888401	0.817956
2165-444-S4	2165-444-S4	6008	0.715957	0.763805	0.77575
2323-211-S4	2323-211-S4	5862	0.325847	0.901552	0.650291
2344-464-S4	2344-464-S4	5844	0.37143	0.916122	0.68048
2612-121-S4	2612-121-S4	6004	0.714086	0.887585	0.836645
2645-464-S4	2645-464-S4	5970	0.696278	0.84656	0.807432
2721-121-S4	2721-121-S4	5517	0.664246	0.907391	0.82488
2923-121-S4	2923-121-S4	6035	0.60844	0.859895	0.769959
2944-565-S4	2944-565-S4	6049	0.567483	0.886459	0.762679
111-221-S5	111-221-S5	6008	0.879579	0.865295	0.908389
646-454-S5	646-454-S5	4975	0.549998	0.89277	0.764097
1022-113-S5	1022-113-S5	5981	0.778122	0.911265	0.880724
1654-454-S5	1654-454-S5	5622	0.492459	0.901962	0.735542
1721-111-S5	1721-111-S5	5943	0.528105	0.908258	0.754359
1755-545-S5	1755-545-S5	6000	0.599901	0.905818	0.788693
2121-111-S5	2121-111-S5	5972	0.712985	0.91587	0.850429
2165-444-S5	2165-444-S5	6008	0.811817	0.863736	0.873645
2323-211-S5	2323-211-S5	5862	0.335935	0.912853	0.660986
2923-121-S5	2923-121-S5	6034	0.651466	0.903988	0.813524
2944-565-S5	2944-565-S5	6049	0.589177	0.903585	0.782089
```
