## Supplementary material for "The western redcedar genome reveals low genetic diversity in a self-compatible conifer": Code S7: rwp_unlinked_mac3_snps.id.ibc

```
FID	IID	NOMISS	Fhat1	Fhat2	Fhat3
1	1	6116	0.270975	0.402272	0.336624
2	2	6047	0.688789	0.510212	0.599501
5	5	6021	0.387031	0.618707	0.502869
10	10	6122	0.25849	0.20471	0.2316
15	15	6117	0.249865	0.269579	0.259722
19	19	6122	0.118913	0.2767	0.197806
20	20	6116	0.084943	0.138204	0.111574
40	40	5707	0.794276	0.679206	0.736741
44	44	6122	0.23285	0.250927	0.241888
47	47	6122	0.000855698	0.306239	0.153547
49	49	6025	0.513444	0.596627	0.555036
58	58	6122	0.136481	0.371724	0.254103
85	85	6119	0.273171	0.234443	0.253807
87	87	6122	0.205382	0.448048	0.326715
88	88	6118	0.245541	0.28234	0.263941
94	94	6119	0.144193	0.342692	0.243443
95	95	6122	-0.00428528	0.163084	0.0793993
97	97	6121	0.0922184	0.402722	0.24747
113	113	6119	0.184483	0.40738	0.295931
116	116	6122	0.0910254	0.34888	0.219953
120	120	6122	0.0748461	0.348481	0.211663
121	121	6120	0.171378	0.333517	0.252448
126	126	6120	0.244148	0.449928	0.347038
128	128	6120	0.108441	0.394832	0.251636
133	133	6113	0.306779	0.514987	0.410883
137	137	6123	-0.0486668	0.181397	0.0663649
138	138	6122	0.129645	0.378011	0.253828
144	144	6122	0.0572074	0.149432	0.10332
148	148	6122	0.342122	0.18958	0.265851
149	149	6118	0.343738	0.274538	0.309138
150	150	6117	0.470341	0.344278	0.40731
156	156	6119	0.304715	0.325056	0.314885
158	158	6120	0.237791	0.133291	0.185541
164	164	6111	0.704089	0.452116	0.578103
165	165	6112	0.455806	0.408931	0.432369
171	171	5812	0.926854	0.51551	0.721182
173	173	6120	0.449351	0.277949	0.36365
175	175	6120	0.373867	0.263856	0.318861
176	176	6119	0.333848	0.337269	0.335559
181	181	6121	0.227205	0.153429	0.190317
191	191	6121	0.419324	0.278511	0.348917
202	202	6123	0.353849	0.221685	0.287767
203	203	6119	0.243941	0.144811	0.194376
204	204	6012	0.766404	0.533545	0.649974
214	214	6123	0.416367	0.194508	0.305437
220	220	6068	0.642674	0.54611	0.594392
221	221	6123	0.165817	0.244838	0.205327
230	230	6122	0.0185598	0.215546	0.117053
231	231	6123	-0.008073	0.0349538	0.0134404
232	232	6121	0.171154	0.321144	0.246149
235	235	5490	0.873771	0.734931	0.804351
241	241	6122	0.129936	0.375145	0.252541
243	243	6123	0.189089	0.258274	0.223681
253	253	6122	-0.150749	0.18471	0.0169803
261	261	6122	0.128346	0.3262	0.227273
263	263	6123	0.24998	0.203856	0.226918
264	264	6123	0.341595	0.256336	0.298966
266	266	6120	0.20081	0.44003	0.32042
281	281	6117	0.175683	0.447007	0.311345
285	285	6111	0.329179	0.461346	0.395263
301	301	6122	0.234435	0.370703	0.302569
306	306	6122	-0.019676	0.168815	0.0745697
322	322	6119	0.0645729	0.231429	0.148001
325	325	6122	0.125562	0.305742	0.215652
329	329	6120	0.330473	0.356045	0.343259
331	331	6121	0.232477	0.349432	0.290954
334	334	6119	0.472781	0.388554	0.430668
336	336	6121	0.223314	0.3106	0.266957
340	340	5462	1.13299	0.667057	0.900025
343	343	6121	0.160111	0.0730293	0.11657
344	344	6120	0.212275	0.269585	0.24093
347	347	6121	0.191245	0.249043	0.220144
351	351	6120	0.292322	0.0631571	0.17774
366	366	6122	0.100547	0.218505	0.159526
367	367	5258	0.857102	0.768629	0.812866
368	368	6120	0.235079	0.324331	0.279705
378	378	6117	0.335101	0.379267	0.357184
381	381	6117	0.3645	0.409611	0.387055
386	386	6119	0.11797	0.145651	0.131811
392	392	6122	0.320089	0.246625	0.283357
394	394	6122	0.184171	0.216934	0.200553
402	402	6123	0.390986	0.21443	0.302708
404	404	6123	0.334551	0.349478	0.342014
411	411	6121	0.330484	0.209257	0.269871
415	415	6118	0.303848	0.316671	0.310259
421	421	6120	0.299767	0.229217	0.264492
426	426	6061	0.82982	0.525154	0.677487
430	430	6123	0.304153	0.14411	0.224132
435	435	6122	0.208347	0.0729946	0.140671
438	438	6121	0.428822	0.201283	0.315053
444	444	6123	0.189133	0.292408	0.240771
446	446	6122	0.19087	0.360087	0.275479
454	454	6122	0.256642	0.320726	0.288684
461	461	5932	0.710525	0.666415	0.68847
465	465	6121	0.380882	0.308269	0.344575
466	466	6119	0.233218	0.382195	0.307707
490	490	6119	0.121369	0.157325	0.139347
493	493	6105	0.448703	0.439655	0.444179
497	497	6087	0.647505	0.548354	0.597929
501	501	6117	0.457857	0.412432	0.435145
503	503	6065	0.600745	0.499837	0.550291
505	505	6120	0.579571	0.385879	0.482725
508	508	6110	0.408034	0.407645	0.407839
527	527	6118	0.777133	0.384565	0.580849
528	528	6115	0.594626	0.317897	0.456262
531	531	6121	0.285009	0.244115	0.264562
566	566	6118	0.909177	0.332312	0.620745
648	648	6107	0.715588	0.401973	0.55878
662	662	6110	0.570878	0.437991	0.504435
779	779	6121	0.358565	0.273779	0.316172
784	784	5872	1.01269	0.587897	0.800292
1081	1081	6122	0.27469	-0.0125298	0.13108
```
