## Supplementary material for "The western redcedar genome reveals low genetic diversity in a self-compatible conifer": Code S8: outlier_snps.txt

```
29377033_107768
28353033_5773
29380136_15246
29377194_150961
29378326_32686
29379982_213989
29338591_25389
29380929_786957
29380433_363491
29136377_1941
29382180_43217
29377049_4590
28222015_469
29378326_32750
29360225_75472
29380212_3536094
29378706_32243
29381850_247637
28734945_691
29378491_409435
28152975_2880
29377188_240971
29380824_2911344
29377356_2392275
29378075_1667128
29378326_32699
28453941_1463
29377880_5746482
293683531_82582
29371212_81411
29380348_346759
29381082_3694288
29378326_32725
29382198_238880
29377236_46401
28189712_530
29380441_819686
29381607_320144
29381607_320146
29377768_2304966
29377099_105103
29379162_2297351
29338591_25370
29341440_8198
29380737_233866
29381428_309037
29382473_1907865
29379160_5317641
29378326_32705
29377464_1053087
29378387_339696
29381491_2228995
29174845_4713
29377132_5128033
29377768_2304971
29378837_110832
29382396_57639
29382407_576348
29378840_1500226
29378876_3289197
29378876_3289204
29380477_1176363
29382337_70657
29378397_88052
29379402_2307409
29380109_1544310
29336980_171541
29342717_9331
29378458_500697
29380348_346761
29380441_819645
29377795_1853607
29380441_819644
29360667_856
29360667_924
29377600_1072327
28176026_544
29359568_186542
29363519_55273
29377487_252761
29377547_1896280
29377618_885516
29382309_97928
```
