## Supplementary material for "The western redcedar genome reveals low genetic diversity in a self-compatible conifer": Code S8: Tplicatav3.1.primaryTrs.gff3 (part 1 of 35)

```
##gff-version 3
##annot-version v3.1
##species Thuja plicata
10150191	JGI_gene	gene	17	527	.	+	.	ID=Thupl.10150191s0001.v3.1;Name=Thupl.10150191s0001
10150191	JGI_gene	mRNA	17	527	.	+	.	ID=Thupl.10150191s0001.1.v3.1;Name=Thupl.10150191s0001.1;longest=1;Parent=Thupl.10150191s0001.v3.1
10150191	JGI_gene	five_prime_UTR	17	26	.	+	.	ID=Thupl.10150191s0001.1.v3.1.five_prime_UTR.1;Parent=Thupl.10150191s0001.1.v3.1
10150191	JGI_gene	CDS	27	242	.	+	0	ID=Thupl.10150191s0001.1.v3.1.CDS.1;Parent=Thupl.10150191s0001.1.v3.1
10150191	JGI_gene	three_prime_UTR	243	527	.	+	.	ID=Thupl.10150191s0001.1.v3.1.three_prime_UTR.1;Parent=Thupl.10150191s0001.1.v3.1
10213767	JGI_gene	gene	74	382	.	-	.	ID=Thupl.10213767s0001.v3.1;Name=Thupl.10213767s0001
10213767	JGI_gene	mRNA	74	382	.	-	.	ID=Thupl.10213767s0001.1.v3.1;Name=Thupl.10213767s0001.1;longest=1;Parent=Thupl.10213767s0001.v3.1
10213767	JGI_gene	CDS	74	382	.	-	0	ID=Thupl.10213767s0001.1.v3.1.CDS.1;Parent=Thupl.10213767s0001.1.v3.1
10244434	JGI_gene	gene	1	1043	.	+	.	ID=Thupl.10244434s0001.v3.1;Name=Thupl.10244434s0001
10244434	JGI_gene	mRNA	1	1043	.	+	.	ID=Thupl.10244434s0001.1.v3.1;Name=Thupl.10244434s0001.1;longest=1;Parent=Thupl.10244434s0001.v3.1
10244434	JGI_gene	five_prime_UTR	1	179	.	+	.	ID=Thupl.10244434s0001.1.v3.1.five_prime_UTR.1;Parent=Thupl.10244434s0001.1.v3.1
10244434	JGI_gene	CDS	180	491	.	+	0	ID=Thupl.10244434s0001.1.v3.1.CDS.1;Parent=Thupl.10244434s0001.1.v3.1
10244434	JGI_gene	three_prime_UTR	492	1043	.	+	.	ID=Thupl.10244434s0001.1.v3.1.three_prime_UTR.1;Parent=Thupl.10244434s0001.1.v3.1
1033127	JGI_gene	gene	2292	2621	.	+	.	ID=Thupl.1033127s0001.v3.1;Name=Thupl.1033127s0001
1033127	JGI_gene	mRNA	2292	2621	.	+	.	ID=Thupl.1033127s0001.1.v3.1;Name=Thupl.1033127s0001.1;longest=1;Parent=Thupl.1033127s0001.v3.1
1033127	JGI_gene	CDS	2292	2621	.	+	0	ID=Thupl.1033127s0001.1.v3.1.CDS.1;Parent=Thupl.1033127s0001.1.v3.1
10732515	JGI_gene	gene	63	481	.	-	.	ID=Thupl.10732515s0001.v3.1;Name=Thupl.10732515s0001
10732515	JGI_gene	mRNA	63	481	.	-	.	ID=Thupl.10732515s0001.1.v3.1;Name=Thupl.10732515s0001.1;longest=1;Parent=Thupl.10732515s0001.v3.1
10732515	JGI_gene	three_prime_UTR	63	206	.	-	.	ID=Thupl.10732515s0001.1.v3.1.three_prime_UTR.1;Parent=Thupl.10732515s0001.1.v3.1
10732515	JGI_gene	CDS	207	362	.	-	0	ID=Thupl.10732515s0001.1.v3.1.CDS.1;Parent=Thupl.10732515s0001.1.v3.1
10732515	JGI_gene	five_prime_UTR	363	481	.	-	.	ID=Thupl.10732515s0001.1.v3.1.five_prime_UTR.1;Parent=Thupl.10732515s0001.1.v3.1
10812532	JGI_gene	gene	25	1062	.	-	.	ID=Thupl.10812532s0001.v3.1;Name=Thupl.10812532s0001
10812532	JGI_gene	mRNA	25	1062	.	-	.	ID=Thupl.10812532s0001.1.v3.1;Name=Thupl.10812532s0001.1;longest=1;Parent=Thupl.10812532s0001.v3.1
10812532	JGI_gene	three_prime_UTR	25	479	.	-	.	ID=Thupl.10812532s0001.1.v3.1.three_prime_UTR.1;Parent=Thupl.10812532s0001.1.v3.1
10812532	JGI_gene	CDS	480	986	.	-	0	ID=Thupl.10812532s0001.1.v3.1.CDS.1;Parent=Thupl.10812532s0001.1.v3.1
10812532	JGI_gene	five_prime_UTR	987	1062	.	-	.	ID=Thupl.10812532s0001.1.v3.1.five_prime_UTR.1;Parent=Thupl.10812532s0001.1.v3.1
1088380	JGI_gene	gene	27	1055	.	+	.	ID=Thupl.1088380s0001.v3.1;Name=Thupl.1088380s0001
1088380	JGI_gene	mRNA	27	1055	.	+	.	ID=Thupl.1088380s0001.1.v3.1;Name=Thupl.1088380s0001.1;longest=1;Parent=Thupl.1088380s0001.v3.1
1088380	JGI_gene	CDS	27	884	.	+	0	ID=Thupl.1088380s0001.1.v3.1.CDS.1;Parent=Thupl.1088380s0001.1.v3.1
1088380	JGI_gene	three_prime_UTR	885	1055	.	+	.	ID=Thupl.1088380s0001.1.v3.1.three_prime_UTR.1;Parent=Thupl.1088380s0001.1.v3.1
1098077	JGI_gene	gene	3	646	.	-	.	ID=Thupl.1098077s0001.v3.1;Name=Thupl.1098077s0001
1098077	JGI_gene	mRNA	3	646	.	-	.	ID=Thupl.1098077s0001.1.v3.1;Name=Thupl.1098077s0001.1;longest=1;Parent=Thupl.1098077s0001.v3.1
1098077	JGI_gene	CDS	462	646	.	-	0	ID=Thupl.1098077s0001.1.v3.1.CDS.1;Parent=Thupl.1098077s0001.1.v3.1
1098077	JGI_gene	CDS	3	345	.	-	1	ID=Thupl.1098077s0001.1.v3.1.CDS.2;Parent=Thupl.1098077s0001.1.v3.1
11469472	JGI_gene	gene	842	1242	.	+	.	ID=Thupl.11469472s0001.v3.1;Name=Thupl.11469472s0001
11469472	JGI_gene	mRNA	842	1242	.	+	.	ID=Thupl.11469472s0001.1.v3.1;Name=Thupl.11469472s0001.1;longest=1;Parent=Thupl.11469472s0001.v3.1
11469472	JGI_gene	five_prime_UTR	842	988	.	+	.	ID=Thupl.11469472s0001.1.v3.1.five_prime_UTR.1;Parent=Thupl.11469472s0001.1.v3.1
11469472	JGI_gene	CDS	989	1171	.	+	0	ID=Thupl.11469472s0001.1.v3.1.CDS.1;Parent=Thupl.11469472s0001.1.v3.1
11469472	JGI_gene	three_prime_UTR	1172	1242	.	+	.	ID=Thupl.11469472s0001.1.v3.1.three_prime_UTR.1;Parent=Thupl.11469472s0001.1.v3.1
1149688	JGI_gene	gene	829	1764	.	+	.	ID=Thupl.1149688s0001.v3.1;Name=Thupl.1149688s0001
1149688	JGI_gene	mRNA	829	1764	.	+	.	ID=Thupl.1149688s0001.1.v3.1;Name=Thupl.1149688s0001.1;longest=1;Parent=Thupl.1149688s0001.v3.1
1149688	JGI_gene	CDS	829	1402	.	+	0	ID=Thupl.1149688s0001.1.v3.1.CDS.1;Parent=Thupl.1149688s0001.1.v3.1
1149688	JGI_gene	CDS	1460	1764	.	+	2	ID=Thupl.1149688s0001.1.v3.1.CDS.2;Parent=Thupl.1149688s0001.1.v3.1
11524635	JGI_gene	gene	31	1322	.	+	.	ID=Thupl.11524635s0001.v3.1;Name=Thupl.11524635s0001
11524635	JGI_gene	mRNA	31	1322	.	+	.	ID=Thupl.11524635s0001.1.v3.1;Name=Thupl.11524635s0001.1;longest=1;Parent=Thupl.11524635s0001.v3.1
11524635	JGI_gene	five_prime_UTR	31	124	.	+	.	ID=Thupl.11524635s0001.1.v3.1.five_prime_UTR.1;Parent=Thupl.11524635s0001.1.v3.1
11524635	JGI_gene	CDS	125	220	.	+	0	ID=Thupl.11524635s0001.1.v3.1.CDS.1;Parent=Thupl.11524635s0001.1.v3.1
11524635	JGI_gene	CDS	306	500	.	+	0	ID=Thupl.11524635s0001.1.v3.1.CDS.2;Parent=Thupl.11524635s0001.1.v3.1
11524635	JGI_gene	CDS	856	1176	.	+	0	ID=Thupl.11524635s0001.1.v3.1.CDS.3;Parent=Thupl.11524635s0001.1.v3.1
11524635	JGI_gene	three_prime_UTR	1177	1322	.	+	.	ID=Thupl.11524635s0001.1.v3.1.three_prime_UTR.1;Parent=Thupl.11524635s0001.1.v3.1
1170258	JGI_gene	gene	37	1815	.	-	.	ID=Thupl.1170258s0001.v3.1;Name=Thupl.1170258s0001
1170258	JGI_gene	mRNA	37	1815	.	-	.	ID=Thupl.1170258s0001.1.v3.1;Name=Thupl.1170258s0001.1;longest=1;Parent=Thupl.1170258s0001.v3.1
1170258	JGI_gene	three_prime_UTR	37	114	.	-	.	ID=Thupl.1170258s0001.1.v3.1.three_prime_UTR.1;Parent=Thupl.1170258s0001.1.v3.1
1170258	JGI_gene	CDS	115	1011	.	-	0	ID=Thupl.1170258s0001.1.v3.1.CDS.1;Parent=Thupl.1170258s0001.1.v3.1
1170258	JGI_gene	five_prime_UTR	1012	1815	.	-	.	ID=Thupl.1170258s0001.1.v3.1.five_prime_UTR.1;Parent=Thupl.1170258s0001.1.v3.1
117892	JGI_gene	gene	31	541	.	+	.	ID=Thupl.117892s0001.v3.1;Name=Thupl.117892s0001
117892	JGI_gene	mRNA	31	541	.	+	.	ID=Thupl.117892s0001.1.v3.1;Name=Thupl.117892s0001.1;longest=1;Parent=Thupl.117892s0001.v3.1
117892	JGI_gene	five_prime_UTR	31	162	.	+	.	ID=Thupl.117892s0001.1.v3.1.five_prime_UTR.1;Parent=Thupl.117892s0001.1.v3.1
117892	JGI_gene	CDS	163	486	.	+	0	ID=Thupl.117892s0001.1.v3.1.CDS.1;Parent=Thupl.117892s0001.1.v3.1
117892	JGI_gene	three_prime_UTR	487	541	.	+	.	ID=Thupl.117892s0001.1.v3.1.three_prime_UTR.1;Parent=Thupl.117892s0001.1.v3.1
117892	JGI_gene	gene	1053	1421	.	+	.	ID=Thupl.117892s0002.v3.1;Name=Thupl.117892s0002
117892	JGI_gene	mRNA	1053	1421	.	+	.	ID=Thupl.117892s0002.1.v3.1;Name=Thupl.117892s0002.1;longest=1;Parent=Thupl.117892s0002.v3.1
117892	JGI_gene	CDS	1053	1421	.	+	0	ID=Thupl.117892s0002.1.v3.1.CDS.1;Parent=Thupl.117892s0002.1.v3.1
11803723	JGI_gene	gene	15	1047	.	+	.	ID=Thupl.11803723s0001.v3.1;Name=Thupl.11803723s0001
11803723	JGI_gene	mRNA	15	1047	.	+	.	ID=Thupl.11803723s0001.1.v3.1;Name=Thupl.11803723s0001.1;longest=1;Parent=Thupl.11803723s0001.v3.1
11803723	JGI_gene	five_prime_UTR	15	475	.	+	.	ID=Thupl.11803723s0001.1.v3.1.five_prime_UTR.1;Parent=Thupl.11803723s0001.1.v3.1
11803723	JGI_gene	CDS	476	1033	.	+	0	ID=Thupl.11803723s0001.1.v3.1.CDS.1;Parent=Thupl.11803723s0001.1.v3.1
11803723	JGI_gene	three_prime_UTR	1034	1047	.	+	.	ID=Thupl.11803723s0001.1.v3.1.three_prime_UTR.1;Parent=Thupl.11803723s0001.1.v3.1
1182807	JGI_gene	gene	2	679	.	+	.	ID=Thupl.1182807s0001.v3.1;Name=Thupl.1182807s0001
1182807	JGI_gene	mRNA	2	679	.	+	.	ID=Thupl.1182807s0001.1.v3.1;Name=Thupl.1182807s0001.1;longest=1;Parent=Thupl.1182807s0001.v3.1
1182807	JGI_gene	five_prime_UTR	2	41	.	+	.	ID=Thupl.1182807s0001.1.v3.1.five_prime_UTR.1;Parent=Thupl.1182807s0001.1.v3.1
1182807	JGI_gene	CDS	42	342	.	+	0	ID=Thupl.1182807s0001.1.v3.1.CDS.1;Parent=Thupl.1182807s0001.1.v3.1
1182807	JGI_gene	CDS	621	679	.	+	2	ID=Thupl.1182807s0001.1.v3.1.CDS.2;Parent=Thupl.1182807s0001.1.v3.1
1197529	JGI_gene	gene	370	3378	.	-	.	ID=Thupl.1197529s0001.v3.1;Name=Thupl.1197529s0001
1197529	JGI_gene	mRNA	370	3378	.	-	.	ID=Thupl.1197529s0001.1.v3.1;Name=Thupl.1197529s0001.1;longest=1;Parent=Thupl.1197529s0001.v3.1
1197529	JGI_gene	three_prime_UTR	370	1980	.	-	.	ID=Thupl.1197529s0001.1.v3.1.three_prime_UTR.1;Parent=Thupl.1197529s0001.1.v3.1
1197529	JGI_gene	CDS	1981	2676	.	-	0	ID=Thupl.1197529s0001.1.v3.1.CDS.1;Parent=Thupl.1197529s0001.1.v3.1
1197529	JGI_gene	five_prime_UTR	2677	3378	.	-	.	ID=Thupl.1197529s0001.1.v3.1.five_prime_UTR.1;Parent=Thupl.1197529s0001.1.v3.1
1203429	JGI_gene	gene	1195	5077	.	-	.	ID=Thupl.1203429s0001.v3.1;Name=Thupl.1203429s0001
1203429	JGI_gene	mRNA	1195	5077	.	-	.	ID=Thupl.1203429s0001.1.v3.1;Name=Thupl.1203429s0001.1;longest=1;Parent=Thupl.1203429s0001.v3.1
1203429	JGI_gene	CDS	4775	4950	.	-	0	ID=Thupl.1203429s0001.1.v3.1.CDS.1;Parent=Thupl.1203429s0001.1.v3.1
1203429	JGI_gene	five_prime_UTR	4951	5077	.	-	.	ID=Thupl.1203429s0001.1.v3.1.five_prime_UTR.1;Parent=Thupl.1203429s0001.1.v3.1
1203429	JGI_gene	CDS	3992	4054	.	-	1	ID=Thupl.1203429s0001.1.v3.1.CDS.2;Parent=Thupl.1203429s0001.1.v3.1
1203429	JGI_gene	CDS	3663	3779	.	-	1	ID=Thupl.1203429s0001.1.v3.1.CDS.3;Parent=Thupl.1203429s0001.1.v3.1
1203429	JGI_gene	CDS	2207	2408	.	-	1	ID=Thupl.1203429s0001.1.v3.1.CDS.4;Parent=Thupl.1203429s0001.1.v3.1
1203429	JGI_gene	CDS	1817	1975	.	-	0	ID=Thupl.1203429s0001.1.v3.1.CDS.5;Parent=Thupl.1203429s0001.1.v3.1
1203429	JGI_gene	CDS	1567	1718	.	-	0	ID=Thupl.1203429s0001.1.v3.1.CDS.6;Parent=Thupl.1203429s0001.1.v3.1
1203429	JGI_gene	CDS	1195	1360	.	-	1	ID=Thupl.1203429s0001.1.v3.1.CDS.7;Parent=Thupl.1203429s0001.1.v3.1
1226011	JGI_gene	gene	2743	4259	.	+	.	ID=Thupl.1226011s0001.v3.1;Name=Thupl.1226011s0001
1226011	JGI_gene	mRNA	2743	4259	.	+	.	ID=Thupl.1226011s0001.1.v3.1;Name=Thupl.1226011s0001.1;longest=1;Parent=Thupl.1226011s0001.v3.1
1226011	JGI_gene	five_prime_UTR	2743	2770	.	+	.	ID=Thupl.1226011s0001.1.v3.1.five_prime_UTR.1;Parent=Thupl.1226011s0001.1.v3.1
1226011	JGI_gene	CDS	2771	2918	.	+	0	ID=Thupl.1226011s0001.1.v3.1.CDS.1;Parent=Thupl.1226011s0001.1.v3.1
1226011	JGI_gene	CDS	3003	3132	.	+	2	ID=Thupl.1226011s0001.1.v3.1.CDS.2;Parent=Thupl.1226011s0001.1.v3.1
1226011	JGI_gene	CDS	3661	4096	.	+	1	ID=Thupl.1226011s0001.1.v3.1.CDS.3;Parent=Thupl.1226011s0001.1.v3.1
1226011	JGI_gene	three_prime_UTR	4097	4259	.	+	.	ID=Thupl.1226011s0001.1.v3.1.three_prime_UTR.1;Parent=Thupl.1226011s0001.1.v3.1
12385607	JGI_gene	gene	241	945	.	+	.	ID=Thupl.12385607s0001.v3.1;Name=Thupl.12385607s0001
12385607	JGI_gene	mRNA	241	945	.	+	.	ID=Thupl.12385607s0001.1.v3.1;Name=Thupl.12385607s0001.1;longest=1;Parent=Thupl.12385607s0001.v3.1
12385607	JGI_gene	five_prime_UTR	241	461	.	+	.	ID=Thupl.12385607s0001.1.v3.1.five_prime_UTR.1;Parent=Thupl.12385607s0001.1.v3.1
12385607	JGI_gene	CDS	462	650	.	+	0	ID=Thupl.12385607s0001.1.v3.1.CDS.1;Parent=Thupl.12385607s0001.1.v3.1
12385607	JGI_gene	CDS	784	945	.	+	0	ID=Thupl.12385607s0001.1.v3.1.CDS.2;Parent=Thupl.12385607s0001.1.v3.1
13137866	JGI_gene	gene	1	1036	.	+	.	ID=Thupl.13137866s0001.v3.1;Name=Thupl.13137866s0001
13137866	JGI_gene	mRNA	1	1036	.	+	.	ID=Thupl.13137866s0001.1.v3.1;Name=Thupl.13137866s0001.1;longest=1;Parent=Thupl.13137866s0001.v3.1
13137866	JGI_gene	five_prime_UTR	1	389	.	+	.	ID=Thupl.13137866s0001.1.v3.1.five_prime_UTR.1;Parent=Thupl.13137866s0001.1.v3.1
13137866	JGI_gene	CDS	390	653	.	+	0	ID=Thupl.13137866s0001.1.v3.1.CDS.1;Parent=Thupl.13137866s0001.1.v3.1
13137866	JGI_gene	three_prime_UTR	654	1036	.	+	.	ID=Thupl.13137866s0001.1.v3.1.three_prime_UTR.1;Parent=Thupl.13137866s0001.1.v3.1
1315212	JGI_gene	gene	1205	2603	.	-	.	ID=Thupl.1315212s0001.v3.1;Name=Thupl.1315212s0001
1315212	JGI_gene	mRNA	1205	2603	.	-	.	ID=Thupl.1315212s0001.1.v3.1;Name=Thupl.1315212s0001.1;longest=1;Parent=Thupl.1315212s0001.v3.1
1315212	JGI_gene	CDS	2398	2603	.	-	0	ID=Thupl.1315212s0001.1.v3.1.CDS.1;Parent=Thupl.1315212s0001.1.v3.1
1315212	JGI_gene	CDS	1205	2111	.	-	1	ID=Thupl.1315212s0001.1.v3.1.CDS.2;Parent=Thupl.1315212s0001.1.v3.1
1330828	JGI_gene	gene	19	1997	.	+	.	ID=Thupl.1330828s0001.v3.1;Name=Thupl.1330828s0001
1330828	JGI_gene	mRNA	19	1997	.	+	.	ID=Thupl.1330828s0001.1.v3.1;Name=Thupl.1330828s0001.1;longest=1;Parent=Thupl.1330828s0001.v3.1
1330828	JGI_gene	five_prime_UTR	19	272	.	+	.	ID=Thupl.1330828s0001.1.v3.1.five_prime_UTR.1;Parent=Thupl.1330828s0001.1.v3.1
1330828	JGI_gene	CDS	273	1883	.	+	0	ID=Thupl.1330828s0001.1.v3.1.CDS.1;Parent=Thupl.1330828s0001.1.v3.1
1330828	JGI_gene	three_prime_UTR	1884	1997	.	+	.	ID=Thupl.1330828s0001.1.v3.1.three_prime_UTR.1;Parent=Thupl.1330828s0001.1.v3.1
1341732	JGI_gene	gene	832	1023	.	+	.	ID=Thupl.1341732s0001.v3.1;Name=Thupl.1341732s0001
1341732	JGI_gene	mRNA	832	1023	.	+	.	ID=Thupl.1341732s0001.1.v3.1;Name=Thupl.1341732s0001.1;longest=1;Parent=Thupl.1341732s0001.v3.1
1341732	JGI_gene	CDS	832	1023	.	+	0	ID=Thupl.1341732s0001.1.v3.1.CDS.1;Parent=Thupl.1341732s0001.1.v3.1
1354093	JGI_gene	gene	1	2170	.	+	.	ID=Thupl.1354093s0001.v3.1;Name=Thupl.1354093s0001
1354093	JGI_gene	mRNA	1	2170	.	+	.	ID=Thupl.1354093s0001.1.v3.1;Name=Thupl.1354093s0001.1;longest=1;Parent=Thupl.1354093s0001.v3.1
1354093	JGI_gene	five_prime_UTR	1	243	.	+	.	ID=Thupl.1354093s0001.1.v3.1.five_prime_UTR.1;Parent=Thupl.1354093s0001.1.v3.1
1354093	JGI_gene	CDS	244	517	.	+	0	ID=Thupl.1354093s0001.1.v3.1.CDS.1;Parent=Thupl.1354093s0001.1.v3.1
1354093	JGI_gene	CDS	810	1134	.	+	2	ID=Thupl.1354093s0001.1.v3.1.CDS.2;Parent=Thupl.1354093s0001.1.v3.1
1354093	JGI_gene	CDS	1600	1900	.	+	1	ID=Thupl.1354093s0001.1.v3.1.CDS.3;Parent=Thupl.1354093s0001.1.v3.1
1354093	JGI_gene	three_prime_UTR	1901	2170	.	+	.	ID=Thupl.1354093s0001.1.v3.1.three_prime_UTR.1;Parent=Thupl.1354093s0001.1.v3.1
13650501	JGI_gene	gene	175	963	.	+	.	ID=Thupl.13650501s0001.v3.1;Name=Thupl.13650501s0001
13650501	JGI_gene	mRNA	175	963	.	+	.	ID=Thupl.13650501s0001.1.v3.1;Name=Thupl.13650501s0001.1;longest=1;Parent=Thupl.13650501s0001.v3.1
13650501	JGI_gene	five_prime_UTR	175	511	.	+	.	ID=Thupl.13650501s0001.1.v3.1.five_prime_UTR.1;Parent=Thupl.13650501s0001.1.v3.1
13650501	JGI_gene	CDS	512	766	.	+	0	ID=Thupl.13650501s0001.1.v3.1.CDS.1;Parent=Thupl.13650501s0001.1.v3.1
13650501	JGI_gene	three_prime_UTR	767	963	.	+	.	ID=Thupl.13650501s0001.1.v3.1.three_prime_UTR.1;Parent=Thupl.13650501s0001.1.v3.1
1365560	JGI_gene	gene	3610	3933	.	+	.	ID=Thupl.1365560s0001.v3.1;Name=Thupl.1365560s0001
1365560	JGI_gene	mRNA	3610	3933	.	+	.	ID=Thupl.1365560s0001.1.v3.1;Name=Thupl.1365560s0001.1;longest=1;Parent=Thupl.1365560s0001.v3.1
1365560	JGI_gene	CDS	3610	3933	.	+	0	ID=Thupl.1365560s0001.1.v3.1.CDS.1;Parent=Thupl.1365560s0001.1.v3.1
1365560	JGI_gene	gene	4677	5576	.	+	.	ID=Thupl.1365560s0002.v3.1;Name=Thupl.1365560s0002
1365560	JGI_gene	mRNA	4677	5576	.	+	.	ID=Thupl.1365560s0002.1.v3.1;Name=Thupl.1365560s0002.1;longest=1;Parent=Thupl.1365560s0002.v3.1
1365560	JGI_gene	CDS	4677	5576	.	+	0	ID=Thupl.1365560s0002.1.v3.1.CDS.1;Parent=Thupl.1365560s0002.1.v3.1
14084095	JGI_gene	gene	1	1319	.	-	.	ID=Thupl.14084095s0001.v3.1;Name=Thupl.14084095s0001
14084095	JGI_gene	mRNA	1	1319	.	-	.	ID=Thupl.14084095s0001.1.v3.1;Name=Thupl.14084095s0001.1;longest=1;Parent=Thupl.14084095s0001.v3.1
14084095	JGI_gene	three_prime_UTR	1	319	.	-	.	ID=Thupl.14084095s0001.1.v3.1.three_prime_UTR.1;Parent=Thupl.14084095s0001.1.v3.1
14084095	JGI_gene	CDS	320	1045	.	-	0	ID=Thupl.14084095s0001.1.v3.1.CDS.1;Parent=Thupl.14084095s0001.1.v3.1
14084095	JGI_gene	five_prime_UTR	1046	1319	.	-	.	ID=Thupl.14084095s0001.1.v3.1.five_prime_UTR.1;Parent=Thupl.14084095s0001.1.v3.1
1423212	JGI_gene	gene	73	811	.	-	.	ID=Thupl.1423212s0001.v3.1;Name=Thupl.1423212s0001
1423212	JGI_gene	mRNA	73	811	.	-	.	ID=Thupl.1423212s0001.1.v3.1;Name=Thupl.1423212s0001.1;longest=1;Parent=Thupl.1423212s0001.v3.1
1423212	JGI_gene	CDS	473	811	.	-	0	ID=Thupl.1423212s0001.1.v3.1.CDS.1;Parent=Thupl.1423212s0001.1.v3.1
1423212	JGI_gene	CDS	73	84	.	-	0	ID=Thupl.1423212s0001.1.v3.1.CDS.2;Parent=Thupl.1423212s0001.1.v3.1
1448551	JGI_gene	gene	222	596	.	+	.	ID=Thupl.1448551s0001.v3.1;Name=Thupl.1448551s0001
1448551	JGI_gene	mRNA	222	596	.	+	.	ID=Thupl.1448551s0001.1.v3.1;Name=Thupl.1448551s0001.1;longest=1;Parent=Thupl.1448551s0001.v3.1
1448551	JGI_gene	CDS	222	596	.	+	0	ID=Thupl.1448551s0001.1.v3.1.CDS.1;Parent=Thupl.1448551s0001.1.v3.1
1448551	JGI_gene	gene	1442	2011	.	+	.	ID=Thupl.1448551s0002.v3.1;Name=Thupl.1448551s0002
1448551	JGI_gene	mRNA	1442	2011	.	+	.	ID=Thupl.1448551s0002.1.v3.1;Name=Thupl.1448551s0002.1;longest=1;Parent=Thupl.1448551s0002.v3.1
1448551	JGI_gene	CDS	1442	2011	.	+	0	ID=Thupl.1448551s0002.1.v3.1.CDS.1;Parent=Thupl.1448551s0002.1.v3.1
1470223	JGI_gene	gene	5410	8236	.	+	.	ID=Thupl.1470223s0001.v3.1;Name=Thupl.1470223s0001
1470223	JGI_gene	mRNA	5410	8236	.	+	.	ID=Thupl.1470223s0001.1.v3.1;Name=Thupl.1470223s0001.1;longest=1;Parent=Thupl.1470223s0001.v3.1
1470223	JGI_gene	five_prime_UTR	5410	5751	.	+	.	ID=Thupl.1470223s0001.1.v3.1.five_prime_UTR.1;Parent=Thupl.1470223s0001.1.v3.1
1470223	JGI_gene	CDS	5752	6486	.	+	0	ID=Thupl.1470223s0001.1.v3.1.CDS.1;Parent=Thupl.1470223s0001.1.v3.1
1470223	JGI_gene	three_prime_UTR	6487	8236	.	+	.	ID=Thupl.1470223s0001.1.v3.1.three_prime_UTR.1;Parent=Thupl.1470223s0001.1.v3.1
1480675	JGI_gene	gene	2477	3762	.	-	.	ID=Thupl.1480675s0001.v3.1;Name=Thupl.1480675s0001
1480675	JGI_gene	mRNA	2477	3762	.	-	.	ID=Thupl.1480675s0001.1.v3.1;Name=Thupl.1480675s0001.1;longest=1;Parent=Thupl.1480675s0001.v3.1
1480675	JGI_gene	CDS	3436	3762	.	-	0	ID=Thupl.1480675s0001.1.v3.1.CDS.1;Parent=Thupl.1480675s0001.1.v3.1
1480675	JGI_gene	CDS	2477	2590	.	-	0	ID=Thupl.1480675s0001.1.v3.1.CDS.2;Parent=Thupl.1480675s0001.1.v3.1
14844447	JGI_gene	gene	4	1094	.	-	.	ID=Thupl.14844447s0001.v3.1;Name=Thupl.14844447s0001
14844447	JGI_gene	mRNA	4	1094	.	-	.	ID=Thupl.14844447s0001.1.v3.1;Name=Thupl.14844447s0001.1;longest=1;Parent=Thupl.14844447s0001.v3.1
14844447	JGI_gene	three_prime_UTR	4	470	.	-	.	ID=Thupl.14844447s0001.1.v3.1.three_prime_UTR.1;Parent=Thupl.14844447s0001.1.v3.1
14844447	JGI_gene	CDS	471	854	.	-	0	ID=Thupl.14844447s0001.1.v3.1.CDS.1;Parent=Thupl.14844447s0001.1.v3.1
14844447	JGI_gene	five_prime_UTR	855	1094	.	-	.	ID=Thupl.14844447s0001.1.v3.1.five_prime_UTR.1;Parent=Thupl.14844447s0001.1.v3.1
1512455	JGI_gene	gene	1	611	.	+	.	ID=Thupl.1512455s0001.v3.1;Name=Thupl.1512455s0001
1512455	JGI_gene	mRNA	1	611	.	+	.	ID=Thupl.1512455s0001.1.v3.1;Name=Thupl.1512455s0001.1;longest=1;Parent=Thupl.1512455s0001.v3.1
1512455	JGI_gene	five_prime_UTR	1	4	.	+	.	ID=Thupl.1512455s0001.1.v3.1.five_prime_UTR.1;Parent=Thupl.1512455s0001.1.v3.1
1512455	JGI_gene	CDS	5	99	.	+	0	ID=Thupl.1512455s0001.1.v3.1.CDS.1;Parent=Thupl.1512455s0001.1.v3.1
1512455	JGI_gene	CDS	224	314	.	+	1	ID=Thupl.1512455s0001.1.v3.1.CDS.2;Parent=Thupl.1512455s0001.1.v3.1
1512455	JGI_gene	three_prime_UTR	315	611	.	+	.	ID=Thupl.1512455s0001.1.v3.1.three_prime_UTR.1;Parent=Thupl.1512455s0001.1.v3.1
15130917	JGI_gene	gene	4	1172	.	-	.	ID=Thupl.15130917s0001.v3.1;Name=Thupl.15130917s0001
15130917	JGI_gene	mRNA	4	1172	.	-	.	ID=Thupl.15130917s0001.1.v3.1;Name=Thupl.15130917s0001.1;longest=1;Parent=Thupl.15130917s0001.v3.1
15130917	JGI_gene	CDS	695	1172	.	-	0	ID=Thupl.15130917s0001.1.v3.1.CDS.1;Parent=Thupl.15130917s0001.1.v3.1
15130917	JGI_gene	CDS	421	600	.	-	2	ID=Thupl.15130917s0001.1.v3.1.CDS.2;Parent=Thupl.15130917s0001.1.v3.1
15130917	JGI_gene	three_prime_UTR	4	235	.	-	.	ID=Thupl.15130917s0001.1.v3.1.three_prime_UTR.1;Parent=Thupl.15130917s0001.1.v3.1
15130917	JGI_gene	CDS	236	300	.	-	2	ID=Thupl.15130917s0001.1.v3.1.CDS.3;Parent=Thupl.15130917s0001.1.v3.1
1555496	JGI_gene	gene	446	2958	.	-	.	ID=Thupl.1555496s0001.v3.1;Name=Thupl.1555496s0001
1555496	JGI_gene	mRNA	446	2958	.	-	.	ID=Thupl.1555496s0001.1.v3.1;Name=Thupl.1555496s0001.1;longest=1;Parent=Thupl.1555496s0001.v3.1
1555496	JGI_gene	three_prime_UTR	446	876	.	-	.	ID=Thupl.1555496s0001.1.v3.1.three_prime_UTR.1;Parent=Thupl.1555496s0001.1.v3.1
1555496	JGI_gene	CDS	877	2895	.	-	0	ID=Thupl.1555496s0001.1.v3.1.CDS.1;Parent=Thupl.1555496s0001.1.v3.1
1555496	JGI_gene	five_prime_UTR	2896	2958	.	-	.	ID=Thupl.1555496s0001.1.v3.1.five_prime_UTR.1;Parent=Thupl.1555496s0001.1.v3.1
1558924	JGI_gene	gene	855	1055	.	+	.	ID=Thupl.1558924s0001.v3.1;Name=Thupl.1558924s0001
1558924	JGI_gene	mRNA	855	1055	.	+	.	ID=Thupl.1558924s0001.1.v3.1;Name=Thupl.1558924s0001.1;longest=1;Parent=Thupl.1558924s0001.v3.1
1558924	JGI_gene	CDS	855	1055	.	+	0	ID=Thupl.1558924s0001.1.v3.1.CDS.1;Parent=Thupl.1558924s0001.1.v3.1
1562266	JGI_gene	gene	1053	4069	.	-	.	ID=Thupl.1562266s0001.v3.1;Name=Thupl.1562266s0001
1562266	JGI_gene	mRNA	1053	4069	.	-	.	ID=Thupl.1562266s0001.1.v3.1;Name=Thupl.1562266s0001.1;longest=1;Parent=Thupl.1562266s0001.v3.1
1562266	JGI_gene	CDS	3909	4031	.	-	0	ID=Thupl.1562266s0001.1.v3.1.CDS.1;Parent=Thupl.1562266s0001.1.v3.1
1562266	JGI_gene	five_prime_UTR	4032	4069	.	-	.	ID=Thupl.1562266s0001.1.v3.1.five_prime_UTR.1;Parent=Thupl.1562266s0001.1.v3.1
1562266	JGI_gene	CDS	3571	3834	.	-	0	ID=Thupl.1562266s0001.1.v3.1.CDS.2;Parent=Thupl.1562266s0001.1.v3.1
1562266	JGI_gene	CDS	1831	3462	.	-	0	ID=Thupl.1562266s0001.1.v3.1.CDS.3;Parent=Thupl.1562266s0001.1.v3.1
1562266	JGI_gene	three_prime_UTR	1053	1524	.	-	.	ID=Thupl.1562266s0001.1.v3.1.three_prime_UTR.1;Parent=Thupl.1562266s0001.1.v3.1
1562266	JGI_gene	CDS	1525	1650	.	-	0	ID=Thupl.1562266s0001.1.v3.1.CDS.4;Parent=Thupl.1562266s0001.1.v3.1
15776851	JGI_gene	gene	14	1162	.	+	.	ID=Thupl.15776851s0001.v3.1;Name=Thupl.15776851s0001
15776851	JGI_gene	mRNA	14	1162	.	+	.	ID=Thupl.15776851s0001.1.v3.1;Name=Thupl.15776851s0001.1;longest=1;Parent=Thupl.15776851s0001.v3.1
15776851	JGI_gene	five_prime_UTR	14	806	.	+	.	ID=Thupl.15776851s0001.1.v3.1.five_prime_UTR.1;Parent=Thupl.15776851s0001.1.v3.1
15776851	JGI_gene	CDS	807	1103	.	+	0	ID=Thupl.15776851s0001.1.v3.1.CDS.1;Parent=Thupl.15776851s0001.1.v3.1
15776851	JGI_gene	three_prime_UTR	1104	1162	.	+	.	ID=Thupl.15776851s0001.1.v3.1.three_prime_UTR.1;Parent=Thupl.15776851s0001.1.v3.1
1608627	JGI_gene	gene	3128	5049	.	+	.	ID=Thupl.1608627s0001.v3.1;Name=Thupl.1608627s0001
1608627	JGI_gene	mRNA	3128	5049	.	+	.	ID=Thupl.1608627s0001.1.v3.1;Name=Thupl.1608627s0001.1;longest=1;Parent=Thupl.1608627s0001.v3.1
1608627	JGI_gene	five_prime_UTR	3128	4195	.	+	.	ID=Thupl.1608627s0001.1.v3.1.five_prime_UTR.1;Parent=Thupl.1608627s0001.1.v3.1
1608627	JGI_gene	CDS	4196	4591	.	+	0	ID=Thupl.1608627s0001.1.v3.1.CDS.1;Parent=Thupl.1608627s0001.1.v3.1
1608627	JGI_gene	three_prime_UTR	4592	5049	.	+	.	ID=Thupl.1608627s0001.1.v3.1.three_prime_UTR.1;Parent=Thupl.1608627s0001.1.v3.1
1665926	JGI_gene	gene	1104	7525	.	-	.	ID=Thupl.1665926s0001.v3.1;Name=Thupl.1665926s0001
1665926	JGI_gene	mRNA	1104	7525	.	-	.	ID=Thupl.1665926s0001.1.v3.1;Name=Thupl.1665926s0001.1;longest=1;Parent=Thupl.1665926s0001.v3.1
1665926	JGI_gene	CDS	6862	7044	.	-	0	ID=Thupl.1665926s0001.1.v3.1.CDS.1;Parent=Thupl.1665926s0001.1.v3.1
1665926	JGI_gene	five_prime_UTR	7045	7525	.	-	.	ID=Thupl.1665926s0001.1.v3.1.five_prime_UTR.1;Parent=Thupl.1665926s0001.1.v3.1
1665926	JGI_gene	CDS	2490	3815	.	-	0	ID=Thupl.1665926s0001.1.v3.1.CDS.2;Parent=Thupl.1665926s0001.1.v3.1
1665926	JGI_gene	three_prime_UTR	1104	1705	.	-	.	ID=Thupl.1665926s0001.1.v3.1.three_prime_UTR.1;Parent=Thupl.1665926s0001.1.v3.1
1665926	JGI_gene	CDS	1706	2323	.	-	0	ID=Thupl.1665926s0001.1.v3.1.CDS.3;Parent=Thupl.1665926s0001.1.v3.1
1673438	JGI_gene	gene	2133	4942	.	-	.	ID=Thupl.1673438s0001.v3.1;Name=Thupl.1673438s0001
1673438	JGI_gene	mRNA	2133	4942	.	-	.	ID=Thupl.1673438s0001.1.v3.1;Name=Thupl.1673438s0001.1;longest=1;Parent=Thupl.1673438s0001.v3.1
1673438	JGI_gene	three_prime_UTR	2133	4058	.	-	.	ID=Thupl.1673438s0001.1.v3.1.three_prime_UTR.1;Parent=Thupl.1673438s0001.1.v3.1
1673438	JGI_gene	CDS	4059	4679	.	-	0	ID=Thupl.1673438s0001.1.v3.1.CDS.1;Parent=Thupl.1673438s0001.1.v3.1
1673438	JGI_gene	five_prime_UTR	4680	4942	.	-	.	ID=Thupl.1673438s0001.1.v3.1.five_prime_UTR.1;Parent=Thupl.1673438s0001.1.v3.1
1721315	JGI_gene	gene	2413	2784	.	+	.	ID=Thupl.1721315s0001.v3.1;Name=Thupl.1721315s0001
1721315	JGI_gene	mRNA	2413	2784	.	+	.	ID=Thupl.1721315s0001.1.v3.1;Name=Thupl.1721315s0001.1;longest=1;Parent=Thupl.1721315s0001.v3.1
1721315	JGI_gene	CDS	2413	2784	.	+	0	ID=Thupl.1721315s0001.1.v3.1.CDS.1;Parent=Thupl.1721315s0001.1.v3.1
1889142	JGI_gene	gene	304	1064	.	+	.	ID=Thupl.1889142s0001.v3.1;Name=Thupl.1889142s0001
1889142	JGI_gene	mRNA	304	1064	.	+	.	ID=Thupl.1889142s0001.1.v3.1;Name=Thupl.1889142s0001.1;longest=1;Parent=Thupl.1889142s0001.v3.1
1889142	JGI_gene	five_prime_UTR	304	691	.	+	.	ID=Thupl.1889142s0001.1.v3.1.five_prime_UTR.1;Parent=Thupl.1889142s0001.1.v3.1
1889142	JGI_gene	CDS	692	982	.	+	0	ID=Thupl.1889142s0001.1.v3.1.CDS.1;Parent=Thupl.1889142s0001.1.v3.1
1889142	JGI_gene	three_prime_UTR	983	1064	.	+	.	ID=Thupl.1889142s0001.1.v3.1.three_prime_UTR.1;Parent=Thupl.1889142s0001.1.v3.1
198542	JGI_gene	gene	2555	8033	.	+	.	ID=Thupl.198542s0001.v3.1;Name=Thupl.198542s0001
198542	JGI_gene	mRNA	2555	8033	.	+	.	ID=Thupl.198542s0001.1.v3.1;Name=Thupl.198542s0001.1;longest=1;Parent=Thupl.198542s0001.v3.1
198542	JGI_gene	five_prime_UTR	2555	2873	.	+	.	ID=Thupl.198542s0001.1.v3.1.five_prime_UTR.1;Parent=Thupl.198542s0001.1.v3.1
198542	JGI_gene	CDS	2874	3507	.	+	0	ID=Thupl.198542s0001.1.v3.1.CDS.1;Parent=Thupl.198542s0001.1.v3.1
198542	JGI_gene	CDS	7617	7687	.	+	2	ID=Thupl.198542s0001.1.v3.1.CDS.2;Parent=Thupl.198542s0001.1.v3.1
198542	JGI_gene	three_prime_UTR	7688	8033	.	+	.	ID=Thupl.198542s0001.1.v3.1.three_prime_UTR.1;Parent=Thupl.198542s0001.1.v3.1
1985678	JGI_gene	gene	272	1345	.	-	.	ID=Thupl.1985678s0001.v3.1;Name=Thupl.1985678s0001
1985678	JGI_gene	mRNA	272	1345	.	-	.	ID=Thupl.1985678s0001.1.v3.1;Name=Thupl.1985678s0001.1;longest=1;Parent=Thupl.1985678s0001.v3.1
1985678	JGI_gene	three_prime_UTR	272	597	.	-	.	ID=Thupl.1985678s0001.1.v3.1.three_prime_UTR.1;Parent=Thupl.1985678s0001.1.v3.1
1985678	JGI_gene	CDS	598	1131	.	-	0	ID=Thupl.1985678s0001.1.v3.1.CDS.1;Parent=Thupl.1985678s0001.1.v3.1
1985678	JGI_gene	five_prime_UTR	1132	1345	.	-	.	ID=Thupl.1985678s0001.1.v3.1.five_prime_UTR.1;Parent=Thupl.1985678s0001.1.v3.1
1985862	JGI_gene	gene	629	961	.	+	.	ID=Thupl.1985862s0001.v3.1;Name=Thupl.1985862s0001
1985862	JGI_gene	mRNA	629	961	.	+	.	ID=Thupl.1985862s0001.1.v3.1;Name=Thupl.1985862s0001.1;longest=1;Parent=Thupl.1985862s0001.v3.1
1985862	JGI_gene	CDS	629	684	.	+	0	ID=Thupl.1985862s0001.1.v3.1.CDS.1;Parent=Thupl.1985862s0001.1.v3.1
1985862	JGI_gene	CDS	817	961	.	+	1	ID=Thupl.1985862s0001.1.v3.1.CDS.2;Parent=Thupl.1985862s0001.1.v3.1
2023073	JGI_gene	gene	4	780	.	-	.	ID=Thupl.2023073s0001.v3.1;Name=Thupl.2023073s0001
2023073	JGI_gene	mRNA	4	780	.	-	.	ID=Thupl.2023073s0001.1.v3.1;Name=Thupl.2023073s0001.1;longest=1;Parent=Thupl.2023073s0001.v3.1
2023073	JGI_gene	CDS	643	780	.	-	0	ID=Thupl.2023073s0001.1.v3.1.CDS.1;Parent=Thupl.2023073s0001.1.v3.1
2023073	JGI_gene	CDS	278	376	.	-	0	ID=Thupl.2023073s0001.1.v3.1.CDS.2;Parent=Thupl.2023073s0001.1.v3.1
2023073	JGI_gene	CDS	4	147	.	-	0	ID=Thupl.2023073s0001.1.v3.1.CDS.3;Parent=Thupl.2023073s0001.1.v3.1
206752	JGI_gene	gene	1618	5807	.	-	.	ID=Thupl.206752s0001.v3.1;Name=Thupl.206752s0001
206752	JGI_gene	mRNA	1618	5807	.	-	.	ID=Thupl.206752s0001.1.v3.1;Name=Thupl.206752s0001.1;longest=1;Parent=Thupl.206752s0001.v3.1
206752	JGI_gene	CDS	4699	5286	.	-	0	ID=Thupl.206752s0001.1.v3.1.CDS.1;Parent=Thupl.206752s0001.1.v3.1
206752	JGI_gene	five_prime_UTR	5287	5807	.	-	.	ID=Thupl.206752s0001.1.v3.1.five_prime_UTR.1;Parent=Thupl.206752s0001.1.v3.1
206752	JGI_gene	CDS	3191	3412	.	-	0	ID=Thupl.206752s0001.1.v3.1.CDS.2;Parent=Thupl.206752s0001.1.v3.1
206752	JGI_gene	CDS	2366	2542	.	-	0	ID=Thupl.206752s0001.1.v3.1.CDS.3;Parent=Thupl.206752s0001.1.v3.1
206752	JGI_gene	three_prime_UTR	1618	2188	.	-	.	ID=Thupl.206752s0001.1.v3.1.three_prime_UTR.1;Parent=Thupl.206752s0001.1.v3.1
206752	JGI_gene	CDS	2189	2269	.	-	0	ID=Thupl.206752s0001.1.v3.1.CDS.4;Parent=Thupl.206752s0001.1.v3.1
2098195	JGI_gene	gene	708	1067	.	-	.	ID=Thupl.2098195s0001.v3.1;Name=Thupl.2098195s0001
2098195	JGI_gene	mRNA	708	1067	.	-	.	ID=Thupl.2098195s0001.1.v3.1;Name=Thupl.2098195s0001.1;longest=1;Parent=Thupl.2098195s0001.v3.1
2098195	JGI_gene	CDS	708	1067	.	-	0	ID=Thupl.2098195s0001.1.v3.1.CDS.1;Parent=Thupl.2098195s0001.1.v3.1
2133774	JGI_gene	gene	6319	6618	.	-	.	ID=Thupl.2133774s0001.v3.1;Name=Thupl.2133774s0001
2133774	JGI_gene	mRNA	6319	6618	.	-	.	ID=Thupl.2133774s0001.1.v3.1;Name=Thupl.2133774s0001.1;longest=1;Parent=Thupl.2133774s0001.v3.1
2133774	JGI_gene	CDS	6319	6618	.	-	0	ID=Thupl.2133774s0001.1.v3.1.CDS.1;Parent=Thupl.2133774s0001.1.v3.1
2189450	JGI_gene	gene	989	1660	.	+	.	ID=Thupl.2189450s0001.v3.1;Name=Thupl.2189450s0001
2189450	JGI_gene	mRNA	989	1660	.	+	.	ID=Thupl.2189450s0001.1.v3.1;Name=Thupl.2189450s0001.1;longest=1;Parent=Thupl.2189450s0001.v3.1
2189450	JGI_gene	CDS	989	1133	.	+	0	ID=Thupl.2189450s0001.1.v3.1.CDS.1;Parent=Thupl.2189450s0001.1.v3.1
2189450	JGI_gene	CDS	1230	1660	.	+	2	ID=Thupl.2189450s0001.1.v3.1.CDS.2;Parent=Thupl.2189450s0001.1.v3.1
2193621	JGI_gene	gene	631	2780	.	-	.	ID=Thupl.2193621s0001.v3.1;Name=Thupl.2193621s0001
2193621	JGI_gene	mRNA	631	2780	.	-	.	ID=Thupl.2193621s0001.1.v3.1;Name=Thupl.2193621s0001.1;longest=1;Parent=Thupl.2193621s0001.v3.1
2193621	JGI_gene	three_prime_UTR	631	890	.	-	.	ID=Thupl.2193621s0001.1.v3.1.three_prime_UTR.1;Parent=Thupl.2193621s0001.1.v3.1
2193621	JGI_gene	CDS	891	2201	.	-	0	ID=Thupl.2193621s0001.1.v3.1.CDS.1;Parent=Thupl.2193621s0001.1.v3.1
2193621	JGI_gene	five_prime_UTR	2202	2780	.	-	.	ID=Thupl.2193621s0001.1.v3.1.five_prime_UTR.1;Parent=Thupl.2193621s0001.1.v3.1
2206484	JGI_gene	gene	154	3004	.	+	.	ID=Thupl.2206484s0001.v3.1;Name=Thupl.2206484s0001
2206484	JGI_gene	mRNA	154	3004	.	+	.	ID=Thupl.2206484s0001.1.v3.1;Name=Thupl.2206484s0001.1;longest=1;Parent=Thupl.2206484s0001.v3.1
2206484	JGI_gene	five_prime_UTR	154	591	.	+	.	ID=Thupl.2206484s0001.1.v3.1.five_prime_UTR.1;Parent=Thupl.2206484s0001.1.v3.1
2206484	JGI_gene	five_prime_UTR	737	808	.	+	.	ID=Thupl.2206484s0001.1.v3.1.five_prime_UTR.2;Parent=Thupl.2206484s0001.1.v3.1
2206484	JGI_gene	five_prime_UTR	962	986	.	+	.	ID=Thupl.2206484s0001.1.v3.1.five_prime_UTR.3;Parent=Thupl.2206484s0001.1.v3.1
2206484	JGI_gene	CDS	987	1203	.	+	0	ID=Thupl.2206484s0001.1.v3.1.CDS.1;Parent=Thupl.2206484s0001.1.v3.1
2206484	JGI_gene	CDS	1360	1568	.	+	2	ID=Thupl.2206484s0001.1.v3.1.CDS.2;Parent=Thupl.2206484s0001.1.v3.1
2206484	JGI_gene	CDS	1659	1785	.	+	0	ID=Thupl.2206484s0001.1.v3.1.CDS.3;Parent=Thupl.2206484s0001.1.v3.1
2206484	JGI_gene	CDS	1899	1970	.	+	2	ID=Thupl.2206484s0001.1.v3.1.CDS.4;Parent=Thupl.2206484s0001.1.v3.1
2206484	JGI_gene	CDS	2055	2241	.	+	2	ID=Thupl.2206484s0001.1.v3.1.CDS.5;Parent=Thupl.2206484s0001.1.v3.1
2206484	JGI_gene	CDS	2331	2463	.	+	1	ID=Thupl.2206484s0001.1.v3.1.CDS.6;Parent=Thupl.2206484s0001.1.v3.1
2206484	JGI_gene	CDS	2569	2772	.	+	0	ID=Thupl.2206484s0001.1.v3.1.CDS.7;Parent=Thupl.2206484s0001.1.v3.1
2206484	JGI_gene	three_prime_UTR	2773	3004	.	+	.	ID=Thupl.2206484s0001.1.v3.1.three_prime_UTR.1;Parent=Thupl.2206484s0001.1.v3.1
235302	JGI_gene	gene	505	1257	.	-	.	ID=Thupl.235302s0001.v3.1;Name=Thupl.235302s0001
235302	JGI_gene	mRNA	505	1257	.	-	.	ID=Thupl.235302s0001.1.v3.1;Name=Thupl.235302s0001.1;longest=1;Parent=Thupl.235302s0001.v3.1
235302	JGI_gene	CDS	505	852	.	-	0	ID=Thupl.235302s0001.1.v3.1.CDS.1;Parent=Thupl.235302s0001.1.v3.1
235302	JGI_gene	five_prime_UTR	853	1257	.	-	.	ID=Thupl.235302s0001.1.v3.1.five_prime_UTR.1;Parent=Thupl.235302s0001.1.v3.1
236525	JGI_gene	gene	5	2743	.	+	.	ID=Thupl.236525s0001.v3.1;Name=Thupl.236525s0001
236525	JGI_gene	mRNA	5	2743	.	+	.	ID=Thupl.236525s0001.1.v3.1;Name=Thupl.236525s0001.1;longest=1;Parent=Thupl.236525s0001.v3.1
236525	JGI_gene	five_prime_UTR	5	65	.	+	.	ID=Thupl.236525s0001.1.v3.1.five_prime_UTR.1;Parent=Thupl.236525s0001.1.v3.1
236525	JGI_gene	CDS	66	272	.	+	0	ID=Thupl.236525s0001.1.v3.1.CDS.1;Parent=Thupl.236525s0001.1.v3.1
236525	JGI_gene	CDS	428	604	.	+	0	ID=Thupl.236525s0001.1.v3.1.CDS.2;Parent=Thupl.236525s0001.1.v3.1
236525	JGI_gene	CDS	821	1012	.	+	0	ID=Thupl.236525s0001.1.v3.1.CDS.3;Parent=Thupl.236525s0001.1.v3.1
236525	JGI_gene	CDS	2148	2234	.	+	0	ID=Thupl.236525s0001.1.v3.1.CDS.4;Parent=Thupl.236525s0001.1.v3.1
236525	JGI_gene	CDS	2355	2483	.	+	0	ID=Thupl.236525s0001.1.v3.1.CDS.5;Parent=Thupl.236525s0001.1.v3.1
236525	JGI_gene	CDS	2580	2696	.	+	0	ID=Thupl.236525s0001.1.v3.1.CDS.6;Parent=Thupl.236525s0001.1.v3.1
236525	JGI_gene	three_prime_UTR	2697	2743	.	+	.	ID=Thupl.236525s0001.1.v3.1.three_prime_UTR.1;Parent=Thupl.236525s0001.1.v3.1
2419904	JGI_gene	gene	641	1310	.	+	.	ID=Thupl.2419904s0001.v3.1;Name=Thupl.2419904s0001
2419904	JGI_gene	mRNA	641	1310	.	+	.	ID=Thupl.2419904s0001.1.v3.1;Name=Thupl.2419904s0001.1;longest=1;Parent=Thupl.2419904s0001.v3.1
2419904	JGI_gene	CDS	641	670	.	+	0	ID=Thupl.2419904s0001.1.v3.1.CDS.1;Parent=Thupl.2419904s0001.1.v3.1
2419904	JGI_gene	CDS	786	1310	.	+	0	ID=Thupl.2419904s0001.1.v3.1.CDS.2;Parent=Thupl.2419904s0001.1.v3.1
2718944	JGI_gene	gene	3540	3925	.	-	.	ID=Thupl.2718944s0001.v3.1;Name=Thupl.2718944s0001
2718944	JGI_gene	mRNA	3540	3925	.	-	.	ID=Thupl.2718944s0001.1.v3.1;Name=Thupl.2718944s0001.1;longest=1;Parent=Thupl.2718944s0001.v3.1
2718944	JGI_gene	CDS	3841	3925	.	-	0	ID=Thupl.2718944s0001.1.v3.1.CDS.1;Parent=Thupl.2718944s0001.1.v3.1
2718944	JGI_gene	CDS	3540	3742	.	-	2	ID=Thupl.2718944s0001.1.v3.1.CDS.2;Parent=Thupl.2718944s0001.1.v3.1
28133019	JGI_gene	gene	2742	6156	.	+	.	ID=Thupl.28133019s0001.v3.1;Name=Thupl.28133019s0001
28133019	JGI_gene	mRNA	2742	6156	.	+	.	ID=Thupl.28133019s0001.1.v3.1;Name=Thupl.28133019s0001.1;longest=1;Parent=Thupl.28133019s0001.v3.1
28133019	JGI_gene	CDS	2742	2843	.	+	0	ID=Thupl.28133019s0001.1.v3.1.CDS.1;Parent=Thupl.28133019s0001.1.v3.1
28133019	JGI_gene	CDS	3122	3334	.	+	0	ID=Thupl.28133019s0001.1.v3.1.CDS.2;Parent=Thupl.28133019s0001.1.v3.1
28133019	JGI_gene	CDS	3599	5878	.	+	0	ID=Thupl.28133019s0001.1.v3.1.CDS.3;Parent=Thupl.28133019s0001.1.v3.1
28133019	JGI_gene	CDS	6040	6156	.	+	0	ID=Thupl.28133019s0001.1.v3.1.CDS.4;Parent=Thupl.28133019s0001.1.v3.1
28134084	JGI_gene	gene	1783	1998	.	+	.	ID=Thupl.28134084s0001.v3.1;Name=Thupl.28134084s0001
28134084	JGI_gene	mRNA	1783	1998	.	+	.	ID=Thupl.28134084s0001.1.v3.1;Name=Thupl.28134084s0001.1;longest=1;Parent=Thupl.28134084s0001.v3.1
28134084	JGI_gene	CDS	1783	1998	.	+	0	ID=Thupl.28134084s0001.1.v3.1.CDS.1;Parent=Thupl.28134084s0001.1.v3.1
28134086	JGI_gene	gene	4938	6603	.	-	.	ID=Thupl.28134086s0001.v3.1;Name=Thupl.28134086s0001
28134086	JGI_gene	mRNA	4938	6603	.	-	.	ID=Thupl.28134086s0001.1.v3.1;Name=Thupl.28134086s0001.1;longest=1;Parent=Thupl.28134086s0001.v3.1
28134086	JGI_gene	CDS	5687	6574	.	-	0	ID=Thupl.28134086s0001.1.v3.1.CDS.1;Parent=Thupl.28134086s0001.1.v3.1
28134086	JGI_gene	five_prime_UTR	6575	6603	.	-	.	ID=Thupl.28134086s0001.1.v3.1.five_prime_UTR.1;Parent=Thupl.28134086s0001.1.v3.1
28134086	JGI_gene	three_prime_UTR	4938	5446	.	-	.	ID=Thupl.28134086s0001.1.v3.1.three_prime_UTR.1;Parent=Thupl.28134086s0001.1.v3.1
28134086	JGI_gene	CDS	5447	5605	.	-	0	ID=Thupl.28134086s0001.1.v3.1.CDS.2;Parent=Thupl.28134086s0001.1.v3.1
28134355	JGI_gene	gene	305	1142	.	+	.	ID=Thupl.28134355s0001.v3.1;Name=Thupl.28134355s0001
28134355	JGI_gene	mRNA	305	1142	.	+	.	ID=Thupl.28134355s0001.1.v3.1;Name=Thupl.28134355s0001.1;longest=1;Parent=Thupl.28134355s0001.v3.1
28134355	JGI_gene	five_prime_UTR	305	449	.	+	.	ID=Thupl.28134355s0001.1.v3.1.five_prime_UTR.1;Parent=Thupl.28134355s0001.1.v3.1
28134355	JGI_gene	CDS	450	1142	.	+	0	ID=Thupl.28134355s0001.1.v3.1.CDS.1;Parent=Thupl.28134355s0001.1.v3.1
28134789	JGI_gene	gene	665	1438	.	+	.	ID=Thupl.28134789s0001.v3.1;Name=Thupl.28134789s0001
28134789	JGI_gene	mRNA	665	1438	.	+	.	ID=Thupl.28134789s0001.1.v3.1;Name=Thupl.28134789s0001.1;longest=1;Parent=Thupl.28134789s0001.v3.1
28134789	JGI_gene	CDS	665	703	.	+	0	ID=Thupl.28134789s0001.1.v3.1.CDS.1;Parent=Thupl.28134789s0001.1.v3.1
28134789	JGI_gene	CDS	1237	1437	.	+	0	ID=Thupl.28134789s0001.1.v3.1.CDS.2;Parent=Thupl.28134789s0001.1.v3.1
28134789	JGI_gene	three_prime_UTR	1438	1438	.	+	.	ID=Thupl.28134789s0001.1.v3.1.three_prime_UTR.1;Parent=Thupl.28134789s0001.1.v3.1
28134939	JGI_gene	gene	478	800	.	+	.	ID=Thupl.28134939s0001.v3.1;Name=Thupl.28134939s0001
28134939	JGI_gene	mRNA	478	800	.	+	.	ID=Thupl.28134939s0001.1.v3.1;Name=Thupl.28134939s0001.1;longest=1;Parent=Thupl.28134939s0001.v3.1
28134939	JGI_gene	five_prime_UTR	478	520	.	+	.	ID=Thupl.28134939s0001.1.v3.1.five_prime_UTR.1;Parent=Thupl.28134939s0001.1.v3.1
28134939	JGI_gene	CDS	521	730	.	+	0	ID=Thupl.28134939s0001.1.v3.1.CDS.1;Parent=Thupl.28134939s0001.1.v3.1
28134939	JGI_gene	three_prime_UTR	731	800	.	+	.	ID=Thupl.28134939s0001.1.v3.1.three_prime_UTR.1;Parent=Thupl.28134939s0001.1.v3.1
28135010	JGI_gene	gene	269	1913	.	+	.	ID=Thupl.28135010s0001.v3.1;Name=Thupl.28135010s0001
28135010	JGI_gene	mRNA	269	1913	.	+	.	ID=Thupl.28135010s0001.1.v3.1;Name=Thupl.28135010s0001.1;longest=1;Parent=Thupl.28135010s0001.v3.1
28135010	JGI_gene	five_prime_UTR	269	282	.	+	.	ID=Thupl.28135010s0001.1.v3.1.five_prime_UTR.1;Parent=Thupl.28135010s0001.1.v3.1
28135010	JGI_gene	CDS	283	861	.	+	0	ID=Thupl.28135010s0001.1.v3.1.CDS.1;Parent=Thupl.28135010s0001.1.v3.1
28135010	JGI_gene	three_prime_UTR	862	1913	.	+	.	ID=Thupl.28135010s0001.1.v3.1.three_prime_UTR.1;Parent=Thupl.28135010s0001.1.v3.1
28135187	JGI_gene	gene	1613	2432	.	-	.	ID=Thupl.28135187s0001.v3.1;Name=Thupl.28135187s0001
28135187	JGI_gene	mRNA	1613	2432	.	-	.	ID=Thupl.28135187s0001.1.v3.1;Name=Thupl.28135187s0001.1;longest=1;Parent=Thupl.28135187s0001.v3.1
28135187	JGI_gene	CDS	2128	2432	.	-	0	ID=Thupl.28135187s0001.1.v3.1.CDS.1;Parent=Thupl.28135187s0001.1.v3.1
28135187	JGI_gene	CDS	1879	2086	.	-	1	ID=Thupl.28135187s0001.1.v3.1.CDS.2;Parent=Thupl.28135187s0001.1.v3.1
28135187	JGI_gene	CDS	1613	1840	.	-	0	ID=Thupl.28135187s0001.1.v3.1.CDS.3;Parent=Thupl.28135187s0001.1.v3.1
28135302	JGI_gene	gene	4	1276	.	+	.	ID=Thupl.28135302s0001.v3.1;Name=Thupl.28135302s0001
28135302	JGI_gene	mRNA	4	1276	.	+	.	ID=Thupl.28135302s0001.1.v3.1;Name=Thupl.28135302s0001.1;longest=1;Parent=Thupl.28135302s0001.v3.1
28135302	JGI_gene	five_prime_UTR	4	99	.	+	.	ID=Thupl.28135302s0001.1.v3.1.five_prime_UTR.1;Parent=Thupl.28135302s0001.1.v3.1
28135302	JGI_gene	CDS	100	108	.	+	0	ID=Thupl.28135302s0001.1.v3.1.CDS.1;Parent=Thupl.28135302s0001.1.v3.1
28135302	JGI_gene	CDS	464	559	.	+	0	ID=Thupl.28135302s0001.1.v3.1.CDS.2;Parent=Thupl.28135302s0001.1.v3.1
28135302	JGI_gene	CDS	743	907	.	+	0	ID=Thupl.28135302s0001.1.v3.1.CDS.3;Parent=Thupl.28135302s0001.1.v3.1
28135302	JGI_gene	three_prime_UTR	908	1276	.	+	.	ID=Thupl.28135302s0001.1.v3.1.three_prime_UTR.1;Parent=Thupl.28135302s0001.1.v3.1
28135860	JGI_gene	gene	2549	3094	.	-	.	ID=Thupl.28135860s0001.v3.1;Name=Thupl.28135860s0001
28135860	JGI_gene	mRNA	2549	3094	.	-	.	ID=Thupl.28135860s0001.1.v3.1;Name=Thupl.28135860s0001.1;longest=1;Parent=Thupl.28135860s0001.v3.1
28135860	JGI_gene	CDS	2549	3094	.	-	0	ID=Thupl.28135860s0001.1.v3.1.CDS.1;Parent=Thupl.28135860s0001.1.v3.1
28136652	JGI_gene	gene	568	1620	.	+	.	ID=Thupl.28136652s0001.v3.1;Name=Thupl.28136652s0001
28136652	JGI_gene	mRNA	568	1620	.	+	.	ID=Thupl.28136652s0001.1.v3.1;Name=Thupl.28136652s0001.1;longest=1;Parent=Thupl.28136652s0001.v3.1
28136652	JGI_gene	five_prime_UTR	568	610	.	+	.	ID=Thupl.28136652s0001.1.v3.1.five_prime_UTR.1;Parent=Thupl.28136652s0001.1.v3.1
28136652	JGI_gene	CDS	611	934	.	+	0	ID=Thupl.28136652s0001.1.v3.1.CDS.1;Parent=Thupl.28136652s0001.1.v3.1
28136652	JGI_gene	CDS	1033	1377	.	+	0	ID=Thupl.28136652s0001.1.v3.1.CDS.2;Parent=Thupl.28136652s0001.1.v3.1
28136652	JGI_gene	three_prime_UTR	1378	1620	.	+	.	ID=Thupl.28136652s0001.1.v3.1.three_prime_UTR.1;Parent=Thupl.28136652s0001.1.v3.1
28136675	JGI_gene	gene	2	2120	.	+	.	ID=Thupl.28136675s0001.v3.1;Name=Thupl.28136675s0001
28136675	JGI_gene	mRNA	2	2120	.	+	.	ID=Thupl.28136675s0001.1.v3.1;Name=Thupl.28136675s0001.1;longest=1;Parent=Thupl.28136675s0001.v3.1
28136675	JGI_gene	CDS	2	385	.	+	0	ID=Thupl.28136675s0001.1.v3.1.CDS.1;Parent=Thupl.28136675s0001.1.v3.1
28136675	JGI_gene	CDS	608	787	.	+	0	ID=Thupl.28136675s0001.1.v3.1.CDS.2;Parent=Thupl.28136675s0001.1.v3.1
28136675	JGI_gene	CDS	1470	1640	.	+	0	ID=Thupl.28136675s0001.1.v3.1.CDS.3;Parent=Thupl.28136675s0001.1.v3.1
28136675	JGI_gene	CDS	1808	1903	.	+	0	ID=Thupl.28136675s0001.1.v3.1.CDS.4;Parent=Thupl.28136675s0001.1.v3.1
28136675	JGI_gene	three_prime_UTR	1904	2120	.	+	.	ID=Thupl.28136675s0001.1.v3.1.three_prime_UTR.1;Parent=Thupl.28136675s0001.1.v3.1
28137071	JGI_gene	gene	1	994	.	+	.	ID=Thupl.28137071s0001.v3.1;Name=Thupl.28137071s0001
28137071	JGI_gene	mRNA	1	994	.	+	.	ID=Thupl.28137071s0001.1.v3.1;Name=Thupl.28137071s0001.1;longest=1;Parent=Thupl.28137071s0001.v3.1
28137071	JGI_gene	five_prime_UTR	1	68	.	+	.	ID=Thupl.28137071s0001.1.v3.1.five_prime_UTR.1;Parent=Thupl.28137071s0001.1.v3.1
28137071	JGI_gene	CDS	69	127	.	+	0	ID=Thupl.28137071s0001.1.v3.1.CDS.1;Parent=Thupl.28137071s0001.1.v3.1
28137071	JGI_gene	CDS	357	687	.	+	1	ID=Thupl.28137071s0001.1.v3.1.CDS.2;Parent=Thupl.28137071s0001.1.v3.1
28137071	JGI_gene	three_prime_UTR	688	994	.	+	.	ID=Thupl.28137071s0001.1.v3.1.three_prime_UTR.1;Parent=Thupl.28137071s0001.1.v3.1
28137510	JGI_gene	gene	1	1015	.	+	.	ID=Thupl.28137510s0001.v3.1;Name=Thupl.28137510s0001
28137510	JGI_gene	mRNA	1	1015	.	+	.	ID=Thupl.28137510s0001.1.v3.1;Name=Thupl.28137510s0001.1;longest=1;Parent=Thupl.28137510s0001.v3.1
28137510	JGI_gene	five_prime_UTR	1	6	.	+	.	ID=Thupl.28137510s0001.1.v3.1.five_prime_UTR.1;Parent=Thupl.28137510s0001.1.v3.1
28137510	JGI_gene	CDS	7	969	.	+	0	ID=Thupl.28137510s0001.1.v3.1.CDS.1;Parent=Thupl.28137510s0001.1.v3.1
28137510	JGI_gene	three_prime_UTR	970	1015	.	+	.	ID=Thupl.28137510s0001.1.v3.1.three_prime_UTR.1;Parent=Thupl.28137510s0001.1.v3.1
28137557	JGI_gene	gene	3124	10497	.	+	.	ID=Thupl.28137557s0001.v3.1;Name=Thupl.28137557s0001
28137557	JGI_gene	mRNA	3124	10497	.	+	.	ID=Thupl.28137557s0001.1.v3.1;Name=Thupl.28137557s0001.1;longest=1;Parent=Thupl.28137557s0001.v3.1
28137557	JGI_gene	five_prime_UTR	3124	3222	.	+	.	ID=Thupl.28137557s0001.1.v3.1.five_prime_UTR.1;Parent=Thupl.28137557s0001.1.v3.1
28137557	JGI_gene	CDS	3223	3946	.	+	0	ID=Thupl.28137557s0001.1.v3.1.CDS.1;Parent=Thupl.28137557s0001.1.v3.1
28137557	JGI_gene	CDS	9121	9422	.	+	2	ID=Thupl.28137557s0001.1.v3.1.CDS.2;Parent=Thupl.28137557s0001.1.v3.1
28137557	JGI_gene	CDS	9976	10497	.	+	0	ID=Thupl.28137557s0001.1.v3.1.CDS.3;Parent=Thupl.28137557s0001.1.v3.1
28137572	JGI_gene	gene	1452	3363	.	-	.	ID=Thupl.28137572s0001.v3.1;Name=Thupl.28137572s0001
28137572	JGI_gene	mRNA	1452	3363	.	-	.	ID=Thupl.28137572s0001.1.v3.1;Name=Thupl.28137572s0001.1;longest=1;Parent=Thupl.28137572s0001.v3.1
28137572	JGI_gene	CDS	3069	3104	.	-	0	ID=Thupl.28137572s0001.1.v3.1.CDS.1;Parent=Thupl.28137572s0001.1.v3.1
28137572	JGI_gene	five_prime_UTR	3105	3363	.	-	.	ID=Thupl.28137572s0001.1.v3.1.five_prime_UTR.1;Parent=Thupl.28137572s0001.1.v3.1
28137572	JGI_gene	three_prime_UTR	1452	1899	.	-	.	ID=Thupl.28137572s0001.1.v3.1.three_prime_UTR.1;Parent=Thupl.28137572s0001.1.v3.1
28137572	JGI_gene	CDS	1900	2973	.	-	0	ID=Thupl.28137572s0001.1.v3.1.CDS.2;Parent=Thupl.28137572s0001.1.v3.1
28138376	JGI_gene	gene	1470	1941	.	-	.	ID=Thupl.28138376s0001.v3.1;Name=Thupl.28138376s0001
28138376	JGI_gene	mRNA	1470	1941	.	-	.	ID=Thupl.28138376s0001.1.v3.1;Name=Thupl.28138376s0001.1;longest=1;Parent=Thupl.28138376s0001.v3.1
28138376	JGI_gene	three_prime_UTR	1470	1752	.	-	.	ID=Thupl.28138376s0001.1.v3.1.three_prime_UTR.1;Parent=Thupl.28138376s0001.1.v3.1
28138376	JGI_gene	CDS	1753	1935	.	-	0	ID=Thupl.28138376s0001.1.v3.1.CDS.1;Parent=Thupl.28138376s0001.1.v3.1
28138376	JGI_gene	five_prime_UTR	1936	1941	.	-	.	ID=Thupl.28138376s0001.1.v3.1.five_prime_UTR.1;Parent=Thupl.28138376s0001.1.v3.1
28140327	JGI_gene	gene	3233	4054	.	-	.	ID=Thupl.28140327s0001.v3.1;Name=Thupl.28140327s0001
28140327	JGI_gene	mRNA	3233	4054	.	-	.	ID=Thupl.28140327s0001.1.v3.1;Name=Thupl.28140327s0001.1;longest=1;Parent=Thupl.28140327s0001.v3.1
28140327	JGI_gene	three_prime_UTR	3233	3635	.	-	.	ID=Thupl.28140327s0001.1.v3.1.three_prime_UTR.1;Parent=Thupl.28140327s0001.1.v3.1
28140327	JGI_gene	CDS	3636	3857	.	-	0	ID=Thupl.28140327s0001.1.v3.1.CDS.1;Parent=Thupl.28140327s0001.1.v3.1
28140327	JGI_gene	five_prime_UTR	3858	4054	.	-	.	ID=Thupl.28140327s0001.1.v3.1.five_prime_UTR.1;Parent=Thupl.28140327s0001.1.v3.1
28140635	JGI_gene	gene	19	1242	.	+	.	ID=Thupl.28140635s0001.v3.1;Name=Thupl.28140635s0001
28140635	JGI_gene	mRNA	19	1242	.	+	.	ID=Thupl.28140635s0001.1.v3.1;Name=Thupl.28140635s0001.1;longest=1;Parent=Thupl.28140635s0001.v3.1
28140635	JGI_gene	five_prime_UTR	19	198	.	+	.	ID=Thupl.28140635s0001.1.v3.1.five_prime_UTR.1;Parent=Thupl.28140635s0001.1.v3.1
28140635	JGI_gene	CDS	199	552	.	+	0	ID=Thupl.28140635s0001.1.v3.1.CDS.1;Parent=Thupl.28140635s0001.1.v3.1
28140635	JGI_gene	three_prime_UTR	553	1242	.	+	.	ID=Thupl.28140635s0001.1.v3.1.three_prime_UTR.1;Parent=Thupl.28140635s0001.1.v3.1
28140683	JGI_gene	gene	42	3577	.	+	.	ID=Thupl.28140683s0001.v3.1;Name=Thupl.28140683s0001
28140683	JGI_gene	mRNA	42	3577	.	+	.	ID=Thupl.28140683s0001.1.v3.1;Name=Thupl.28140683s0001.1;longest=1;Parent=Thupl.28140683s0001.v3.1
28140683	JGI_gene	five_prime_UTR	42	1044	.	+	.	ID=Thupl.28140683s0001.1.v3.1.five_prime_UTR.1;Parent=Thupl.28140683s0001.1.v3.1
28140683	JGI_gene	CDS	1045	2391	.	+	0	ID=Thupl.28140683s0001.1.v3.1.CDS.1;Parent=Thupl.28140683s0001.1.v3.1
28140683	JGI_gene	CDS	2726	3073	.	+	0	ID=Thupl.28140683s0001.1.v3.1.CDS.2;Parent=Thupl.28140683s0001.1.v3.1
28140683	JGI_gene	three_prime_UTR	3074	3128	.	+	.	ID=Thupl.28140683s0001.1.v3.1.three_prime_UTR.1;Parent=Thupl.28140683s0001.1.v3.1
28140683	JGI_gene	three_prime_UTR	3229	3577	.	+	.	ID=Thupl.28140683s0001.1.v3.1.three_prime_UTR.2;Parent=Thupl.28140683s0001.1.v3.1
28140959	JGI_gene	gene	605	2086	.	+	.	ID=Thupl.28140959s0001.v3.1;Name=Thupl.28140959s0001
28140959	JGI_gene	mRNA	605	2086	.	+	.	ID=Thupl.28140959s0001.1.v3.1;Name=Thupl.28140959s0001.1;longest=1;Parent=Thupl.28140959s0001.v3.1
28140959	JGI_gene	five_prime_UTR	605	865	.	+	.	ID=Thupl.28140959s0001.1.v3.1.five_prime_UTR.1;Parent=Thupl.28140959s0001.1.v3.1
28140959	JGI_gene	CDS	866	1320	.	+	0	ID=Thupl.28140959s0001.1.v3.1.CDS.1;Parent=Thupl.28140959s0001.1.v3.1
28140959	JGI_gene	CDS	1414	2086	.	+	1	ID=Thupl.28140959s0001.1.v3.1.CDS.2;Parent=Thupl.28140959s0001.1.v3.1
28141392	JGI_gene	gene	319	975	.	+	.	ID=Thupl.28141392s0001.v3.1;Name=Thupl.28141392s0001
28141392	JGI_gene	mRNA	319	975	.	+	.	ID=Thupl.28141392s0001.1.v3.1;Name=Thupl.28141392s0001.1;longest=1;Parent=Thupl.28141392s0001.v3.1
28141392	JGI_gene	CDS	319	975	.	+	0	ID=Thupl.28141392s0001.1.v3.1.CDS.1;Parent=Thupl.28141392s0001.1.v3.1
28141945	JGI_gene	gene	2331	3968	.	+	.	ID=Thupl.28141945s0001.v3.1;Name=Thupl.28141945s0001
28141945	JGI_gene	mRNA	2331	3968	.	+	.	ID=Thupl.28141945s0001.1.v3.1;Name=Thupl.28141945s0001.1;longest=1;Parent=Thupl.28141945s0001.v3.1
28141945	JGI_gene	five_prime_UTR	2331	2465	.	+	.	ID=Thupl.28141945s0001.1.v3.1.five_prime_UTR.1;Parent=Thupl.28141945s0001.1.v3.1
28141945	JGI_gene	CDS	2466	3893	.	+	0	ID=Thupl.28141945s0001.1.v3.1.CDS.1;Parent=Thupl.28141945s0001.1.v3.1
28141945	JGI_gene	three_prime_UTR	3894	3968	.	+	.	ID=Thupl.28141945s0001.1.v3.1.three_prime_UTR.1;Parent=Thupl.28141945s0001.1.v3.1
28141945	JGI_gene	gene	4044	5153	.	+	.	ID=Thupl.28141945s0002.v3.1;Name=Thupl.28141945s0002
28141945	JGI_gene	mRNA	4044	5153	.	+	.	ID=Thupl.28141945s0002.1.v3.1;Name=Thupl.28141945s0002.1;longest=1;Parent=Thupl.28141945s0002.v3.1
28141945	JGI_gene	CDS	4044	5153	.	+	0	ID=Thupl.28141945s0002.1.v3.1.CDS.1;Parent=Thupl.28141945s0002.1.v3.1
28143845	JGI_gene	gene	7	1048	.	+	.	ID=Thupl.28143845s0001.v3.1;Name=Thupl.28143845s0001
28143845	JGI_gene	mRNA	7	1048	.	+	.	ID=Thupl.28143845s0001.1.v3.1;Name=Thupl.28143845s0001.1;longest=1;Parent=Thupl.28143845s0001.v3.1
28143845	JGI_gene	five_prime_UTR	7	473	.	+	.	ID=Thupl.28143845s0001.1.v3.1.five_prime_UTR.1;Parent=Thupl.28143845s0001.1.v3.1
28143845	JGI_gene	CDS	474	782	.	+	0	ID=Thupl.28143845s0001.1.v3.1.CDS.1;Parent=Thupl.28143845s0001.1.v3.1
28143845	JGI_gene	three_prime_UTR	783	1048	.	+	.	ID=Thupl.28143845s0001.1.v3.1.three_prime_UTR.1;Parent=Thupl.28143845s0001.1.v3.1
28143895	JGI_gene	gene	4945	6713	.	+	.	ID=Thupl.28143895s0001.v3.1;Name=Thupl.28143895s0001
28143895	JGI_gene	mRNA	4945	6713	.	+	.	ID=Thupl.28143895s0001.1.v3.1;Name=Thupl.28143895s0001.1;longest=1;Parent=Thupl.28143895s0001.v3.1
28143895	JGI_gene	five_prime_UTR	4945	4959	.	+	.	ID=Thupl.28143895s0001.1.v3.1.five_prime_UTR.1;Parent=Thupl.28143895s0001.1.v3.1
28143895	JGI_gene	CDS	4960	5922	.	+	0	ID=Thupl.28143895s0001.1.v3.1.CDS.1;Parent=Thupl.28143895s0001.1.v3.1
28143895	JGI_gene	CDS	6160	6561	.	+	0	ID=Thupl.28143895s0001.1.v3.1.CDS.2;Parent=Thupl.28143895s0001.1.v3.1
28143895	JGI_gene	three_prime_UTR	6562	6713	.	+	.	ID=Thupl.28143895s0001.1.v3.1.three_prime_UTR.1;Parent=Thupl.28143895s0001.1.v3.1
28144677	JGI_gene	gene	1	3177	.	+	.	ID=Thupl.28144677s0001.v3.1;Name=Thupl.28144677s0001
28144677	JGI_gene	mRNA	1	3177	.	+	.	ID=Thupl.28144677s0001.1.v3.1;Name=Thupl.28144677s0001.1;longest=1;Parent=Thupl.28144677s0001.v3.1
28144677	JGI_gene	five_prime_UTR	1	63	.	+	.	ID=Thupl.28144677s0001.1.v3.1.five_prime_UTR.1;Parent=Thupl.28144677s0001.1.v3.1
28144677	JGI_gene	CDS	64	68	.	+	0	ID=Thupl.28144677s0001.1.v3.1.CDS.1;Parent=Thupl.28144677s0001.1.v3.1
28144677	JGI_gene	CDS	203	2777	.	+	1	ID=Thupl.28144677s0001.1.v3.1.CDS.2;Parent=Thupl.28144677s0001.1.v3.1
28144677	JGI_gene	three_prime_UTR	2778	3177	.	+	.	ID=Thupl.28144677s0001.1.v3.1.three_prime_UTR.1;Parent=Thupl.28144677s0001.1.v3.1
28144815	JGI_gene	gene	877	1920	.	+	.	ID=Thupl.28144815s0001.v3.1;Name=Thupl.28144815s0001
28144815	JGI_gene	mRNA	877	1920	.	+	.	ID=Thupl.28144815s0001.1.v3.1;Name=Thupl.28144815s0001.1;longest=1;Parent=Thupl.28144815s0001.v3.1
28144815	JGI_gene	five_prime_UTR	877	984	.	+	.	ID=Thupl.28144815s0001.1.v3.1.five_prime_UTR.1;Parent=Thupl.28144815s0001.1.v3.1
28144815	JGI_gene	CDS	985	1920	.	+	0	ID=Thupl.28144815s0001.1.v3.1.CDS.1;Parent=Thupl.28144815s0001.1.v3.1
28145133	JGI_gene	gene	196	1295	.	+	.	ID=Thupl.28145133s0001.v3.1;Name=Thupl.28145133s0001
28145133	JGI_gene	mRNA	196	1295	.	+	.	ID=Thupl.28145133s0001.1.v3.1;Name=Thupl.28145133s0001.1;longest=1;Parent=Thupl.28145133s0001.v3.1
28145133	JGI_gene	five_prime_UTR	196	941	.	+	.	ID=Thupl.28145133s0001.1.v3.1.five_prime_UTR.1;Parent=Thupl.28145133s0001.1.v3.1
28145133	JGI_gene	CDS	942	1295	.	+	0	ID=Thupl.28145133s0001.1.v3.1.CDS.1;Parent=Thupl.28145133s0001.1.v3.1
28146277	JGI_gene	gene	24	1409	.	-	.	ID=Thupl.28146277s0001.v3.1;Name=Thupl.28146277s0001
28146277	JGI_gene	mRNA	24	1409	.	-	.	ID=Thupl.28146277s0001.1.v3.1;Name=Thupl.28146277s0001.1;longest=1;Parent=Thupl.28146277s0001.v3.1
28146277	JGI_gene	CDS	876	878	.	-	0	ID=Thupl.28146277s0001.1.v3.1.CDS.1;Parent=Thupl.28146277s0001.1.v3.1
28146277	JGI_gene	five_prime_UTR	879	1409	.	-	.	ID=Thupl.28146277s0001.1.v3.1.five_prime_UTR.1;Parent=Thupl.28146277s0001.1.v3.1
28146277	JGI_gene	CDS	639	764	.	-	0	ID=Thupl.28146277s0001.1.v3.1.CDS.2;Parent=Thupl.28146277s0001.1.v3.1
28146277	JGI_gene	three_prime_UTR	24	318	.	-	.	ID=Thupl.28146277s0001.1.v3.1.three_prime_UTR.1;Parent=Thupl.28146277s0001.1.v3.1
28146277	JGI_gene	CDS	319	552	.	-	0	ID=Thupl.28146277s0001.1.v3.1.CDS.3;Parent=Thupl.28146277s0001.1.v3.1
28147002	JGI_gene	gene	119	307	.	+	.	ID=Thupl.28147002s0001.v3.1;Name=Thupl.28147002s0001
28147002	JGI_gene	mRNA	119	307	.	+	.	ID=Thupl.28147002s0001.1.v3.1;Name=Thupl.28147002s0001.1;longest=1;Parent=Thupl.28147002s0001.v3.1
28147002	JGI_gene	CDS	119	307	.	+	0	ID=Thupl.28147002s0001.1.v3.1.CDS.1;Parent=Thupl.28147002s0001.1.v3.1
28148488	JGI_gene	gene	4	2703	.	-	.	ID=Thupl.28148488s0001.v3.1;Name=Thupl.28148488s0001
28148488	JGI_gene	mRNA	4	2703	.	-	.	ID=Thupl.28148488s0001.1.v3.1;Name=Thupl.28148488s0001.1;longest=1;Parent=Thupl.28148488s0001.v3.1
28148488	JGI_gene	CDS	2349	2588	.	-	0	ID=Thupl.28148488s0001.1.v3.1.CDS.1;Parent=Thupl.28148488s0001.1.v3.1
28148488	JGI_gene	five_prime_UTR	2589	2703	.	-	.	ID=Thupl.28148488s0001.1.v3.1.five_prime_UTR.1;Parent=Thupl.28148488s0001.1.v3.1
28148488	JGI_gene	CDS	2131	2268	.	-	0	ID=Thupl.28148488s0001.1.v3.1.CDS.2;Parent=Thupl.28148488s0001.1.v3.1
28148488	JGI_gene	CDS	1188	1394	.	-	0	ID=Thupl.28148488s0001.1.v3.1.CDS.3;Parent=Thupl.28148488s0001.1.v3.1
28148488	JGI_gene	CDS	971	1081	.	-	0	ID=Thupl.28148488s0001.1.v3.1.CDS.4;Parent=Thupl.28148488s0001.1.v3.1
28148488	JGI_gene	CDS	494	667	.	-	0	ID=Thupl.28148488s0001.1.v3.1.CDS.5;Parent=Thupl.28148488s0001.1.v3.1
28148488	JGI_gene	three_prime_UTR	4	154	.	-	.	ID=Thupl.28148488s0001.1.v3.1.three_prime_UTR.1;Parent=Thupl.28148488s0001.1.v3.1
28148488	JGI_gene	CDS	155	337	.	-	0	ID=Thupl.28148488s0001.1.v3.1.CDS.6;Parent=Thupl.28148488s0001.1.v3.1
28149078	JGI_gene	gene	261	437	.	-	.	ID=Thupl.28149078s0001.v3.1;Name=Thupl.28149078s0001
28149078	JGI_gene	mRNA	261	437	.	-	.	ID=Thupl.28149078s0001.1.v3.1;Name=Thupl.28149078s0001.1;longest=1;Parent=Thupl.28149078s0001.v3.1
28149078	JGI_gene	CDS	261	437	.	-	0	ID=Thupl.28149078s0001.1.v3.1.CDS.1;Parent=Thupl.28149078s0001.1.v3.1
28149078	JGI_gene	gene	4040	4288	.	-	.	ID=Thupl.28149078s0002.v3.1;Name=Thupl.28149078s0002
28149078	JGI_gene	mRNA	4040	4288	.	-	.	ID=Thupl.28149078s0002.1.v3.1;Name=Thupl.28149078s0002.1;longest=1;Parent=Thupl.28149078s0002.v3.1
28149078	JGI_gene	CDS	4040	4288	.	-	0	ID=Thupl.28149078s0002.1.v3.1.CDS.1;Parent=Thupl.28149078s0002.1.v3.1
28150147	JGI_gene	gene	1	1493	.	+	.	ID=Thupl.28150147s0001.v3.1;Name=Thupl.28150147s0001
28150147	JGI_gene	mRNA	1	1493	.	+	.	ID=Thupl.28150147s0001.1.v3.1;Name=Thupl.28150147s0001.1;longest=1;Parent=Thupl.28150147s0001.v3.1
28150147	JGI_gene	five_prime_UTR	1	285	.	+	.	ID=Thupl.28150147s0001.1.v3.1.five_prime_UTR.1;Parent=Thupl.28150147s0001.1.v3.1
28150147	JGI_gene	CDS	286	458	.	+	0	ID=Thupl.28150147s0001.1.v3.1.CDS.1;Parent=Thupl.28150147s0001.1.v3.1
28150147	JGI_gene	CDS	610	940	.	+	1	ID=Thupl.28150147s0001.1.v3.1.CDS.2;Parent=Thupl.28150147s0001.1.v3.1
28150147	JGI_gene	CDS	1105	1347	.	+	0	ID=Thupl.28150147s0001.1.v3.1.CDS.3;Parent=Thupl.28150147s0001.1.v3.1
28150147	JGI_gene	three_prime_UTR	1348	1493	.	+	.	ID=Thupl.28150147s0001.1.v3.1.three_prime_UTR.1;Parent=Thupl.28150147s0001.1.v3.1
28151008	JGI_gene	gene	2845	4601	.	+	.	ID=Thupl.28151008s0001.v3.1;Name=Thupl.28151008s0001
28151008	JGI_gene	mRNA	2845	4601	.	+	.	ID=Thupl.28151008s0001.1.v3.1;Name=Thupl.28151008s0001.1;longest=1;Parent=Thupl.28151008s0001.v3.1
28151008	JGI_gene	five_prime_UTR	2845	3516	.	+	.	ID=Thupl.28151008s0001.1.v3.1.five_prime_UTR.1;Parent=Thupl.28151008s0001.1.v3.1
28151008	JGI_gene	CDS	3517	4365	.	+	0	ID=Thupl.28151008s0001.1.v3.1.CDS.1;Parent=Thupl.28151008s0001.1.v3.1
28151008	JGI_gene	three_prime_UTR	4366	4601	.	+	.	ID=Thupl.28151008s0001.1.v3.1.three_prime_UTR.1;Parent=Thupl.28151008s0001.1.v3.1
28151646	JGI_gene	gene	207	1226	.	-	.	ID=Thupl.28151646s0001.v3.1;Name=Thupl.28151646s0001
28151646	JGI_gene	mRNA	207	1226	.	-	.	ID=Thupl.28151646s0001.1.v3.1;Name=Thupl.28151646s0001.1;longest=1;Parent=Thupl.28151646s0001.v3.1
28151646	JGI_gene	three_prime_UTR	207	493	.	-	.	ID=Thupl.28151646s0001.1.v3.1.three_prime_UTR.1;Parent=Thupl.28151646s0001.1.v3.1
28151646	JGI_gene	CDS	494	1066	.	-	0	ID=Thupl.28151646s0001.1.v3.1.CDS.1;Parent=Thupl.28151646s0001.1.v3.1
28151646	JGI_gene	five_prime_UTR	1067	1226	.	-	.	ID=Thupl.28151646s0001.1.v3.1.five_prime_UTR.1;Parent=Thupl.28151646s0001.1.v3.1
28151792	JGI_gene	gene	689	1089	.	+	.	ID=Thupl.28151792s0001.v3.1;Name=Thupl.28151792s0001
28151792	JGI_gene	mRNA	689	1089	.	+	.	ID=Thupl.28151792s0001.1.v3.1;Name=Thupl.28151792s0001.1;longest=1;Parent=Thupl.28151792s0001.v3.1
28151792	JGI_gene	five_prime_UTR	689	718	.	+	.	ID=Thupl.28151792s0001.1.v3.1.five_prime_UTR.1;Parent=Thupl.28151792s0001.1.v3.1
28151792	JGI_gene	CDS	719	991	.	+	0	ID=Thupl.28151792s0001.1.v3.1.CDS.1;Parent=Thupl.28151792s0001.1.v3.1
28151792	JGI_gene	three_prime_UTR	992	1089	.	+	.	ID=Thupl.28151792s0001.1.v3.1.three_prime_UTR.1;Parent=Thupl.28151792s0001.1.v3.1
28152024	JGI_gene	gene	9	1336	.	+	.	ID=Thupl.28152024s0001.v3.1;Name=Thupl.28152024s0001
28152024	JGI_gene	mRNA	9	1336	.	+	.	ID=Thupl.28152024s0001.1.v3.1;Name=Thupl.28152024s0001.1;longest=1;Parent=Thupl.28152024s0001.v3.1
28152024	JGI_gene	five_prime_UTR	9	107	.	+	.	ID=Thupl.28152024s0001.1.v3.1.five_prime_UTR.1;Parent=Thupl.28152024s0001.1.v3.1
28152024	JGI_gene	CDS	108	268	.	+	0	ID=Thupl.28152024s0001.1.v3.1.CDS.1;Parent=Thupl.28152024s0001.1.v3.1
28152024	JGI_gene	CDS	365	497	.	+	1	ID=Thupl.28152024s0001.1.v3.1.CDS.2;Parent=Thupl.28152024s0001.1.v3.1
28152024	JGI_gene	CDS	583	855	.	+	0	ID=Thupl.28152024s0001.1.v3.1.CDS.3;Parent=Thupl.28152024s0001.1.v3.1
28152024	JGI_gene	three_prime_UTR	856	1336	.	+	.	ID=Thupl.28152024s0001.1.v3.1.three_prime_UTR.1;Parent=Thupl.28152024s0001.1.v3.1
28152553	JGI_gene	gene	1	1084	.	+	.	ID=Thupl.28152553s0001.v3.1;Name=Thupl.28152553s0001
28152553	JGI_gene	mRNA	1	1084	.	+	.	ID=Thupl.28152553s0001.1.v3.1;Name=Thupl.28152553s0001.1;longest=1;Parent=Thupl.28152553s0001.v3.1
28152553	JGI_gene	five_prime_UTR	1	13	.	+	.	ID=Thupl.28152553s0001.1.v3.1.five_prime_UTR.1;Parent=Thupl.28152553s0001.1.v3.1
28152553	JGI_gene	CDS	14	913	.	+	0	ID=Thupl.28152553s0001.1.v3.1.CDS.1;Parent=Thupl.28152553s0001.1.v3.1
28152553	JGI_gene	three_prime_UTR	914	1084	.	+	.	ID=Thupl.28152553s0001.1.v3.1.three_prime_UTR.1;Parent=Thupl.28152553s0001.1.v3.1
28152703	JGI_gene	gene	6	1394	.	-	.	ID=Thupl.28152703s0001.v3.1;Name=Thupl.28152703s0001
28152703	JGI_gene	mRNA	6	1394	.	-	.	ID=Thupl.28152703s0001.1.v3.1;Name=Thupl.28152703s0001.1;longest=1;Parent=Thupl.28152703s0001.v3.1
28152703	JGI_gene	three_prime_UTR	6	215	.	-	.	ID=Thupl.28152703s0001.1.v3.1.three_prime_UTR.1;Parent=Thupl.28152703s0001.1.v3.1
28152703	JGI_gene	CDS	216	530	.	-	0	ID=Thupl.28152703s0001.1.v3.1.CDS.1;Parent=Thupl.28152703s0001.1.v3.1
28152703	JGI_gene	five_prime_UTR	531	1394	.	-	.	ID=Thupl.28152703s0001.1.v3.1.five_prime_UTR.1;Parent=Thupl.28152703s0001.1.v3.1
28152789	JGI_gene	gene	193	1148	.	-	.	ID=Thupl.28152789s0001.v3.1;Name=Thupl.28152789s0001
28152789	JGI_gene	mRNA	193	1148	.	-	.	ID=Thupl.28152789s0001.1.v3.1;Name=Thupl.28152789s0001.1;longest=1;Parent=Thupl.28152789s0001.v3.1
28152789	JGI_gene	CDS	887	1135	.	-	0	ID=Thupl.28152789s0001.1.v3.1.CDS.1;Parent=Thupl.28152789s0001.1.v3.1
28152789	JGI_gene	five_prime_UTR	1136	1148	.	-	.	ID=Thupl.28152789s0001.1.v3.1.five_prime_UTR.1;Parent=Thupl.28152789s0001.1.v3.1
28152789	JGI_gene	three_prime_UTR	193	408	.	-	.	ID=Thupl.28152789s0001.1.v3.1.three_prime_UTR.1;Parent=Thupl.28152789s0001.1.v3.1
28152789	JGI_gene	CDS	409	789	.	-	0	ID=Thupl.28152789s0001.1.v3.1.CDS.2;Parent=Thupl.28152789s0001.1.v3.1
28153455	JGI_gene	gene	58	1254	.	-	.	ID=Thupl.28153455s0001.v3.1;Name=Thupl.28153455s0001
28153455	JGI_gene	mRNA	58	1254	.	-	.	ID=Thupl.28153455s0001.1.v3.1;Name=Thupl.28153455s0001.1;longest=1;Parent=Thupl.28153455s0001.v3.1
28153455	JGI_gene	CDS	1111	1120	.	-	0	ID=Thupl.28153455s0001.1.v3.1.CDS.1;Parent=Thupl.28153455s0001.1.v3.1
28153455	JGI_gene	five_prime_UTR	1121	1254	.	-	.	ID=Thupl.28153455s0001.1.v3.1.five_prime_UTR.1;Parent=Thupl.28153455s0001.1.v3.1
28153455	JGI_gene	three_prime_UTR	58	725	.	-	.	ID=Thupl.28153455s0001.1.v3.1.three_prime_UTR.1;Parent=Thupl.28153455s0001.1.v3.1
28153455	JGI_gene	CDS	726	1006	.	-	2	ID=Thupl.28153455s0001.1.v3.1.CDS.2;Parent=Thupl.28153455s0001.1.v3.1
28153607	JGI_gene	gene	514	5440	.	+	.	ID=Thupl.28153607s0001.v3.1;Name=Thupl.28153607s0001
28153607	JGI_gene	mRNA	514	5440	.	+	.	ID=Thupl.28153607s0001.1.v3.1;Name=Thupl.28153607s0001.1;longest=1;Parent=Thupl.28153607s0001.v3.1
28153607	JGI_gene	five_prime_UTR	514	675	.	+	.	ID=Thupl.28153607s0001.1.v3.1.five_prime_UTR.1;Parent=Thupl.28153607s0001.1.v3.1
28153607	JGI_gene	CDS	676	747	.	+	0	ID=Thupl.28153607s0001.1.v3.1.CDS.1;Parent=Thupl.28153607s0001.1.v3.1
28153607	JGI_gene	CDS	966	1082	.	+	0	ID=Thupl.28153607s0001.1.v3.1.CDS.2;Parent=Thupl.28153607s0001.1.v3.1
28153607	JGI_gene	CDS	1254	1334	.	+	0	ID=Thupl.28153607s0001.1.v3.1.CDS.3;Parent=Thupl.28153607s0001.1.v3.1
28153607	JGI_gene	CDS	1442	1714	.	+	0	ID=Thupl.28153607s0001.1.v3.1.CDS.4;Parent=Thupl.28153607s0001.1.v3.1
28153607	JGI_gene	CDS	3232	3333	.	+	0	ID=Thupl.28153607s0001.1.v3.1.CDS.5;Parent=Thupl.28153607s0001.1.v3.1
28153607	JGI_gene	CDS	3447	3514	.	+	0	ID=Thupl.28153607s0001.1.v3.1.CDS.6;Parent=Thupl.28153607s0001.1.v3.1
28153607	JGI_gene	CDS	3973	3991	.	+	1	ID=Thupl.28153607s0001.1.v3.1.CDS.7;Parent=Thupl.28153607s0001.1.v3.1
28153607	JGI_gene	three_prime_UTR	3992	4049	.	+	.	ID=Thupl.28153607s0001.1.v3.1.three_prime_UTR.1;Parent=Thupl.28153607s0001.1.v3.1
28153607	JGI_gene	three_prime_UTR	4181	5440	.	+	.	ID=Thupl.28153607s0001.1.v3.1.three_prime_UTR.2;Parent=Thupl.28153607s0001.1.v3.1
28153775	JGI_gene	gene	293	1111	.	+	.	ID=Thupl.28153775s0001.v3.1;Name=Thupl.28153775s0001
28153775	JGI_gene	mRNA	293	1111	.	+	.	ID=Thupl.28153775s0001.1.v3.1;Name=Thupl.28153775s0001.1;longest=1;Parent=Thupl.28153775s0001.v3.1
28153775	JGI_gene	five_prime_UTR	293	340	.	+	.	ID=Thupl.28153775s0001.1.v3.1.five_prime_UTR.1;Parent=Thupl.28153775s0001.1.v3.1
28153775	JGI_gene	CDS	341	952	.	+	0	ID=Thupl.28153775s0001.1.v3.1.CDS.1;Parent=Thupl.28153775s0001.1.v3.1
28153775	JGI_gene	three_prime_UTR	953	1111	.	+	.	ID=Thupl.28153775s0001.1.v3.1.three_prime_UTR.1;Parent=Thupl.28153775s0001.1.v3.1
28154036	JGI_gene	gene	2181	3140	.	-	.	ID=Thupl.28154036s0001.v3.1;Name=Thupl.28154036s0001
28154036	JGI_gene	mRNA	2181	3140	.	-	.	ID=Thupl.28154036s0001.1.v3.1;Name=Thupl.28154036s0001.1;longest=1;Parent=Thupl.28154036s0001.v3.1
28154036	JGI_gene	three_prime_UTR	2181	2730	.	-	.	ID=Thupl.28154036s0001.1.v3.1.three_prime_UTR.1;Parent=Thupl.28154036s0001.1.v3.1
28154036	JGI_gene	CDS	2731	2952	.	-	0	ID=Thupl.28154036s0001.1.v3.1.CDS.1;Parent=Thupl.28154036s0001.1.v3.1
28154036	JGI_gene	five_prime_UTR	2953	3140	.	-	.	ID=Thupl.28154036s0001.1.v3.1.five_prime_UTR.1;Parent=Thupl.28154036s0001.1.v3.1
28154461	JGI_gene	gene	10	1101	.	-	.	ID=Thupl.28154461s0001.v3.1;Name=Thupl.28154461s0001
28154461	JGI_gene	mRNA	10	1101	.	-	.	ID=Thupl.28154461s0001.1.v3.1;Name=Thupl.28154461s0001.1;longest=1;Parent=Thupl.28154461s0001.v3.1
28154461	JGI_gene	five_prime_UTR	1070	1101	.	-	.	ID=Thupl.28154461s0001.1.v3.1.five_prime_UTR.1;Parent=Thupl.28154461s0001.1.v3.1
28154461	JGI_gene	CDS	812	863	.	-	0	ID=Thupl.28154461s0001.1.v3.1.CDS.1;Parent=Thupl.28154461s0001.1.v3.1
28154461	JGI_gene	five_prime_UTR	864	881	.	-	.	ID=Thupl.28154461s0001.1.v3.1.five_prime_UTR.2;Parent=Thupl.28154461s0001.1.v3.1
28154461	JGI_gene	CDS	644	717	.	-	2	ID=Thupl.28154461s0001.1.v3.1.CDS.2;Parent=Thupl.28154461s0001.1.v3.1
28154461	JGI_gene	three_prime_UTR	10	77	.	-	.	ID=Thupl.28154461s0001.1.v3.1.three_prime_UTR.1;Parent=Thupl.28154461s0001.1.v3.1
28154461	JGI_gene	CDS	78	458	.	-	0	ID=Thupl.28154461s0001.1.v3.1.CDS.3;Parent=Thupl.28154461s0001.1.v3.1
28155302	JGI_gene	gene	4	2765	.	+	.	ID=Thupl.28155302s0001.v3.1;Name=Thupl.28155302s0001
28155302	JGI_gene	mRNA	4	2765	.	+	.	ID=Thupl.28155302s0001.1.v3.1;Name=Thupl.28155302s0001.1;longest=1;Parent=Thupl.28155302s0001.v3.1
28155302	JGI_gene	five_prime_UTR	4	433	.	+	.	ID=Thupl.28155302s0001.1.v3.1.five_prime_UTR.1;Parent=Thupl.28155302s0001.1.v3.1
28155302	JGI_gene	CDS	434	618	.	+	0	ID=Thupl.28155302s0001.1.v3.1.CDS.1;Parent=Thupl.28155302s0001.1.v3.1
28155302	JGI_gene	CDS	922	1024	.	+	1	ID=Thupl.28155302s0001.1.v3.1.CDS.2;Parent=Thupl.28155302s0001.1.v3.1
28155302	JGI_gene	CDS	1104	1188	.	+	0	ID=Thupl.28155302s0001.1.v3.1.CDS.3;Parent=Thupl.28155302s0001.1.v3.1
28155302	JGI_gene	CDS	2038	2095	.	+	2	ID=Thupl.28155302s0001.1.v3.1.CDS.4;Parent=Thupl.28155302s0001.1.v3.1
28155302	JGI_gene	CDS	2262	2322	.	+	1	ID=Thupl.28155302s0001.1.v3.1.CDS.5;Parent=Thupl.28155302s0001.1.v3.1
28155302	JGI_gene	three_prime_UTR	2323	2765	.	+	.	ID=Thupl.28155302s0001.1.v3.1.three_prime_UTR.1;Parent=Thupl.28155302s0001.1.v3.1
28155907	JGI_gene	gene	1	1746	.	-	.	ID=Thupl.28155907s0001.v3.1;Name=Thupl.28155907s0001
28155907	JGI_gene	mRNA	1	1746	.	-	.	ID=Thupl.28155907s0001.1.v3.1;Name=Thupl.28155907s0001.1;longest=1;Parent=Thupl.28155907s0001.v3.1
28155907	JGI_gene	three_prime_UTR	1	540	.	-	.	ID=Thupl.28155907s0001.1.v3.1.three_prime_UTR.1;Parent=Thupl.28155907s0001.1.v3.1
28155907	JGI_gene	CDS	541	1374	.	-	0	ID=Thupl.28155907s0001.1.v3.1.CDS.1;Parent=Thupl.28155907s0001.1.v3.1
28155907	JGI_gene	five_prime_UTR	1375	1746	.	-	.	ID=Thupl.28155907s0001.1.v3.1.five_prime_UTR.1;Parent=Thupl.28155907s0001.1.v3.1
28156316	JGI_gene	gene	5	575	.	-	.	ID=Thupl.28156316s0001.v3.1;Name=Thupl.28156316s0001
28156316	JGI_gene	mRNA	5	575	.	-	.	ID=Thupl.28156316s0001.1.v3.1;Name=Thupl.28156316s0001.1;longest=1;Parent=Thupl.28156316s0001.v3.1
28156316	JGI_gene	three_prime_UTR	5	142	.	-	.	ID=Thupl.28156316s0001.1.v3.1.three_prime_UTR.1;Parent=Thupl.28156316s0001.1.v3.1
28156316	JGI_gene	CDS	143	571	.	-	0	ID=Thupl.28156316s0001.1.v3.1.CDS.1;Parent=Thupl.28156316s0001.1.v3.1
28156316	JGI_gene	five_prime_UTR	572	575	.	-	.	ID=Thupl.28156316s0001.1.v3.1.five_prime_UTR.1;Parent=Thupl.28156316s0001.1.v3.1
28156547	JGI_gene	gene	1	926	.	-	.	ID=Thupl.28156547s0001.v3.1;Name=Thupl.28156547s0001
28156547	JGI_gene	mRNA	1	926	.	-	.	ID=Thupl.28156547s0001.1.v3.1;Name=Thupl.28156547s0001.1;longest=1;Parent=Thupl.28156547s0001.v3.1
28156547	JGI_gene	CDS	749	868	.	-	0	ID=Thupl.28156547s0001.1.v3.1.CDS.1;Parent=Thupl.28156547s0001.1.v3.1
28156547	JGI_gene	five_prime_UTR	869	926	.	-	.	ID=Thupl.28156547s0001.1.v3.1.five_prime_UTR.1;Parent=Thupl.28156547s0001.1.v3.1
28156547	JGI_gene	three_prime_UTR	1	607	.	-	.	ID=Thupl.28156547s0001.1.v3.1.three_prime_UTR.1;Parent=Thupl.28156547s0001.1.v3.1
28156547	JGI_gene	CDS	608	667	.	-	0	ID=Thupl.28156547s0001.1.v3.1.CDS.2;Parent=Thupl.28156547s0001.1.v3.1
28156791	JGI_gene	gene	343	1217	.	-	.	ID=Thupl.28156791s0001.v3.1;Name=Thupl.28156791s0001
28156791	JGI_gene	mRNA	343	1217	.	-	.	ID=Thupl.28156791s0001.1.v3.1;Name=Thupl.28156791s0001.1;longest=1;Parent=Thupl.28156791s0001.v3.1
28156791	JGI_gene	CDS	856	1011	.	-	0	ID=Thupl.28156791s0001.1.v3.1.CDS.1;Parent=Thupl.28156791s0001.1.v3.1
28156791	JGI_gene	five_prime_UTR	1012	1217	.	-	.	ID=Thupl.28156791s0001.1.v3.1.five_prime_UTR.1;Parent=Thupl.28156791s0001.1.v3.1
28156791	JGI_gene	three_prime_UTR	343	422	.	-	.	ID=Thupl.28156791s0001.1.v3.1.three_prime_UTR.1;Parent=Thupl.28156791s0001.1.v3.1
28156791	JGI_gene	CDS	423	581	.	-	0	ID=Thupl.28156791s0001.1.v3.1.CDS.2;Parent=Thupl.28156791s0001.1.v3.1
28157064	JGI_gene	gene	1	1391	.	+	.	ID=Thupl.28157064s0001.v3.1;Name=Thupl.28157064s0001
28157064	JGI_gene	mRNA	1	1391	.	+	.	ID=Thupl.28157064s0001.1.v3.1;Name=Thupl.28157064s0001.1;longest=1;Parent=Thupl.28157064s0001.v3.1
28157064	JGI_gene	five_prime_UTR	1	62	.	+	.	ID=Thupl.28157064s0001.1.v3.1.five_prime_UTR.1;Parent=Thupl.28157064s0001.1.v3.1
28157064	JGI_gene	CDS	63	1112	.	+	0	ID=Thupl.28157064s0001.1.v3.1.CDS.1;Parent=Thupl.28157064s0001.1.v3.1
28157064	JGI_gene	three_prime_UTR	1113	1391	.	+	.	ID=Thupl.28157064s0001.1.v3.1.three_prime_UTR.1;Parent=Thupl.28157064s0001.1.v3.1
28157347	JGI_gene	gene	1	5680	.	+	.	ID=Thupl.28157347s0001.v3.1;Name=Thupl.28157347s0001
28157347	JGI_gene	mRNA	1	5680	.	+	.	ID=Thupl.28157347s0001.1.v3.1;Name=Thupl.28157347s0001.1;longest=1;Parent=Thupl.28157347s0001.v3.1
28157347	JGI_gene	five_prime_UTR	1	1664	.	+	.	ID=Thupl.28157347s0001.1.v3.1.five_prime_UTR.1;Parent=Thupl.28157347s0001.1.v3.1
28157347	JGI_gene	five_prime_UTR	1900	1960	.	+	.	ID=Thupl.28157347s0001.1.v3.1.five_prime_UTR.2;Parent=Thupl.28157347s0001.1.v3.1
28157347	JGI_gene	five_prime_UTR	2645	2659	.	+	.	ID=Thupl.28157347s0001.1.v3.1.five_prime_UTR.3;Parent=Thupl.28157347s0001.1.v3.1
28157347	JGI_gene	CDS	2660	3491	.	+	0	ID=Thupl.28157347s0001.1.v3.1.CDS.1;Parent=Thupl.28157347s0001.1.v3.1
28157347	JGI_gene	CDS	3587	3987	.	+	2	ID=Thupl.28157347s0001.1.v3.1.CDS.2;Parent=Thupl.28157347s0001.1.v3.1
28157347	JGI_gene	CDS	4092	4262	.	+	0	ID=Thupl.28157347s0001.1.v3.1.CDS.3;Parent=Thupl.28157347s0001.1.v3.1
28157347	JGI_gene	CDS	4412	4477	.	+	0	ID=Thupl.28157347s0001.1.v3.1.CDS.4;Parent=Thupl.28157347s0001.1.v3.1
28157347	JGI_gene	CDS	4591	4662	.	+	0	ID=Thupl.28157347s0001.1.v3.1.CDS.5;Parent=Thupl.28157347s0001.1.v3.1
28157347	JGI_gene	CDS	4795	4860	.	+	0	ID=Thupl.28157347s0001.1.v3.1.CDS.6;Parent=Thupl.28157347s0001.1.v3.1
28157347	JGI_gene	three_prime_UTR	4861	5680	.	+	.	ID=Thupl.28157347s0001.1.v3.1.three_prime_UTR.1;Parent=Thupl.28157347s0001.1.v3.1
28157525	JGI_gene	gene	111	1654	.	+	.	ID=Thupl.28157525s0001.v3.1;Name=Thupl.28157525s0001
28157525	JGI_gene	mRNA	111	1654	.	+	.	ID=Thupl.28157525s0001.1.v3.1;Name=Thupl.28157525s0001.1;longest=1;Parent=Thupl.28157525s0001.v3.1
28157525	JGI_gene	five_prime_UTR	111	304	.	+	.	ID=Thupl.28157525s0001.1.v3.1.five_prime_UTR.1;Parent=Thupl.28157525s0001.1.v3.1
28157525	JGI_gene	CDS	305	567	.	+	0	ID=Thupl.28157525s0001.1.v3.1.CDS.1;Parent=Thupl.28157525s0001.1.v3.1
28157525	JGI_gene	CDS	652	739	.	+	1	ID=Thupl.28157525s0001.1.v3.1.CDS.2;Parent=Thupl.28157525s0001.1.v3.1
28157525	JGI_gene	CDS	1080	1124	.	+	0	ID=Thupl.28157525s0001.1.v3.1.CDS.3;Parent=Thupl.28157525s0001.1.v3.1
28157525	JGI_gene	three_prime_UTR	1125	1654	.	+	.	ID=Thupl.28157525s0001.1.v3.1.three_prime_UTR.1;Parent=Thupl.28157525s0001.1.v3.1
28158589	JGI_gene	gene	1	489	.	+	.	ID=Thupl.28158589s0001.v3.1;Name=Thupl.28158589s0001
28158589	JGI_gene	mRNA	1	489	.	+	.	ID=Thupl.28158589s0001.1.v3.1;Name=Thupl.28158589s0001.1;longest=1;Parent=Thupl.28158589s0001.v3.1
28158589	JGI_gene	five_prime_UTR	1	83	.	+	.	ID=Thupl.28158589s0001.1.v3.1.five_prime_UTR.1;Parent=Thupl.28158589s0001.1.v3.1
28158589	JGI_gene	CDS	84	335	.	+	0	ID=Thupl.28158589s0001.1.v3.1.CDS.1;Parent=Thupl.28158589s0001.1.v3.1
28158589	JGI_gene	three_prime_UTR	336	489	.	+	.	ID=Thupl.28158589s0001.1.v3.1.three_prime_UTR.1;Parent=Thupl.28158589s0001.1.v3.1
28158668	JGI_gene	gene	1754	2182	.	+	.	ID=Thupl.28158668s0001.v3.1;Name=Thupl.28158668s0001
28158668	JGI_gene	mRNA	1754	2182	.	+	.	ID=Thupl.28158668s0001.1.v3.1;Name=Thupl.28158668s0001.1;longest=1;Parent=Thupl.28158668s0001.v3.1
28158668	JGI_gene	CDS	1754	2182	.	+	0	ID=Thupl.28158668s0001.1.v3.1.CDS.1;Parent=Thupl.28158668s0001.1.v3.1
28158668	JGI_gene	gene	2351	3354	.	+	.	ID=Thupl.28158668s0002.v3.1;Name=Thupl.28158668s0002
28158668	JGI_gene	mRNA	2351	3354	.	+	.	ID=Thupl.28158668s0002.1.v3.1;Name=Thupl.28158668s0002.1;longest=1;Parent=Thupl.28158668s0002.v3.1
28158668	JGI_gene	five_prime_UTR	2351	2519	.	+	.	ID=Thupl.28158668s0002.1.v3.1.five_prime_UTR.1;Parent=Thupl.28158668s0002.1.v3.1
28158668	JGI_gene	CDS	2520	3230	.	+	0	ID=Thupl.28158668s0002.1.v3.1.CDS.1;Parent=Thupl.28158668s0002.1.v3.1
28158668	JGI_gene	three_prime_UTR	3231	3354	.	+	.	ID=Thupl.28158668s0002.1.v3.1.three_prime_UTR.1;Parent=Thupl.28158668s0002.1.v3.1
28159298	JGI_gene	gene	1	1031	.	-	.	ID=Thupl.28159298s0001.v3.1;Name=Thupl.28159298s0001
28159298	JGI_gene	mRNA	1	1031	.	-	.	ID=Thupl.28159298s0001.1.v3.1;Name=Thupl.28159298s0001.1;longest=1;Parent=Thupl.28159298s0001.v3.1
28159298	JGI_gene	five_prime_UTR	772	1031	.	-	.	ID=Thupl.28159298s0001.1.v3.1.five_prime_UTR.1;Parent=Thupl.28159298s0001.1.v3.1
28159298	JGI_gene	CDS	360	510	.	-	0	ID=Thupl.28159298s0001.1.v3.1.CDS.1;Parent=Thupl.28159298s0001.1.v3.1
28159298	JGI_gene	five_prime_UTR	511	537	.	-	.	ID=Thupl.28159298s0001.1.v3.1.five_prime_UTR.2;Parent=Thupl.28159298s0001.1.v3.1
28159298	JGI_gene	three_prime_UTR	1	181	.	-	.	ID=Thupl.28159298s0001.1.v3.1.three_prime_UTR.1;Parent=Thupl.28159298s0001.1.v3.1
28159298	JGI_gene	CDS	182	186	.	-	2	ID=Thupl.28159298s0001.1.v3.1.CDS.2;Parent=Thupl.28159298s0001.1.v3.1
28159346	JGI_gene	gene	36	1393	.	-	.	ID=Thupl.28159346s0001.v3.1;Name=Thupl.28159346s0001
28159346	JGI_gene	mRNA	36	1393	.	-	.	ID=Thupl.28159346s0001.1.v3.1;Name=Thupl.28159346s0001.1;longest=1;Parent=Thupl.28159346s0001.v3.1
28159346	JGI_gene	three_prime_UTR	36	224	.	-	.	ID=Thupl.28159346s0001.1.v3.1.three_prime_UTR.1;Parent=Thupl.28159346s0001.1.v3.1
28159346	JGI_gene	CDS	225	1268	.	-	0	ID=Thupl.28159346s0001.1.v3.1.CDS.1;Parent=Thupl.28159346s0001.1.v3.1
28159346	JGI_gene	five_prime_UTR	1269	1393	.	-	.	ID=Thupl.28159346s0001.1.v3.1.five_prime_UTR.1;Parent=Thupl.28159346s0001.1.v3.1
28159670	JGI_gene	gene	1518	4329	.	-	.	ID=Thupl.28159670s0001.v3.1;Name=Thupl.28159670s0001
28159670	JGI_gene	mRNA	1518	4329	.	-	.	ID=Thupl.28159670s0001.1.v3.1;Name=Thupl.28159670s0001.1;longest=1;Parent=Thupl.28159670s0001.v3.1
28159670	JGI_gene	CDS	3847	3954	.	-	0	ID=Thupl.28159670s0001.1.v3.1.CDS.1;Parent=Thupl.28159670s0001.1.v3.1
28159670	JGI_gene	five_prime_UTR	3955	4329	.	-	.	ID=Thupl.28159670s0001.1.v3.1.five_prime_UTR.1;Parent=Thupl.28159670s0001.1.v3.1
28159670	JGI_gene	three_prime_UTR	1518	1679	.	-	.	ID=Thupl.28159670s0001.1.v3.1.three_prime_UTR.1;Parent=Thupl.28159670s0001.1.v3.1
28159670	JGI_gene	CDS	1680	1781	.	-	0	ID=Thupl.28159670s0001.1.v3.1.CDS.2;Parent=Thupl.28159670s0001.1.v3.1
28159922	JGI_gene	gene	269	586	.	-	.	ID=Thupl.28159922s0001.v3.1;Name=Thupl.28159922s0001
28159922	JGI_gene	mRNA	269	586	.	-	.	ID=Thupl.28159922s0001.1.v3.1;Name=Thupl.28159922s0001.1;longest=1;Parent=Thupl.28159922s0001.v3.1
28159922	JGI_gene	CDS	269	586	.	-	0	ID=Thupl.28159922s0001.1.v3.1.CDS.1;Parent=Thupl.28159922s0001.1.v3.1
28161031	JGI_gene	gene	165	887	.	-	.	ID=Thupl.28161031s0001.v3.1;Name=Thupl.28161031s0001
28161031	JGI_gene	mRNA	165	887	.	-	.	ID=Thupl.28161031s0001.1.v3.1;Name=Thupl.28161031s0001.1;longest=1;Parent=Thupl.28161031s0001.v3.1
28161031	JGI_gene	CDS	570	887	.	-	0	ID=Thupl.28161031s0001.1.v3.1.CDS.1;Parent=Thupl.28161031s0001.1.v3.1
28161031	JGI_gene	CDS	165	290	.	-	0	ID=Thupl.28161031s0001.1.v3.1.CDS.2;Parent=Thupl.28161031s0001.1.v3.1
28161512	JGI_gene	gene	4	965	.	+	.	ID=Thupl.28161512s0001.v3.1;Name=Thupl.28161512s0001
28161512	JGI_gene	mRNA	4	965	.	+	.	ID=Thupl.28161512s0001.1.v3.1;Name=Thupl.28161512s0001.1;longest=1;Parent=Thupl.28161512s0001.v3.1
28161512	JGI_gene	five_prime_UTR	4	141	.	+	.	ID=Thupl.28161512s0001.1.v3.1.five_prime_UTR.1;Parent=Thupl.28161512s0001.1.v3.1
28161512	JGI_gene	CDS	142	197	.	+	0	ID=Thupl.28161512s0001.1.v3.1.CDS.1;Parent=Thupl.28161512s0001.1.v3.1
28161512	JGI_gene	CDS	302	755	.	+	1	ID=Thupl.28161512s0001.1.v3.1.CDS.2;Parent=Thupl.28161512s0001.1.v3.1
28161512	JGI_gene	three_prime_UTR	756	965	.	+	.	ID=Thupl.28161512s0001.1.v3.1.three_prime_UTR.1;Parent=Thupl.28161512s0001.1.v3.1
28161629	JGI_gene	gene	1	1816	.	-	.	ID=Thupl.28161629s0001.v3.1;Name=Thupl.28161629s0001
28161629	JGI_gene	mRNA	1	1816	.	-	.	ID=Thupl.28161629s0001.1.v3.1;Name=Thupl.28161629s0001.1;longest=1;Parent=Thupl.28161629s0001.v3.1
28161629	JGI_gene	three_prime_UTR	1	673	.	-	.	ID=Thupl.28161629s0001.1.v3.1.three_prime_UTR.1;Parent=Thupl.28161629s0001.1.v3.1
28161629	JGI_gene	CDS	674	1816	.	-	0	ID=Thupl.28161629s0001.1.v3.1.CDS.1;Parent=Thupl.28161629s0001.1.v3.1
28162147	JGI_gene	gene	1657	2872	.	-	.	ID=Thupl.28162147s0001.v3.1;Name=Thupl.28162147s0001
28162147	JGI_gene	mRNA	1657	2872	.	-	.	ID=Thupl.28162147s0001.1.v3.1;Name=Thupl.28162147s0001.1;longest=1;Parent=Thupl.28162147s0001.v3.1
28162147	JGI_gene	CDS	2765	2872	.	-	0	ID=Thupl.28162147s0001.1.v3.1.CDS.1;Parent=Thupl.28162147s0001.1.v3.1
28162147	JGI_gene	CDS	2198	2437	.	-	0	ID=Thupl.28162147s0001.1.v3.1.CDS.2;Parent=Thupl.28162147s0001.1.v3.1
28162147	JGI_gene	CDS	1898	2077	.	-	0	ID=Thupl.28162147s0001.1.v3.1.CDS.3;Parent=Thupl.28162147s0001.1.v3.1
28162147	JGI_gene	CDS	1657	1809	.	-	0	ID=Thupl.28162147s0001.1.v3.1.CDS.4;Parent=Thupl.28162147s0001.1.v3.1
28163155	JGI_gene	gene	141	1525	.	+	.	ID=Thupl.28163155s0001.v3.1;Name=Thupl.28163155s0001
28163155	JGI_gene	mRNA	141	1525	.	+	.	ID=Thupl.28163155s0001.1.v3.1;Name=Thupl.28163155s0001.1;longest=1;Parent=Thupl.28163155s0001.v3.1
28163155	JGI_gene	five_prime_UTR	141	297	.	+	.	ID=Thupl.28163155s0001.1.v3.1.five_prime_UTR.1;Parent=Thupl.28163155s0001.1.v3.1
28163155	JGI_gene	five_prime_UTR	506	510	.	+	.	ID=Thupl.28163155s0001.1.v3.1.five_prime_UTR.2;Parent=Thupl.28163155s0001.1.v3.1
28163155	JGI_gene	CDS	511	609	.	+	0	ID=Thupl.28163155s0001.1.v3.1.CDS.1;Parent=Thupl.28163155s0001.1.v3.1
28163155	JGI_gene	CDS	770	865	.	+	0	ID=Thupl.28163155s0001.1.v3.1.CDS.2;Parent=Thupl.28163155s0001.1.v3.1
28163155	JGI_gene	CDS	1049	1120	.	+	0	ID=Thupl.28163155s0001.1.v3.1.CDS.3;Parent=Thupl.28163155s0001.1.v3.1
28163155	JGI_gene	CDS	1223	1525	.	+	0	ID=Thupl.28163155s0001.1.v3.1.CDS.4;Parent=Thupl.28163155s0001.1.v3.1
28163422	JGI_gene	gene	3	1190	.	-	.	ID=Thupl.28163422s0001.v3.1;Name=Thupl.28163422s0001
28163422	JGI_gene	mRNA	3	1190	.	-	.	ID=Thupl.28163422s0001.1.v3.1;Name=Thupl.28163422s0001.1;longest=1;Parent=Thupl.28163422s0001.v3.1
28163422	JGI_gene	three_prime_UTR	3	463	.	-	.	ID=Thupl.28163422s0001.1.v3.1.three_prime_UTR.1;Parent=Thupl.28163422s0001.1.v3.1
28163422	JGI_gene	CDS	464	868	.	-	0	ID=Thupl.28163422s0001.1.v3.1.CDS.1;Parent=Thupl.28163422s0001.1.v3.1
28163422	JGI_gene	five_prime_UTR	869	1190	.	-	.	ID=Thupl.28163422s0001.1.v3.1.five_prime_UTR.1;Parent=Thupl.28163422s0001.1.v3.1
28163486	JGI_gene	gene	3161	3526	.	+	.	ID=Thupl.28163486s0001.v3.1;Name=Thupl.28163486s0001
28163486	JGI_gene	mRNA	3161	3526	.	+	.	ID=Thupl.28163486s0001.1.v3.1;Name=Thupl.28163486s0001.1;longest=1;Parent=Thupl.28163486s0001.v3.1
28163486	JGI_gene	CDS	3161	3526	.	+	0	ID=Thupl.28163486s0001.1.v3.1.CDS.1;Parent=Thupl.28163486s0001.1.v3.1
28163514	JGI_gene	gene	1	1030	.	-	.	ID=Thupl.28163514s0001.v3.1;Name=Thupl.28163514s0001
28163514	JGI_gene	mRNA	1	1030	.	-	.	ID=Thupl.28163514s0001.1.v3.1;Name=Thupl.28163514s0001.1;longest=1;Parent=Thupl.28163514s0001.v3.1
28163514	JGI_gene	three_prime_UTR	1	189	.	-	.	ID=Thupl.28163514s0001.1.v3.1.three_prime_UTR.1;Parent=Thupl.28163514s0001.1.v3.1
28163514	JGI_gene	CDS	190	990	.	-	0	ID=Thupl.28163514s0001.1.v3.1.CDS.1;Parent=Thupl.28163514s0001.1.v3.1
28163514	JGI_gene	five_prime_UTR	991	1030	.	-	.	ID=Thupl.28163514s0001.1.v3.1.five_prime_UTR.1;Parent=Thupl.28163514s0001.1.v3.1
28164471	JGI_gene	gene	575	1551	.	+	.	ID=Thupl.28164471s0001.v3.1;Name=Thupl.28164471s0001
28164471	JGI_gene	mRNA	575	1551	.	+	.	ID=Thupl.28164471s0001.1.v3.1;Name=Thupl.28164471s0001.1;longest=1;Parent=Thupl.28164471s0001.v3.1
28164471	JGI_gene	CDS	575	737	.	+	0	ID=Thupl.28164471s0001.1.v3.1.CDS.1;Parent=Thupl.28164471s0001.1.v3.1
28164471	JGI_gene	CDS	1469	1551	.	+	2	ID=Thupl.28164471s0001.1.v3.1.CDS.2;Parent=Thupl.28164471s0001.1.v3.1
28164589	JGI_gene	gene	2	1208	.	+	.	ID=Thupl.28164589s0001.v3.1;Name=Thupl.28164589s0001
28164589	JGI_gene	mRNA	2	1208	.	+	.	ID=Thupl.28164589s0001.1.v3.1;Name=Thupl.28164589s0001.1;longest=1;Parent=Thupl.28164589s0001.v3.1
28164589	JGI_gene	five_prime_UTR	2	47	.	+	.	ID=Thupl.28164589s0001.1.v3.1.five_prime_UTR.1;Parent=Thupl.28164589s0001.1.v3.1
28164589	JGI_gene	five_prime_UTR	204	321	.	+	.	ID=Thupl.28164589s0001.1.v3.1.five_prime_UTR.2;Parent=Thupl.28164589s0001.1.v3.1
28164589	JGI_gene	CDS	322	394	.	+	0	ID=Thupl.28164589s0001.1.v3.1.CDS.1;Parent=Thupl.28164589s0001.1.v3.1
28164589	JGI_gene	CDS	499	713	.	+	2	ID=Thupl.28164589s0001.1.v3.1.CDS.2;Parent=Thupl.28164589s0001.1.v3.1
28164589	JGI_gene	CDS	820	946	.	+	0	ID=Thupl.28164589s0001.1.v3.1.CDS.3;Parent=Thupl.28164589s0001.1.v3.1
28164589	JGI_gene	CDS	1027	1130	.	+	2	ID=Thupl.28164589s0001.1.v3.1.CDS.4;Parent=Thupl.28164589s0001.1.v3.1
28164589	JGI_gene	three_prime_UTR	1131	1208	.	+	.	ID=Thupl.28164589s0001.1.v3.1.three_prime_UTR.1;Parent=Thupl.28164589s0001.1.v3.1
28165334	JGI_gene	gene	5	1843	.	+	.	ID=Thupl.28165334s0001.v3.1;Name=Thupl.28165334s0001
28165334	JGI_gene	mRNA	5	1843	.	+	.	ID=Thupl.28165334s0001.1.v3.1;Name=Thupl.28165334s0001.1;longest=1;Parent=Thupl.28165334s0001.v3.1
28165334	JGI_gene	CDS	5	931	.	+	0	ID=Thupl.28165334s0001.1.v3.1.CDS.1;Parent=Thupl.28165334s0001.1.v3.1
28165334	JGI_gene	CDS	1147	1458	.	+	0	ID=Thupl.28165334s0001.1.v3.1.CDS.2;Parent=Thupl.28165334s0001.1.v3.1
28165334	JGI_gene	CDS	1559	1843	.	+	0	ID=Thupl.28165334s0001.1.v3.1.CDS.3;Parent=Thupl.28165334s0001.1.v3.1
28165471	JGI_gene	gene	525	999	.	-	.	ID=Thupl.28165471s0001.v3.1;Name=Thupl.28165471s0001
28165471	JGI_gene	mRNA	525	999	.	-	.	ID=Thupl.28165471s0001.1.v3.1;Name=Thupl.28165471s0001.1;longest=1;Parent=Thupl.28165471s0001.v3.1
28165471	JGI_gene	three_prime_UTR	525	684	.	-	.	ID=Thupl.28165471s0001.1.v3.1.three_prime_UTR.1;Parent=Thupl.28165471s0001.1.v3.1
28165471	JGI_gene	CDS	685	987	.	-	0	ID=Thupl.28165471s0001.1.v3.1.CDS.1;Parent=Thupl.28165471s0001.1.v3.1
28165471	JGI_gene	five_prime_UTR	988	999	.	-	.	ID=Thupl.28165471s0001.1.v3.1.five_prime_UTR.1;Parent=Thupl.28165471s0001.1.v3.1
28165605	JGI_gene	gene	367	1058	.	+	.	ID=Thupl.28165605s0001.v3.1;Name=Thupl.28165605s0001
28165605	JGI_gene	mRNA	367	1058	.	+	.	ID=Thupl.28165605s0001.1.v3.1;Name=Thupl.28165605s0001.1;longest=1;Parent=Thupl.28165605s0001.v3.1
28165605	JGI_gene	five_prime_UTR	367	491	.	+	.	ID=Thupl.28165605s0001.1.v3.1.five_prime_UTR.1;Parent=Thupl.28165605s0001.1.v3.1
28165605	JGI_gene	CDS	492	833	.	+	0	ID=Thupl.28165605s0001.1.v3.1.CDS.1;Parent=Thupl.28165605s0001.1.v3.1
28165605	JGI_gene	three_prime_UTR	834	1058	.	+	.	ID=Thupl.28165605s0001.1.v3.1.three_prime_UTR.1;Parent=Thupl.28165605s0001.1.v3.1
28166317	JGI_gene	gene	578	2191	.	+	.	ID=Thupl.28166317s0001.v3.1;Name=Thupl.28166317s0001
28166317	JGI_gene	mRNA	578	2191	.	+	.	ID=Thupl.28166317s0001.1.v3.1;Name=Thupl.28166317s0001.1;longest=1;Parent=Thupl.28166317s0001.v3.1
28166317	JGI_gene	CDS	578	631	.	+	0	ID=Thupl.28166317s0001.1.v3.1.CDS.1;Parent=Thupl.28166317s0001.1.v3.1
28166317	JGI_gene	CDS	1013	1189	.	+	0	ID=Thupl.28166317s0001.1.v3.1.CDS.2;Parent=Thupl.28166317s0001.1.v3.1
28166317	JGI_gene	CDS	1283	1525	.	+	0	ID=Thupl.28166317s0001.1.v3.1.CDS.3;Parent=Thupl.28166317s0001.1.v3.1
28166317	JGI_gene	three_prime_UTR	1526	2191	.	+	.	ID=Thupl.28166317s0001.1.v3.1.three_prime_UTR.1;Parent=Thupl.28166317s0001.1.v3.1
28167246	JGI_gene	gene	288	1505	.	+	.	ID=Thupl.28167246s0001.v3.1;Name=Thupl.28167246s0001
28167246	JGI_gene	mRNA	288	1505	.	+	.	ID=Thupl.28167246s0001.1.v3.1;Name=Thupl.28167246s0001.1;longest=1;Parent=Thupl.28167246s0001.v3.1
28167246	JGI_gene	five_prime_UTR	288	329	.	+	.	ID=Thupl.28167246s0001.1.v3.1.five_prime_UTR.1;Parent=Thupl.28167246s0001.1.v3.1
28167246	JGI_gene	CDS	330	332	.	+	0	ID=Thupl.28167246s0001.1.v3.1.CDS.1;Parent=Thupl.28167246s0001.1.v3.1
28167246	JGI_gene	CDS	548	708	.	+	0	ID=Thupl.28167246s0001.1.v3.1.CDS.2;Parent=Thupl.28167246s0001.1.v3.1
28167246	JGI_gene	CDS	945	963	.	+	1	ID=Thupl.28167246s0001.1.v3.1.CDS.3;Parent=Thupl.28167246s0001.1.v3.1
28167246	JGI_gene	CDS	1170	1274	.	+	0	ID=Thupl.28167246s0001.1.v3.1.CDS.4;Parent=Thupl.28167246s0001.1.v3.1
28167246	JGI_gene	three_prime_UTR	1275	1505	.	+	.	ID=Thupl.28167246s0001.1.v3.1.three_prime_UTR.1;Parent=Thupl.28167246s0001.1.v3.1
28167493	JGI_gene	gene	7378	8576	.	+	.	ID=Thupl.28167493s0001.v3.1;Name=Thupl.28167493s0001
28167493	JGI_gene	mRNA	7378	8576	.	+	.	ID=Thupl.28167493s0001.1.v3.1;Name=Thupl.28167493s0001.1;longest=1;Parent=Thupl.28167493s0001.v3.1
28167493	JGI_gene	five_prime_UTR	7378	7531	.	+	.	ID=Thupl.28167493s0001.1.v3.1.five_prime_UTR.1;Parent=Thupl.28167493s0001.1.v3.1
28167493	JGI_gene	CDS	7532	7748	.	+	0	ID=Thupl.28167493s0001.1.v3.1.CDS.1;Parent=Thupl.28167493s0001.1.v3.1
28167493	JGI_gene	CDS	8026	8267	.	+	2	ID=Thupl.28167493s0001.1.v3.1.CDS.2;Parent=Thupl.28167493s0001.1.v3.1
28167493	JGI_gene	three_prime_UTR	8268	8576	.	+	.	ID=Thupl.28167493s0001.1.v3.1.three_prime_UTR.1;Parent=Thupl.28167493s0001.1.v3.1
28167823	JGI_gene	gene	193	1497	.	-	.	ID=Thupl.28167823s0001.v3.1;Name=Thupl.28167823s0001
28167823	JGI_gene	mRNA	193	1497	.	-	.	ID=Thupl.28167823s0001.1.v3.1;Name=Thupl.28167823s0001.1;longest=1;Parent=Thupl.28167823s0001.v3.1
28167823	JGI_gene	CDS	990	1393	.	-	0	ID=Thupl.28167823s0001.1.v3.1.CDS.1;Parent=Thupl.28167823s0001.1.v3.1
28167823	JGI_gene	five_prime_UTR	1394	1497	.	-	.	ID=Thupl.28167823s0001.1.v3.1.five_prime_UTR.1;Parent=Thupl.28167823s0001.1.v3.1
28167823	JGI_gene	CDS	584	911	.	-	1	ID=Thupl.28167823s0001.1.v3.1.CDS.2;Parent=Thupl.28167823s0001.1.v3.1
28167823	JGI_gene	three_prime_UTR	193	241	.	-	.	ID=Thupl.28167823s0001.1.v3.1.three_prime_UTR.1;Parent=Thupl.28167823s0001.1.v3.1
28167823	JGI_gene	CDS	242	493	.	-	0	ID=Thupl.28167823s0001.1.v3.1.CDS.3;Parent=Thupl.28167823s0001.1.v3.1
28168299	JGI_gene	gene	41	1379	.	-	.	ID=Thupl.28168299s0001.v3.1;Name=Thupl.28168299s0001
28168299	JGI_gene	mRNA	41	1379	.	-	.	ID=Thupl.28168299s0001.1.v3.1;Name=Thupl.28168299s0001.1;longest=1;Parent=Thupl.28168299s0001.v3.1
28168299	JGI_gene	three_prime_UTR	41	947	.	-	.	ID=Thupl.28168299s0001.1.v3.1.three_prime_UTR.1;Parent=Thupl.28168299s0001.1.v3.1
28168299	JGI_gene	CDS	948	1349	.	-	0	ID=Thupl.28168299s0001.1.v3.1.CDS.1;Parent=Thupl.28168299s0001.1.v3.1
28168299	JGI_gene	five_prime_UTR	1350	1379	.	-	.	ID=Thupl.28168299s0001.1.v3.1.five_prime_UTR.1;Parent=Thupl.28168299s0001.1.v3.1
28168833	JGI_gene	gene	1	3249	.	+	.	ID=Thupl.28168833s0001.v3.1;Name=Thupl.28168833s0001
28168833	JGI_gene	mRNA	1	3249	.	+	.	ID=Thupl.28168833s0001.1.v3.1;Name=Thupl.28168833s0001.1;longest=1;Parent=Thupl.28168833s0001.v3.1
28168833	JGI_gene	five_prime_UTR	1	620	.	+	.	ID=Thupl.28168833s0001.1.v3.1.five_prime_UTR.1;Parent=Thupl.28168833s0001.1.v3.1
28168833	JGI_gene	CDS	621	2448	.	+	0	ID=Thupl.28168833s0001.1.v3.1.CDS.1;Parent=Thupl.28168833s0001.1.v3.1
28168833	JGI_gene	CDS	2548	2969	.	+	2	ID=Thupl.28168833s0001.1.v3.1.CDS.2;Parent=Thupl.28168833s0001.1.v3.1
28168833	JGI_gene	three_prime_UTR	2970	3249	.	+	.	ID=Thupl.28168833s0001.1.v3.1.three_prime_UTR.1;Parent=Thupl.28168833s0001.1.v3.1
28169057	JGI_gene	gene	3	1036	.	+	.	ID=Thupl.28169057s0001.v3.1;Name=Thupl.28169057s0001
28169057	JGI_gene	mRNA	3	1036	.	+	.	ID=Thupl.28169057s0001.1.v3.1;Name=Thupl.28169057s0001.1;longest=1;Parent=Thupl.28169057s0001.v3.1
28169057	JGI_gene	five_prime_UTR	3	109	.	+	.	ID=Thupl.28169057s0001.1.v3.1.five_prime_UTR.1;Parent=Thupl.28169057s0001.1.v3.1
28169057	JGI_gene	CDS	110	341	.	+	0	ID=Thupl.28169057s0001.1.v3.1.CDS.1;Parent=Thupl.28169057s0001.1.v3.1
28169057	JGI_gene	CDS	472	574	.	+	2	ID=Thupl.28169057s0001.1.v3.1.CDS.2;Parent=Thupl.28169057s0001.1.v3.1
28169057	JGI_gene	CDS	758	857	.	+	1	ID=Thupl.28169057s0001.1.v3.1.CDS.3;Parent=Thupl.28169057s0001.1.v3.1
28169057	JGI_gene	three_prime_UTR	858	1036	.	+	.	ID=Thupl.28169057s0001.1.v3.1.three_prime_UTR.1;Parent=Thupl.28169057s0001.1.v3.1
28170157	JGI_gene	gene	1225	2987	.	+	.	ID=Thupl.28170157s0001.v3.1;Name=Thupl.28170157s0001
28170157	JGI_gene	mRNA	1225	2987	.	+	.	ID=Thupl.28170157s0001.1.v3.1;Name=Thupl.28170157s0001.1;longest=1;Parent=Thupl.28170157s0001.v3.1
28170157	JGI_gene	five_prime_UTR	1225	1256	.	+	.	ID=Thupl.28170157s0001.1.v3.1.five_prime_UTR.1;Parent=Thupl.28170157s0001.1.v3.1
28170157	JGI_gene	CDS	1257	2732	.	+	0	ID=Thupl.28170157s0001.1.v3.1.CDS.1;Parent=Thupl.28170157s0001.1.v3.1
28170157	JGI_gene	three_prime_UTR	2733	2987	.	+	.	ID=Thupl.28170157s0001.1.v3.1.three_prime_UTR.1;Parent=Thupl.28170157s0001.1.v3.1
28170184	JGI_gene	gene	1	1322	.	+	.	ID=Thupl.28170184s0001.v3.1;Name=Thupl.28170184s0001
28170184	JGI_gene	mRNA	1	1322	.	+	.	ID=Thupl.28170184s0001.1.v3.1;Name=Thupl.28170184s0001.1;longest=1;Parent=Thupl.28170184s0001.v3.1
28170184	JGI_gene	five_prime_UTR	1	70	.	+	.	ID=Thupl.28170184s0001.1.v3.1.five_prime_UTR.1;Parent=Thupl.28170184s0001.1.v3.1
28170184	JGI_gene	CDS	71	679	.	+	0	ID=Thupl.28170184s0001.1.v3.1.CDS.1;Parent=Thupl.28170184s0001.1.v3.1
28170184	JGI_gene	three_prime_UTR	680	1322	.	+	.	ID=Thupl.28170184s0001.1.v3.1.three_prime_UTR.1;Parent=Thupl.28170184s0001.1.v3.1
28170576	JGI_gene	gene	1189	1965	.	+	.	ID=Thupl.28170576s0001.v3.1;Name=Thupl.28170576s0001
28170576	JGI_gene	mRNA	1189	1965	.	+	.	ID=Thupl.28170576s0001.1.v3.1;Name=Thupl.28170576s0001.1;longest=1;Parent=Thupl.28170576s0001.v3.1
28170576	JGI_gene	CDS	1189	1965	.	+	0	ID=Thupl.28170576s0001.1.v3.1.CDS.1;Parent=Thupl.28170576s0001.1.v3.1
28171049	JGI_gene	gene	552	1939	.	+	.	ID=Thupl.28171049s0001.v3.1;Name=Thupl.28171049s0001
28171049	JGI_gene	mRNA	552	1939	.	+	.	ID=Thupl.28171049s0001.1.v3.1;Name=Thupl.28171049s0001.1;longest=1;Parent=Thupl.28171049s0001.v3.1
28171049	JGI_gene	five_prime_UTR	552	659	.	+	.	ID=Thupl.28171049s0001.1.v3.1.five_prime_UTR.1;Parent=Thupl.28171049s0001.1.v3.1
28171049	JGI_gene	CDS	660	1118	.	+	0	ID=Thupl.28171049s0001.1.v3.1.CDS.1;Parent=Thupl.28171049s0001.1.v3.1
28171049	JGI_gene	three_prime_UTR	1119	1355	.	+	.	ID=Thupl.28171049s0001.1.v3.1.three_prime_UTR.1;Parent=Thupl.28171049s0001.1.v3.1
28171049	JGI_gene	three_prime_UTR	1565	1939	.	+	.	ID=Thupl.28171049s0001.1.v3.1.three_prime_UTR.2;Parent=Thupl.28171049s0001.1.v3.1
28171844	JGI_gene	gene	2021	3030	.	-	.	ID=Thupl.28171844s0001.v3.1;Name=Thupl.28171844s0001
28171844	JGI_gene	mRNA	2021	3030	.	-	.	ID=Thupl.28171844s0001.1.v3.1;Name=Thupl.28171844s0001.1;longest=1;Parent=Thupl.28171844s0001.v3.1
28171844	JGI_gene	CDS	2618	3001	.	-	0	ID=Thupl.28171844s0001.1.v3.1.CDS.1;Parent=Thupl.28171844s0001.1.v3.1
28171844	JGI_gene	five_prime_UTR	3002	3030	.	-	.	ID=Thupl.28171844s0001.1.v3.1.five_prime_UTR.1;Parent=Thupl.28171844s0001.1.v3.1
28171844	JGI_gene	three_prime_UTR	2021	2278	.	-	.	ID=Thupl.28171844s0001.1.v3.1.three_prime_UTR.1;Parent=Thupl.28171844s0001.1.v3.1
28171844	JGI_gene	CDS	2279	2377	.	-	0	ID=Thupl.28171844s0001.1.v3.1.CDS.2;Parent=Thupl.28171844s0001.1.v3.1
28171981	JGI_gene	gene	996	1733	.	-	.	ID=Thupl.28171981s0001.v3.1;Name=Thupl.28171981s0001
28171981	JGI_gene	mRNA	996	1733	.	-	.	ID=Thupl.28171981s0001.1.v3.1;Name=Thupl.28171981s0001.1;longest=1;Parent=Thupl.28171981s0001.v3.1
28171981	JGI_gene	CDS	996	1733	.	-	0	ID=Thupl.28171981s0001.1.v3.1.CDS.1;Parent=Thupl.28171981s0001.1.v3.1
28172050	JGI_gene	gene	1	2717	.	-	.	ID=Thupl.28172050s0001.v3.1;Name=Thupl.28172050s0001
28172050	JGI_gene	mRNA	1	2717	.	-	.	ID=Thupl.28172050s0001.1.v3.1;Name=Thupl.28172050s0001.1;longest=1;Parent=Thupl.28172050s0001.v3.1
28172050	JGI_gene	CDS	2126	2601	.	-	0	ID=Thupl.28172050s0001.1.v3.1.CDS.1;Parent=Thupl.28172050s0001.1.v3.1
28172050	JGI_gene	five_prime_UTR	2602	2717	.	-	.	ID=Thupl.28172050s0001.1.v3.1.five_prime_UTR.1;Parent=Thupl.28172050s0001.1.v3.1
28172050	JGI_gene	CDS	998	2045	.	-	1	ID=Thupl.28172050s0001.1.v3.1.CDS.2;Parent=Thupl.28172050s0001.1.v3.1
28172050	JGI_gene	CDS	771	839	.	-	0	ID=Thupl.28172050s0001.1.v3.1.CDS.3;Parent=Thupl.28172050s0001.1.v3.1
28172050	JGI_gene	three_prime_UTR	1	320	.	-	.	ID=Thupl.28172050s0001.1.v3.1.three_prime_UTR.1;Parent=Thupl.28172050s0001.1.v3.1
28172050	JGI_gene	CDS	321	575	.	-	0	ID=Thupl.28172050s0001.1.v3.1.CDS.4;Parent=Thupl.28172050s0001.1.v3.1
28172411	JGI_gene	gene	587	1331	.	-	.	ID=Thupl.28172411s0001.v3.1;Name=Thupl.28172411s0001
28172411	JGI_gene	mRNA	587	1331	.	-	.	ID=Thupl.28172411s0001.1.v3.1;Name=Thupl.28172411s0001.1;longest=1;Parent=Thupl.28172411s0001.v3.1
28172411	JGI_gene	CDS	1154	1331	.	-	0	ID=Thupl.28172411s0001.1.v3.1.CDS.1;Parent=Thupl.28172411s0001.1.v3.1
28172411	JGI_gene	CDS	857	971	.	-	2	ID=Thupl.28172411s0001.1.v3.1.CDS.2;Parent=Thupl.28172411s0001.1.v3.1
28172411	JGI_gene	CDS	587	758	.	-	1	ID=Thupl.28172411s0001.1.v3.1.CDS.3;Parent=Thupl.28172411s0001.1.v3.1
28172604	JGI_gene	gene	640	1119	.	+	.	ID=Thupl.28172604s0001.v3.1;Name=Thupl.28172604s0001
28172604	JGI_gene	mRNA	640	1119	.	+	.	ID=Thupl.28172604s0001.1.v3.1;Name=Thupl.28172604s0001.1;longest=1;Parent=Thupl.28172604s0001.v3.1
28172604	JGI_gene	CDS	640	1119	.	+	0	ID=Thupl.28172604s0001.1.v3.1.CDS.1;Parent=Thupl.28172604s0001.1.v3.1
28172885	JGI_gene	gene	424	1845	.	+	.	ID=Thupl.28172885s0001.v3.1;Name=Thupl.28172885s0001
28172885	JGI_gene	mRNA	424	1845	.	+	.	ID=Thupl.28172885s0001.1.v3.1;Name=Thupl.28172885s0001.1;longest=1;Parent=Thupl.28172885s0001.v3.1
28172885	JGI_gene	five_prime_UTR	424	701	.	+	.	ID=Thupl.28172885s0001.1.v3.1.five_prime_UTR.1;Parent=Thupl.28172885s0001.1.v3.1
28172885	JGI_gene	CDS	702	1409	.	+	0	ID=Thupl.28172885s0001.1.v3.1.CDS.1;Parent=Thupl.28172885s0001.1.v3.1
28172885	JGI_gene	three_prime_UTR	1410	1845	.	+	.	ID=Thupl.28172885s0001.1.v3.1.three_prime_UTR.1;Parent=Thupl.28172885s0001.1.v3.1
28173112	JGI_gene	gene	968	1699	.	+	.	ID=Thupl.28173112s0001.v3.1;Name=Thupl.28173112s0001
28173112	JGI_gene	mRNA	968	1699	.	+	.	ID=Thupl.28173112s0001.1.v3.1;Name=Thupl.28173112s0001.1;longest=1;Parent=Thupl.28173112s0001.v3.1
28173112	JGI_gene	five_prime_UTR	968	1201	.	+	.	ID=Thupl.28173112s0001.1.v3.1.five_prime_UTR.1;Parent=Thupl.28173112s0001.1.v3.1
28173112	JGI_gene	CDS	1202	1495	.	+	0	ID=Thupl.28173112s0001.1.v3.1.CDS.1;Parent=Thupl.28173112s0001.1.v3.1
28173112	JGI_gene	three_prime_UTR	1496	1699	.	+	.	ID=Thupl.28173112s0001.1.v3.1.three_prime_UTR.1;Parent=Thupl.28173112s0001.1.v3.1
28173370	JGI_gene	gene	1	1015	.	+	.	ID=Thupl.28173370s0001.v3.1;Name=Thupl.28173370s0001
28173370	JGI_gene	mRNA	1	1015	.	+	.	ID=Thupl.28173370s0001.1.v3.1;Name=Thupl.28173370s0001.1;longest=1;Parent=Thupl.28173370s0001.v3.1
28173370	JGI_gene	five_prime_UTR	1	136	.	+	.	ID=Thupl.28173370s0001.1.v3.1.five_prime_UTR.1;Parent=Thupl.28173370s0001.1.v3.1
28173370	JGI_gene	CDS	137	475	.	+	0	ID=Thupl.28173370s0001.1.v3.1.CDS.1;Parent=Thupl.28173370s0001.1.v3.1
28173370	JGI_gene	three_prime_UTR	476	1015	.	+	.	ID=Thupl.28173370s0001.1.v3.1.three_prime_UTR.1;Parent=Thupl.28173370s0001.1.v3.1
28173715	JGI_gene	gene	1	1689	.	+	.	ID=Thupl.28173715s0001.v3.1;Name=Thupl.28173715s0001
28173715	JGI_gene	mRNA	1	1689	.	+	.	ID=Thupl.28173715s0001.1.v3.1;Name=Thupl.28173715s0001.1;longest=1;Parent=Thupl.28173715s0001.v3.1
28173715	JGI_gene	CDS	1	1131	.	+	0	ID=Thupl.28173715s0001.1.v3.1.CDS.1;Parent=Thupl.28173715s0001.1.v3.1
28173715	JGI_gene	three_prime_UTR	1132	1689	.	+	.	ID=Thupl.28173715s0001.1.v3.1.three_prime_UTR.1;Parent=Thupl.28173715s0001.1.v3.1
28174220	JGI_gene	gene	1217	1971	.	-	.	ID=Thupl.28174220s0001.v3.1;Name=Thupl.28174220s0001
28174220	JGI_gene	mRNA	1217	1971	.	-	.	ID=Thupl.28174220s0001.1.v3.1;Name=Thupl.28174220s0001.1;longest=1;Parent=Thupl.28174220s0001.v3.1
28174220	JGI_gene	three_prime_UTR	1217	1318	.	-	.	ID=Thupl.28174220s0001.1.v3.1.three_prime_UTR.1;Parent=Thupl.28174220s0001.1.v3.1
28174220	JGI_gene	CDS	1319	1732	.	-	0	ID=Thupl.28174220s0001.1.v3.1.CDS.1;Parent=Thupl.28174220s0001.1.v3.1
28174220	JGI_gene	five_prime_UTR	1733	1971	.	-	.	ID=Thupl.28174220s0001.1.v3.1.five_prime_UTR.1;Parent=Thupl.28174220s0001.1.v3.1
28174598	JGI_gene	gene	1	747	.	+	.	ID=Thupl.28174598s0001.v3.1;Name=Thupl.28174598s0001
28174598	JGI_gene	mRNA	1	747	.	+	.	ID=Thupl.28174598s0001.1.v3.1;Name=Thupl.28174598s0001.1;longest=1;Parent=Thupl.28174598s0001.v3.1
28174598	JGI_gene	five_prime_UTR	1	329	.	+	.	ID=Thupl.28174598s0001.1.v3.1.five_prime_UTR.1;Parent=Thupl.28174598s0001.1.v3.1
28174598	JGI_gene	CDS	330	557	.	+	0	ID=Thupl.28174598s0001.1.v3.1.CDS.1;Parent=Thupl.28174598s0001.1.v3.1
28174598	JGI_gene	three_prime_UTR	558	747	.	+	.	ID=Thupl.28174598s0001.1.v3.1.three_prime_UTR.1;Parent=Thupl.28174598s0001.1.v3.1
28174843	JGI_gene	gene	96	1814	.	+	.	ID=Thupl.28174843s0001.v3.1;Name=Thupl.28174843s0001
28174843	JGI_gene	mRNA	96	1814	.	+	.	ID=Thupl.28174843s0001.1.v3.1;Name=Thupl.28174843s0001.1;longest=1;Parent=Thupl.28174843s0001.v3.1
28174843	JGI_gene	five_prime_UTR	96	228	.	+	.	ID=Thupl.28174843s0001.1.v3.1.five_prime_UTR.1;Parent=Thupl.28174843s0001.1.v3.1
28174843	JGI_gene	CDS	229	1722	.	+	0	ID=Thupl.28174843s0001.1.v3.1.CDS.1;Parent=Thupl.28174843s0001.1.v3.1
28174843	JGI_gene	three_prime_UTR	1723	1814	.	+	.	ID=Thupl.28174843s0001.1.v3.1.three_prime_UTR.1;Parent=Thupl.28174843s0001.1.v3.1
28175437	JGI_gene	gene	505	3399	.	-	.	ID=Thupl.28175437s0001.v3.1;Name=Thupl.28175437s0001
28175437	JGI_gene	mRNA	505	3399	.	-	.	ID=Thupl.28175437s0001.1.v3.1;Name=Thupl.28175437s0001.1;longest=1;Parent=Thupl.28175437s0001.v3.1
28175437	JGI_gene	five_prime_UTR	2811	3399	.	-	.	ID=Thupl.28175437s0001.1.v3.1.five_prime_UTR.1;Parent=Thupl.28175437s0001.1.v3.1
28175437	JGI_gene	five_prime_UTR	2587	2698	.	-	.	ID=Thupl.28175437s0001.1.v3.1.five_prime_UTR.2;Parent=Thupl.28175437s0001.1.v3.1
28175437	JGI_gene	three_prime_UTR	505	1174	.	-	.	ID=Thupl.28175437s0001.1.v3.1.three_prime_UTR.1;Parent=Thupl.28175437s0001.1.v3.1
28175437	JGI_gene	CDS	1175	1876	.	-	0	ID=Thupl.28175437s0001.1.v3.1.CDS.1;Parent=Thupl.28175437s0001.1.v3.1
28175437	JGI_gene	five_prime_UTR	1877	2413	.	-	.	ID=Thupl.28175437s0001.1.v3.1.five_prime_UTR.3;Parent=Thupl.28175437s0001.1.v3.1
28176504	JGI_gene	gene	630	1021	.	+	.	ID=Thupl.28176504s0001.v3.1;Name=Thupl.28176504s0001
28176504	JGI_gene	mRNA	630	1021	.	+	.	ID=Thupl.28176504s0001.1.v3.1;Name=Thupl.28176504s0001.1;longest=1;Parent=Thupl.28176504s0001.v3.1
28176504	JGI_gene	CDS	630	632	.	+	0	ID=Thupl.28176504s0001.1.v3.1.CDS.1;Parent=Thupl.28176504s0001.1.v3.1
28176504	JGI_gene	CDS	720	980	.	+	0	ID=Thupl.28176504s0001.1.v3.1.CDS.2;Parent=Thupl.28176504s0001.1.v3.1
28176504	JGI_gene	three_prime_UTR	981	1021	.	+	.	ID=Thupl.28176504s0001.1.v3.1.three_prime_UTR.1;Parent=Thupl.28176504s0001.1.v3.1
28176895	JGI_gene	gene	365	1418	.	+	.	ID=Thupl.28176895s0001.v3.1;Name=Thupl.28176895s0001
28176895	JGI_gene	mRNA	365	1418	.	+	.	ID=Thupl.28176895s0001.1.v3.1;Name=Thupl.28176895s0001.1;longest=1;Parent=Thupl.28176895s0001.v3.1
28176895	JGI_gene	five_prime_UTR	365	855	.	+	.	ID=Thupl.28176895s0001.1.v3.1.five_prime_UTR.1;Parent=Thupl.28176895s0001.1.v3.1
28176895	JGI_gene	five_prime_UTR	932	1018	.	+	.	ID=Thupl.28176895s0001.1.v3.1.five_prime_UTR.2;Parent=Thupl.28176895s0001.1.v3.1
28176895	JGI_gene	CDS	1019	1242	.	+	0	ID=Thupl.28176895s0001.1.v3.1.CDS.1;Parent=Thupl.28176895s0001.1.v3.1
28176895	JGI_gene	CDS	1342	1417	.	+	1	ID=Thupl.28176895s0001.1.v3.1.CDS.2;Parent=Thupl.28176895s0001.1.v3.1
28176895	JGI_gene	three_prime_UTR	1418	1418	.	+	.	ID=Thupl.28176895s0001.1.v3.1.three_prime_UTR.1;Parent=Thupl.28176895s0001.1.v3.1
28178053	JGI_gene	gene	1376	2642	.	+	.	ID=Thupl.28178053s0001.v3.1;Name=Thupl.28178053s0001
28178053	JGI_gene	mRNA	1376	2642	.	+	.	ID=Thupl.28178053s0001.1.v3.1;Name=Thupl.28178053s0001.1;longest=1;Parent=Thupl.28178053s0001.v3.1
28178053	JGI_gene	CDS	1376	1410	.	+	0	ID=Thupl.28178053s0001.1.v3.1.CDS.1;Parent=Thupl.28178053s0001.1.v3.1
28178053	JGI_gene	CDS	1580	1651	.	+	1	ID=Thupl.28178053s0001.1.v3.1.CDS.2;Parent=Thupl.28178053s0001.1.v3.1
28178053	JGI_gene	CDS	1764	1835	.	+	1	ID=Thupl.28178053s0001.1.v3.1.CDS.3;Parent=Thupl.28178053s0001.1.v3.1
28178053	JGI_gene	CDS	1960	2035	.	+	1	ID=Thupl.28178053s0001.1.v3.1.CDS.4;Parent=Thupl.28178053s0001.1.v3.1
28178053	JGI_gene	three_prime_UTR	2263	2331	.	+	.	ID=Thupl.28178053s0001.1.v3.1.three_prime_UTR.1;Parent=Thupl.28178053s0001.1.v3.1
28178053	JGI_gene	three_prime_UTR	2459	2642	.	+	.	ID=Thupl.28178053s0001.1.v3.1.three_prime_UTR.2;Parent=Thupl.28178053s0001.1.v3.1
28179001	JGI_gene	gene	605	1514	.	+	.	ID=Thupl.28179001s0001.v3.1;Name=Thupl.28179001s0001
28179001	JGI_gene	mRNA	605	1514	.	+	.	ID=Thupl.28179001s0001.1.v3.1;Name=Thupl.28179001s0001.1;longest=1;Parent=Thupl.28179001s0001.v3.1
28179001	JGI_gene	five_prime_UTR	605	669	.	+	.	ID=Thupl.28179001s0001.1.v3.1.five_prime_UTR.1;Parent=Thupl.28179001s0001.1.v3.1
28179001	JGI_gene	CDS	670	1044	.	+	0	ID=Thupl.28179001s0001.1.v3.1.CDS.1;Parent=Thupl.28179001s0001.1.v3.1
28179001	JGI_gene	three_prime_UTR	1045	1514	.	+	.	ID=Thupl.28179001s0001.1.v3.1.three_prime_UTR.1;Parent=Thupl.28179001s0001.1.v3.1
28179328	JGI_gene	gene	22	1055	.	-	.	ID=Thupl.28179328s0001.v3.1;Name=Thupl.28179328s0001
28179328	JGI_gene	mRNA	22	1055	.	-	.	ID=Thupl.28179328s0001.1.v3.1;Name=Thupl.28179328s0001.1;longest=1;Parent=Thupl.28179328s0001.v3.1
28179328	JGI_gene	three_prime_UTR	22	287	.	-	.	ID=Thupl.28179328s0001.1.v3.1.three_prime_UTR.1;Parent=Thupl.28179328s0001.1.v3.1
28179328	JGI_gene	CDS	288	599	.	-	0	ID=Thupl.28179328s0001.1.v3.1.CDS.1;Parent=Thupl.28179328s0001.1.v3.1
28179328	JGI_gene	five_prime_UTR	600	1055	.	-	.	ID=Thupl.28179328s0001.1.v3.1.five_prime_UTR.1;Parent=Thupl.28179328s0001.1.v3.1
28179361	JGI_gene	gene	561	1176	.	+	.	ID=Thupl.28179361s0001.v3.1;Name=Thupl.28179361s0001
28179361	JGI_gene	mRNA	561	1176	.	+	.	ID=Thupl.28179361s0001.1.v3.1;Name=Thupl.28179361s0001.1;longest=1;Parent=Thupl.28179361s0001.v3.1
28179361	JGI_gene	five_prime_UTR	561	574	.	+	.	ID=Thupl.28179361s0001.1.v3.1.five_prime_UTR.1;Parent=Thupl.28179361s0001.1.v3.1
28179361	JGI_gene	CDS	575	691	.	+	0	ID=Thupl.28179361s0001.1.v3.1.CDS.1;Parent=Thupl.28179361s0001.1.v3.1
28179361	JGI_gene	CDS	792	1070	.	+	0	ID=Thupl.28179361s0001.1.v3.1.CDS.2;Parent=Thupl.28179361s0001.1.v3.1
28179361	JGI_gene	three_prime_UTR	1071	1176	.	+	.	ID=Thupl.28179361s0001.1.v3.1.three_prime_UTR.1;Parent=Thupl.28179361s0001.1.v3.1
28179960	JGI_gene	gene	94	891	.	+	.	ID=Thupl.28179960s0001.v3.1;Name=Thupl.28179960s0001
28179960	JGI_gene	mRNA	94	891	.	+	.	ID=Thupl.28179960s0001.1.v3.1;Name=Thupl.28179960s0001.1;longest=1;Parent=Thupl.28179960s0001.v3.1
28179960	JGI_gene	CDS	94	125	.	+	0	ID=Thupl.28179960s0001.1.v3.1.CDS.1;Parent=Thupl.28179960s0001.1.v3.1
28179960	JGI_gene	CDS	444	891	.	+	1	ID=Thupl.28179960s0001.1.v3.1.CDS.2;Parent=Thupl.28179960s0001.1.v3.1
28180720	JGI_gene	gene	531	1303	.	+	.	ID=Thupl.28180720s0001.v3.1;Name=Thupl.28180720s0001
28180720	JGI_gene	mRNA	531	1303	.	+	.	ID=Thupl.28180720s0001.1.v3.1;Name=Thupl.28180720s0001.1;longest=1;Parent=Thupl.28180720s0001.v3.1
28180720	JGI_gene	five_prime_UTR	531	1034	.	+	.	ID=Thupl.28180720s0001.1.v3.1.five_prime_UTR.1;Parent=Thupl.28180720s0001.1.v3.1
28180720	JGI_gene	CDS	1035	1286	.	+	0	ID=Thupl.28180720s0001.1.v3.1.CDS.1;Parent=Thupl.28180720s0001.1.v3.1
28180720	JGI_gene	three_prime_UTR	1287	1303	.	+	.	ID=Thupl.28180720s0001.1.v3.1.three_prime_UTR.1;Parent=Thupl.28180720s0001.1.v3.1
28180841	JGI_gene	gene	12	2688	.	-	.	ID=Thupl.28180841s0001.v3.1;Name=Thupl.28180841s0001
28180841	JGI_gene	mRNA	12	2688	.	-	.	ID=Thupl.28180841s0001.1.v3.1;Name=Thupl.28180841s0001.1;longest=1;Parent=Thupl.28180841s0001.v3.1
28180841	JGI_gene	CDS	2686	2688	.	-	0	ID=Thupl.28180841s0001.1.v3.1.CDS.1;Parent=Thupl.28180841s0001.1.v3.1
28180841	JGI_gene	CDS	1236	1334	.	-	0	ID=Thupl.28180841s0001.1.v3.1.CDS.2;Parent=Thupl.28180841s0001.1.v3.1
28180841	JGI_gene	CDS	882	974	.	-	0	ID=Thupl.28180841s0001.1.v3.1.CDS.3;Parent=Thupl.28180841s0001.1.v3.1
28180841	JGI_gene	CDS	613	723	.	-	0	ID=Thupl.28180841s0001.1.v3.1.CDS.4;Parent=Thupl.28180841s0001.1.v3.1
28180841	JGI_gene	CDS	354	515	.	-	0	ID=Thupl.28180841s0001.1.v3.1.CDS.5;Parent=Thupl.28180841s0001.1.v3.1
28180841	JGI_gene	CDS	12	209	.	-	0	ID=Thupl.28180841s0001.1.v3.1.CDS.6;Parent=Thupl.28180841s0001.1.v3.1
28181040	JGI_gene	gene	530	1015	.	-	.	ID=Thupl.28181040s0001.v3.1;Name=Thupl.28181040s0001
28181040	JGI_gene	mRNA	530	1015	.	-	.	ID=Thupl.28181040s0001.1.v3.1;Name=Thupl.28181040s0001.1;longest=1;Parent=Thupl.28181040s0001.v3.1
28181040	JGI_gene	CDS	530	1015	.	-	0	ID=Thupl.28181040s0001.1.v3.1.CDS.1;Parent=Thupl.28181040s0001.1.v3.1
28181693	JGI_gene	gene	274	1584	.	+	.	ID=Thupl.28181693s0001.v3.1;Name=Thupl.28181693s0001
28181693	JGI_gene	mRNA	274	1584	.	+	.	ID=Thupl.28181693s0001.1.v3.1;Name=Thupl.28181693s0001.1;longest=1;Parent=Thupl.28181693s0001.v3.1
28181693	JGI_gene	five_prime_UTR	274	424	.	+	.	ID=Thupl.28181693s0001.1.v3.1.five_prime_UTR.1;Parent=Thupl.28181693s0001.1.v3.1
28181693	JGI_gene	CDS	425	895	.	+	0	ID=Thupl.28181693s0001.1.v3.1.CDS.1;Parent=Thupl.28181693s0001.1.v3.1
28181693	JGI_gene	three_prime_UTR	896	1584	.	+	.	ID=Thupl.28181693s0001.1.v3.1.three_prime_UTR.1;Parent=Thupl.28181693s0001.1.v3.1
28181824	JGI_gene	gene	97	1480	.	+	.	ID=Thupl.28181824s0001.v3.1;Name=Thupl.28181824s0001
28181824	JGI_gene	mRNA	97	1480	.	+	.	ID=Thupl.28181824s0001.1.v3.1;Name=Thupl.28181824s0001.1;longest=1;Parent=Thupl.28181824s0001.v3.1
28181824	JGI_gene	CDS	97	556	.	+	0	ID=Thupl.28181824s0001.1.v3.1.CDS.1;Parent=Thupl.28181824s0001.1.v3.1
28181824	JGI_gene	CDS	630	841	.	+	2	ID=Thupl.28181824s0001.1.v3.1.CDS.2;Parent=Thupl.28181824s0001.1.v3.1
28181824	JGI_gene	CDS	884	1480	.	+	0	ID=Thupl.28181824s0001.1.v3.1.CDS.3;Parent=Thupl.28181824s0001.1.v3.1
28182045	JGI_gene	gene	230	1393	.	+	.	ID=Thupl.28182045s0001.v3.1;Name=Thupl.28182045s0001
28182045	JGI_gene	mRNA	230	1393	.	+	.	ID=Thupl.28182045s0001.1.v3.1;Name=Thupl.28182045s0001.1;longest=1;Parent=Thupl.28182045s0001.v3.1
28182045	JGI_gene	five_prime_UTR	230	247	.	+	.	ID=Thupl.28182045s0001.1.v3.1.five_prime_UTR.1;Parent=Thupl.28182045s0001.1.v3.1
28182045	JGI_gene	CDS	248	574	.	+	0	ID=Thupl.28182045s0001.1.v3.1.CDS.1;Parent=Thupl.28182045s0001.1.v3.1
28182045	JGI_gene	CDS	655	729	.	+	0	ID=Thupl.28182045s0001.1.v3.1.CDS.2;Parent=Thupl.28182045s0001.1.v3.1
28182045	JGI_gene	CDS	935	1177	.	+	0	ID=Thupl.28182045s0001.1.v3.1.CDS.3;Parent=Thupl.28182045s0001.1.v3.1
28182045	JGI_gene	three_prime_UTR	1178	1393	.	+	.	ID=Thupl.28182045s0001.1.v3.1.three_prime_UTR.1;Parent=Thupl.28182045s0001.1.v3.1
28182071	JGI_gene	gene	685	1213	.	-	.	ID=Thupl.28182071s0001.v3.1;Name=Thupl.28182071s0001
28182071	JGI_gene	mRNA	685	1213	.	-	.	ID=Thupl.28182071s0001.1.v3.1;Name=Thupl.28182071s0001.1;longest=1;Parent=Thupl.28182071s0001.v3.1
28182071	JGI_gene	CDS	1068	1213	.	-	0	ID=Thupl.28182071s0001.1.v3.1.CDS.1;Parent=Thupl.28182071s0001.1.v3.1
28182071	JGI_gene	CDS	685	967	.	-	1	ID=Thupl.28182071s0001.1.v3.1.CDS.2;Parent=Thupl.28182071s0001.1.v3.1
28182409	JGI_gene	gene	444	761	.	-	.	ID=Thupl.28182409s0001.v3.1;Name=Thupl.28182409s0001
28182409	JGI_gene	mRNA	444	761	.	-	.	ID=Thupl.28182409s0001.1.v3.1;Name=Thupl.28182409s0001.1;longest=1;Parent=Thupl.28182409s0001.v3.1
28182409	JGI_gene	CDS	444	761	.	-	0	ID=Thupl.28182409s0001.1.v3.1.CDS.1;Parent=Thupl.28182409s0001.1.v3.1
28182678	JGI_gene	gene	52	462	.	-	.	ID=Thupl.28182678s0001.v3.1;Name=Thupl.28182678s0001
28182678	JGI_gene	mRNA	52	462	.	-	.	ID=Thupl.28182678s0001.1.v3.1;Name=Thupl.28182678s0001.1;longest=1;Parent=Thupl.28182678s0001.v3.1
28182678	JGI_gene	CDS	52	462	.	-	0	ID=Thupl.28182678s0001.1.v3.1.CDS.1;Parent=Thupl.28182678s0001.1.v3.1
28182934	JGI_gene	gene	195	1037	.	-	.	ID=Thupl.28182934s0001.v3.1;Name=Thupl.28182934s0001
28182934	JGI_gene	mRNA	195	1037	.	-	.	ID=Thupl.28182934s0001.1.v3.1;Name=Thupl.28182934s0001.1;longest=1;Parent=Thupl.28182934s0001.v3.1
28182934	JGI_gene	three_prime_UTR	195	439	.	-	.	ID=Thupl.28182934s0001.1.v3.1.three_prime_UTR.1;Parent=Thupl.28182934s0001.1.v3.1
28182934	JGI_gene	CDS	440	1015	.	-	0	ID=Thupl.28182934s0001.1.v3.1.CDS.1;Parent=Thupl.28182934s0001.1.v3.1
28182934	JGI_gene	five_prime_UTR	1016	1037	.	-	.	ID=Thupl.28182934s0001.1.v3.1.five_prime_UTR.1;Parent=Thupl.28182934s0001.1.v3.1
28182939	JGI_gene	gene	1942	2208	.	+	.	ID=Thupl.28182939s0001.v3.1;Name=Thupl.28182939s0001
28182939	JGI_gene	mRNA	1942	2208	.	+	.	ID=Thupl.28182939s0001.1.v3.1;Name=Thupl.28182939s0001.1;longest=1;Parent=Thupl.28182939s0001.v3.1
28182939	JGI_gene	CDS	1942	2208	.	+	0	ID=Thupl.28182939s0001.1.v3.1.CDS.1;Parent=Thupl.28182939s0001.1.v3.1
28183687	JGI_gene	gene	689	1982	.	+	.	ID=Thupl.28183687s0001.v3.1;Name=Thupl.28183687s0001
28183687	JGI_gene	mRNA	689	1982	.	+	.	ID=Thupl.28183687s0001.1.v3.1;Name=Thupl.28183687s0001.1;longest=1;Parent=Thupl.28183687s0001.v3.1
28183687	JGI_gene	CDS	689	1279	.	+	0	ID=Thupl.28183687s0001.1.v3.1.CDS.1;Parent=Thupl.28183687s0001.1.v3.1
28183687	JGI_gene	CDS	1368	1784	.	+	0	ID=Thupl.28183687s0001.1.v3.1.CDS.2;Parent=Thupl.28183687s0001.1.v3.1
28183687	JGI_gene	CDS	1842	1982	.	+	0	ID=Thupl.28183687s0001.1.v3.1.CDS.3;Parent=Thupl.28183687s0001.1.v3.1
28183804	JGI_gene	gene	1	2943	.	+	.	ID=Thupl.28183804s0001.v3.1;Name=Thupl.28183804s0001
28183804	JGI_gene	mRNA	1	2943	.	+	.	ID=Thupl.28183804s0001.1.v3.1;Name=Thupl.28183804s0001.1;longest=1;Parent=Thupl.28183804s0001.v3.1
28183804	JGI_gene	five_prime_UTR	1	87	.	+	.	ID=Thupl.28183804s0001.1.v3.1.five_prime_UTR.1;Parent=Thupl.28183804s0001.1.v3.1
28183804	JGI_gene	CDS	88	154	.	+	0	ID=Thupl.28183804s0001.1.v3.1.CDS.1;Parent=Thupl.28183804s0001.1.v3.1
28183804	JGI_gene	CDS	231	351	.	+	2	ID=Thupl.28183804s0001.1.v3.1.CDS.2;Parent=Thupl.28183804s0001.1.v3.1
28183804	JGI_gene	CDS	442	554	.	+	1	ID=Thupl.28183804s0001.1.v3.1.CDS.3;Parent=Thupl.28183804s0001.1.v3.1
28183804	JGI_gene	CDS	719	951	.	+	2	ID=Thupl.28183804s0001.1.v3.1.CDS.4;Parent=Thupl.28183804s0001.1.v3.1
28183804	JGI_gene	CDS	1037	1149	.	+	0	ID=Thupl.28183804s0001.1.v3.1.CDS.5;Parent=Thupl.28183804s0001.1.v3.1
28183804	JGI_gene	CDS	1241	1339	.	+	1	ID=Thupl.28183804s0001.1.v3.1.CDS.6;Parent=Thupl.28183804s0001.1.v3.1
28183804	JGI_gene	CDS	1496	1711	.	+	1	ID=Thupl.28183804s0001.1.v3.1.CDS.7;Parent=Thupl.28183804s0001.1.v3.1
28183804	JGI_gene	CDS	1781	1919	.	+	1	ID=Thupl.28183804s0001.1.v3.1.CDS.8;Parent=Thupl.28183804s0001.1.v3.1
28183804	JGI_gene	CDS	2122	2358	.	+	0	ID=Thupl.28183804s0001.1.v3.1.CDS.9;Parent=Thupl.28183804s0001.1.v3.1
28183804	JGI_gene	CDS	2446	2739	.	+	0	ID=Thupl.28183804s0001.1.v3.1.CDS.10;Parent=Thupl.28183804s0001.1.v3.1
28183804	JGI_gene	three_prime_UTR	2740	2943	.	+	.	ID=Thupl.28183804s0001.1.v3.1.three_prime_UTR.1;Parent=Thupl.28183804s0001.1.v3.1
28184248	JGI_gene	gene	1429	1943	.	-	.	ID=Thupl.28184248s0001.v3.1;Name=Thupl.28184248s0001
28184248	JGI_gene	mRNA	1429	1943	.	-	.	ID=Thupl.28184248s0001.1.v3.1;Name=Thupl.28184248s0001.1;longest=1;Parent=Thupl.28184248s0001.v3.1
28184248	JGI_gene	CDS	1860	1877	.	-	0	ID=Thupl.28184248s0001.1.v3.1.CDS.1;Parent=Thupl.28184248s0001.1.v3.1
28184248	JGI_gene	five_prime_UTR	1878	1943	.	-	.	ID=Thupl.28184248s0001.1.v3.1.five_prime_UTR.1;Parent=Thupl.28184248s0001.1.v3.1
28184248	JGI_gene	CDS	1429	1773	.	-	0	ID=Thupl.28184248s0001.1.v3.1.CDS.2;Parent=Thupl.28184248s0001.1.v3.1
28185928	JGI_gene	gene	1	1240	.	+	.	ID=Thupl.28185928s0001.v3.1;Name=Thupl.28185928s0001
28185928	JGI_gene	mRNA	1	1240	.	+	.	ID=Thupl.28185928s0001.1.v3.1;Name=Thupl.28185928s0001.1;longest=1;Parent=Thupl.28185928s0001.v3.1
28185928	JGI_gene	five_prime_UTR	1	74	.	+	.	ID=Thupl.28185928s0001.1.v3.1.five_prime_UTR.1;Parent=Thupl.28185928s0001.1.v3.1
28185928	JGI_gene	CDS	75	929	.	+	0	ID=Thupl.28185928s0001.1.v3.1.CDS.1;Parent=Thupl.28185928s0001.1.v3.1
28185928	JGI_gene	three_prime_UTR	930	1240	.	+	.	ID=Thupl.28185928s0001.1.v3.1.three_prime_UTR.1;Parent=Thupl.28185928s0001.1.v3.1
28186477	JGI_gene	gene	1289	1744	.	+	.	ID=Thupl.28186477s0001.v3.1;Name=Thupl.28186477s0001
28186477	JGI_gene	mRNA	1289	1744	.	+	.	ID=Thupl.28186477s0001.1.v3.1;Name=Thupl.28186477s0001.1;longest=1;Parent=Thupl.28186477s0001.v3.1
28186477	JGI_gene	CDS	1289	1744	.	+	0	ID=Thupl.28186477s0001.1.v3.1.CDS.1;Parent=Thupl.28186477s0001.1.v3.1
28186827	JGI_gene	gene	14	847	.	+	.	ID=Thupl.28186827s0001.v3.1;Name=Thupl.28186827s0001
28186827	JGI_gene	mRNA	14	847	.	+	.	ID=Thupl.28186827s0001.1.v3.1;Name=Thupl.28186827s0001.1;longest=1;Parent=Thupl.28186827s0001.v3.1
28186827	JGI_gene	five_prime_UTR	14	365	.	+	.	ID=Thupl.28186827s0001.1.v3.1.five_prime_UTR.1;Parent=Thupl.28186827s0001.1.v3.1
28186827	JGI_gene	CDS	366	569	.	+	0	ID=Thupl.28186827s0001.1.v3.1.CDS.1;Parent=Thupl.28186827s0001.1.v3.1
28186827	JGI_gene	three_prime_UTR	570	847	.	+	.	ID=Thupl.28186827s0001.1.v3.1.three_prime_UTR.1;Parent=Thupl.28186827s0001.1.v3.1
28186905	JGI_gene	gene	62	1719	.	-	.	ID=Thupl.28186905s0001.v3.1;Name=Thupl.28186905s0001
28186905	JGI_gene	mRNA	62	1719	.	-	.	ID=Thupl.28186905s0001.1.v3.1;Name=Thupl.28186905s0001.1;longest=1;Parent=Thupl.28186905s0001.v3.1
28186905	JGI_gene	CDS	1060	1657	.	-	0	ID=Thupl.28186905s0001.1.v3.1.CDS.1;Parent=Thupl.28186905s0001.1.v3.1
28186905	JGI_gene	five_prime_UTR	1658	1719	.	-	.	ID=Thupl.28186905s0001.1.v3.1.five_prime_UTR.1;Parent=Thupl.28186905s0001.1.v3.1
28186905	JGI_gene	CDS	717	781	.	-	2	ID=Thupl.28186905s0001.1.v3.1.CDS.2;Parent=Thupl.28186905s0001.1.v3.1
28186905	JGI_gene	CDS	533	634	.	-	0	ID=Thupl.28186905s0001.1.v3.1.CDS.3;Parent=Thupl.28186905s0001.1.v3.1
28186905	JGI_gene	three_prime_UTR	62	127	.	-	.	ID=Thupl.28186905s0001.1.v3.1.three_prime_UTR.1;Parent=Thupl.28186905s0001.1.v3.1
28186905	JGI_gene	CDS	128	376	.	-	0	ID=Thupl.28186905s0001.1.v3.1.CDS.4;Parent=Thupl.28186905s0001.1.v3.1
28187171	JGI_gene	gene	1325	2243	.	+	.	ID=Thupl.28187171s0001.v3.1;Name=Thupl.28187171s0001
28187171	JGI_gene	mRNA	1325	2243	.	+	.	ID=Thupl.28187171s0001.1.v3.1;Name=Thupl.28187171s0001.1;longest=1;Parent=Thupl.28187171s0001.v3.1
28187171	JGI_gene	CDS	1325	1444	.	+	0	ID=Thupl.28187171s0001.1.v3.1.CDS.1;Parent=Thupl.28187171s0001.1.v3.1
28187171	JGI_gene	CDS	1808	1981	.	+	0	ID=Thupl.28187171s0001.1.v3.1.CDS.2;Parent=Thupl.28187171s0001.1.v3.1
28187171	JGI_gene	CDS	2076	2243	.	+	0	ID=Thupl.28187171s0001.1.v3.1.CDS.3;Parent=Thupl.28187171s0001.1.v3.1
28188178	JGI_gene	gene	47	3927	.	+	.	ID=Thupl.28188178s0001.v3.1;Name=Thupl.28188178s0001
28188178	JGI_gene	mRNA	47	3927	.	+	.	ID=Thupl.28188178s0001.1.v3.1;Name=Thupl.28188178s0001.1;longest=1;Parent=Thupl.28188178s0001.v3.1
28188178	JGI_gene	five_prime_UTR	47	137	.	+	.	ID=Thupl.28188178s0001.1.v3.1.five_prime_UTR.1;Parent=Thupl.28188178s0001.1.v3.1
28188178	JGI_gene	CDS	138	186	.	+	0	ID=Thupl.28188178s0001.1.v3.1.CDS.1;Parent=Thupl.28188178s0001.1.v3.1
28188178	JGI_gene	CDS	310	401	.	+	2	ID=Thupl.28188178s0001.1.v3.1.CDS.2;Parent=Thupl.28188178s0001.1.v3.1
28188178	JGI_gene	CDS	1379	1472	.	+	0	ID=Thupl.28188178s0001.1.v3.1.CDS.3;Parent=Thupl.28188178s0001.1.v3.1
28188178	JGI_gene	CDS	1653	2085	.	+	2	ID=Thupl.28188178s0001.1.v3.1.CDS.4;Parent=Thupl.28188178s0001.1.v3.1
28188178	JGI_gene	CDS	2272	2414	.	+	1	ID=Thupl.28188178s0001.1.v3.1.CDS.5;Parent=Thupl.28188178s0001.1.v3.1
28188178	JGI_gene	CDS	2617	2996	.	+	2	ID=Thupl.28188178s0001.1.v3.1.CDS.6;Parent=Thupl.28188178s0001.1.v3.1
28188178	JGI_gene	CDS	3268	3438	.	+	0	ID=Thupl.28188178s0001.1.v3.1.CDS.7;Parent=Thupl.28188178s0001.1.v3.1
28188178	JGI_gene	CDS	3552	3590	.	+	0	ID=Thupl.28188178s0001.1.v3.1.CDS.8;Parent=Thupl.28188178s0001.1.v3.1
28188178	JGI_gene	three_prime_UTR	3591	3927	.	+	.	ID=Thupl.28188178s0001.1.v3.1.three_prime_UTR.1;Parent=Thupl.28188178s0001.1.v3.1
28188715	JGI_gene	gene	405	3219	.	+	.	ID=Thupl.28188715s0001.v3.1;Name=Thupl.28188715s0001
28188715	JGI_gene	mRNA	405	3219	.	+	.	ID=Thupl.28188715s0001.1.v3.1;Name=Thupl.28188715s0001.1;longest=1;Parent=Thupl.28188715s0001.v3.1
28188715	JGI_gene	five_prime_UTR	405	461	.	+	.	ID=Thupl.28188715s0001.1.v3.1.five_prime_UTR.1;Parent=Thupl.28188715s0001.1.v3.1
28188715	JGI_gene	CDS	462	1358	.	+	0	ID=Thupl.28188715s0001.1.v3.1.CDS.1;Parent=Thupl.28188715s0001.1.v3.1
28188715	JGI_gene	CDS	2206	2985	.	+	0	ID=Thupl.28188715s0001.1.v3.1.CDS.2;Parent=Thupl.28188715s0001.1.v3.1
28188715	JGI_gene	three_prime_UTR	2986	3219	.	+	.	ID=Thupl.28188715s0001.1.v3.1.three_prime_UTR.1;Parent=Thupl.28188715s0001.1.v3.1
28189582	JGI_gene	gene	4	2541	.	+	.	ID=Thupl.28189582s0001.v3.1;Name=Thupl.28189582s0001
28189582	JGI_gene	mRNA	4	2541	.	+	.	ID=Thupl.28189582s0001.1.v3.1;Name=Thupl.28189582s0001.1;longest=1;Parent=Thupl.28189582s0001.v3.1
28189582	JGI_gene	five_prime_UTR	4	262	.	+	.	ID=Thupl.28189582s0001.1.v3.1.five_prime_UTR.1;Parent=Thupl.28189582s0001.1.v3.1
28189582	JGI_gene	CDS	263	571	.	+	0	ID=Thupl.28189582s0001.1.v3.1.CDS.1;Parent=Thupl.28189582s0001.1.v3.1
28189582	JGI_gene	CDS	2258	2479	.	+	0	ID=Thupl.28189582s0001.1.v3.1.CDS.2;Parent=Thupl.28189582s0001.1.v3.1
28189582	JGI_gene	three_prime_UTR	2480	2541	.	+	.	ID=Thupl.28189582s0001.1.v3.1.three_prime_UTR.1;Parent=Thupl.28189582s0001.1.v3.1
28190514	JGI_gene	gene	1	1623	.	-	.	ID=Thupl.28190514s0001.v3.1;Name=Thupl.28190514s0001
28190514	JGI_gene	mRNA	1	1623	.	-	.	ID=Thupl.28190514s0001.1.v3.1;Name=Thupl.28190514s0001.1;longest=1;Parent=Thupl.28190514s0001.v3.1
28190514	JGI_gene	CDS	1471	1612	.	-	0	ID=Thupl.28190514s0001.1.v3.1.CDS.1;Parent=Thupl.28190514s0001.1.v3.1
28190514	JGI_gene	five_prime_UTR	1613	1623	.	-	.	ID=Thupl.28190514s0001.1.v3.1.five_prime_UTR.1;Parent=Thupl.28190514s0001.1.v3.1
28190514	JGI_gene	three_prime_UTR	1	25	.	-	.	ID=Thupl.28190514s0001.1.v3.1.three_prime_UTR.1;Parent=Thupl.28190514s0001.1.v3.1
28190514	JGI_gene	CDS	26	471	.	-	2	ID=Thupl.28190514s0001.1.v3.1.CDS.2;Parent=Thupl.28190514s0001.1.v3.1
28190704	JGI_gene	gene	535	1936	.	-	.	ID=Thupl.28190704s0001.v3.1;Name=Thupl.28190704s0001
28190704	JGI_gene	mRNA	535	1936	.	-	.	ID=Thupl.28190704s0001.1.v3.1;Name=Thupl.28190704s0001.1;longest=1;Parent=Thupl.28190704s0001.v3.1
28190704	JGI_gene	three_prime_UTR	535	1337	.	-	.	ID=Thupl.28190704s0001.1.v3.1.three_prime_UTR.1;Parent=Thupl.28190704s0001.1.v3.1
28190704	JGI_gene	CDS	1338	1901	.	-	0	ID=Thupl.28190704s0001.1.v3.1.CDS.1;Parent=Thupl.28190704s0001.1.v3.1
28190704	JGI_gene	five_prime_UTR	1902	1936	.	-	.	ID=Thupl.28190704s0001.1.v3.1.five_prime_UTR.1;Parent=Thupl.28190704s0001.1.v3.1
28191117	JGI_gene	gene	1	3397	.	-	.	ID=Thupl.28191117s0001.v3.1;Name=Thupl.28191117s0001
28191117	JGI_gene	mRNA	1	3397	.	-	.	ID=Thupl.28191117s0001.1.v3.1;Name=Thupl.28191117s0001.1;longest=1;Parent=Thupl.28191117s0001.v3.1
28191117	JGI_gene	three_prime_UTR	1	393	.	-	.	ID=Thupl.28191117s0001.1.v3.1.three_prime_UTR.1;Parent=Thupl.28191117s0001.1.v3.1
28191117	JGI_gene	CDS	394	1548	.	-	0	ID=Thupl.28191117s0001.1.v3.1.CDS.1;Parent=Thupl.28191117s0001.1.v3.1
28191117	JGI_gene	five_prime_UTR	1549	3397	.	-	.	ID=Thupl.28191117s0001.1.v3.1.five_prime_UTR.1;Parent=Thupl.28191117s0001.1.v3.1
28191874	JGI_gene	gene	1	666	.	-	.	ID=Thupl.28191874s0001.v3.1;Name=Thupl.28191874s0001
28191874	JGI_gene	mRNA	1	666	.	-	.	ID=Thupl.28191874s0001.1.v3.1;Name=Thupl.28191874s0001.1;longest=1;Parent=Thupl.28191874s0001.v3.1
28191874	JGI_gene	three_prime_UTR	1	63	.	-	.	ID=Thupl.28191874s0001.1.v3.1.three_prime_UTR.1;Parent=Thupl.28191874s0001.1.v3.1
28191874	JGI_gene	CDS	64	423	.	-	0	ID=Thupl.28191874s0001.1.v3.1.CDS.1;Parent=Thupl.28191874s0001.1.v3.1
28191874	JGI_gene	five_prime_UTR	424	666	.	-	.	ID=Thupl.28191874s0001.1.v3.1.five_prime_UTR.1;Parent=Thupl.28191874s0001.1.v3.1
28192406	JGI_gene	gene	2250	3340	.	-	.	ID=Thupl.28192406s0001.v3.1;Name=Thupl.28192406s0001
28192406	JGI_gene	mRNA	2250	3340	.	-	.	ID=Thupl.28192406s0001.1.v3.1;Name=Thupl.28192406s0001.1;longest=1;Parent=Thupl.28192406s0001.v3.1
28192406	JGI_gene	three_prime_UTR	2250	2691	.	-	.	ID=Thupl.28192406s0001.1.v3.1.three_prime_UTR.1;Parent=Thupl.28192406s0001.1.v3.1
28192406	JGI_gene	CDS	2692	3336	.	-	0	ID=Thupl.28192406s0001.1.v3.1.CDS.1;Parent=Thupl.28192406s0001.1.v3.1
28192406	JGI_gene	five_prime_UTR	3337	3340	.	-	.	ID=Thupl.28192406s0001.1.v3.1.five_prime_UTR.1;Parent=Thupl.28192406s0001.1.v3.1
28192747	JGI_gene	gene	450	1586	.	-	.	ID=Thupl.28192747s0001.v3.1;Name=Thupl.28192747s0001
28192747	JGI_gene	mRNA	450	1586	.	-	.	ID=Thupl.28192747s0001.1.v3.1;Name=Thupl.28192747s0001.1;longest=1;Parent=Thupl.28192747s0001.v3.1
28192747	JGI_gene	CDS	918	1387	.	-	0	ID=Thupl.28192747s0001.1.v3.1.CDS.1;Parent=Thupl.28192747s0001.1.v3.1
28192747	JGI_gene	five_prime_UTR	1388	1586	.	-	.	ID=Thupl.28192747s0001.1.v3.1.five_prime_UTR.1;Parent=Thupl.28192747s0001.1.v3.1
28192747	JGI_gene	three_prime_UTR	450	783	.	-	.	ID=Thupl.28192747s0001.1.v3.1.three_prime_UTR.1;Parent=Thupl.28192747s0001.1.v3.1
28192747	JGI_gene	CDS	784	835	.	-	1	ID=Thupl.28192747s0001.1.v3.1.CDS.2;Parent=Thupl.28192747s0001.1.v3.1
28194507	JGI_gene	gene	1	1569	.	-	.	ID=Thupl.28194507s0001.v3.1;Name=Thupl.28194507s0001
28194507	JGI_gene	mRNA	1	1569	.	-	.	ID=Thupl.28194507s0001.1.v3.1;Name=Thupl.28194507s0001.1;longest=1;Parent=Thupl.28194507s0001.v3.1
28194507	JGI_gene	three_prime_UTR	1	543	.	-	.	ID=Thupl.28194507s0001.1.v3.1.three_prime_UTR.1;Parent=Thupl.28194507s0001.1.v3.1
28194507	JGI_gene	CDS	544	1566	.	-	0	ID=Thupl.28194507s0001.1.v3.1.CDS.1;Parent=Thupl.28194507s0001.1.v3.1
28194507	JGI_gene	five_prime_UTR	1567	1569	.	-	.	ID=Thupl.28194507s0001.1.v3.1.five_prime_UTR.1;Parent=Thupl.28194507s0001.1.v3.1
28194707	JGI_gene	gene	214	744	.	+	.	ID=Thupl.28194707s0001.v3.1;Name=Thupl.28194707s0001
28194707	JGI_gene	mRNA	214	744	.	+	.	ID=Thupl.28194707s0001.1.v3.1;Name=Thupl.28194707s0001.1;longest=1;Parent=Thupl.28194707s0001.v3.1
28194707	JGI_gene	five_prime_UTR	214	440	.	+	.	ID=Thupl.28194707s0001.1.v3.1.five_prime_UTR.1;Parent=Thupl.28194707s0001.1.v3.1
28194707	JGI_gene	CDS	441	462	.	+	0	ID=Thupl.28194707s0001.1.v3.1.CDS.1;Parent=Thupl.28194707s0001.1.v3.1
28194707	JGI_gene	CDS	584	660	.	+	2	ID=Thupl.28194707s0001.1.v3.1.CDS.2;Parent=Thupl.28194707s0001.1.v3.1
28194707	JGI_gene	three_prime_UTR	661	744	.	+	.	ID=Thupl.28194707s0001.1.v3.1.three_prime_UTR.1;Parent=Thupl.28194707s0001.1.v3.1
28194832	JGI_gene	gene	1	1784	.	-	.	ID=Thupl.28194832s0001.v3.1;Name=Thupl.28194832s0001
28194832	JGI_gene	mRNA	1	1784	.	-	.	ID=Thupl.28194832s0001.1.v3.1;Name=Thupl.28194832s0001.1;longest=1;Parent=Thupl.28194832s0001.v3.1
28194832	JGI_gene	three_prime_UTR	1	900	.	-	.	ID=Thupl.28194832s0001.1.v3.1.three_prime_UTR.1;Parent=Thupl.28194832s0001.1.v3.1
28194832	JGI_gene	CDS	901	1272	.	-	0	ID=Thupl.28194832s0001.1.v3.1.CDS.1;Parent=Thupl.28194832s0001.1.v3.1
28194832	JGI_gene	five_prime_UTR	1273	1784	.	-	.	ID=Thupl.28194832s0001.1.v3.1.five_prime_UTR.1;Parent=Thupl.28194832s0001.1.v3.1
28195673	JGI_gene	gene	844	1793	.	+	.	ID=Thupl.28195673s0001.v3.1;Name=Thupl.28195673s0001
28195673	JGI_gene	mRNA	844	1793	.	+	.	ID=Thupl.28195673s0001.1.v3.1;Name=Thupl.28195673s0001.1;longest=1;Parent=Thupl.28195673s0001.v3.1
28195673	JGI_gene	five_prime_UTR	844	887	.	+	.	ID=Thupl.28195673s0001.1.v3.1.five_prime_UTR.1;Parent=Thupl.28195673s0001.1.v3.1
28195673	JGI_gene	CDS	888	1208	.	+	0	ID=Thupl.28195673s0001.1.v3.1.CDS.1;Parent=Thupl.28195673s0001.1.v3.1
28195673	JGI_gene	three_prime_UTR	1209	1793	.	+	.	ID=Thupl.28195673s0001.1.v3.1.three_prime_UTR.1;Parent=Thupl.28195673s0001.1.v3.1
28196428	JGI_gene	gene	3137	3691	.	-	.	ID=Thupl.28196428s0001.v3.1;Name=Thupl.28196428s0001
28196428	JGI_gene	mRNA	3137	3691	.	-	.	ID=Thupl.28196428s0001.1.v3.1;Name=Thupl.28196428s0001.1;longest=1;Parent=Thupl.28196428s0001.v3.1
28196428	JGI_gene	CDS	3137	3691	.	-	0	ID=Thupl.28196428s0001.1.v3.1.CDS.1;Parent=Thupl.28196428s0001.1.v3.1
28197221	JGI_gene	gene	340	1261	.	+	.	ID=Thupl.28197221s0001.v3.1;Name=Thupl.28197221s0001
28197221	JGI_gene	mRNA	340	1261	.	+	.	ID=Thupl.28197221s0001.1.v3.1;Name=Thupl.28197221s0001.1;longest=1;Parent=Thupl.28197221s0001.v3.1
28197221	JGI_gene	five_prime_UTR	340	414	.	+	.	ID=Thupl.28197221s0001.1.v3.1.five_prime_UTR.1;Parent=Thupl.28197221s0001.1.v3.1
28197221	JGI_gene	CDS	415	789	.	+	0	ID=Thupl.28197221s0001.1.v3.1.CDS.1;Parent=Thupl.28197221s0001.1.v3.1
28197221	JGI_gene	three_prime_UTR	790	1261	.	+	.	ID=Thupl.28197221s0001.1.v3.1.three_prime_UTR.1;Parent=Thupl.28197221s0001.1.v3.1
28197426	JGI_gene	gene	1	789	.	-	.	ID=Thupl.28197426s0001.v3.1;Name=Thupl.28197426s0001
28197426	JGI_gene	mRNA	1	789	.	-	.	ID=Thupl.28197426s0001.1.v3.1;Name=Thupl.28197426s0001.1;longest=1;Parent=Thupl.28197426s0001.v3.1
28197426	JGI_gene	three_prime_UTR	1	45	.	-	.	ID=Thupl.28197426s0001.1.v3.1.three_prime_UTR.1;Parent=Thupl.28197426s0001.1.v3.1
28197426	JGI_gene	CDS	46	759	.	-	0	ID=Thupl.28197426s0001.1.v3.1.CDS.1;Parent=Thupl.28197426s0001.1.v3.1
28197426	JGI_gene	five_prime_UTR	760	789	.	-	.	ID=Thupl.28197426s0001.1.v3.1.five_prime_UTR.1;Parent=Thupl.28197426s0001.1.v3.1
28197590	JGI_gene	gene	1	1388	.	+	.	ID=Thupl.28197590s0001.v3.1;Name=Thupl.28197590s0001
28197590	JGI_gene	mRNA	1	1388	.	+	.	ID=Thupl.28197590s0001.1.v3.1;Name=Thupl.28197590s0001.1;longest=1;Parent=Thupl.28197590s0001.v3.1
28197590	JGI_gene	five_prime_UTR	1	560	.	+	.	ID=Thupl.28197590s0001.1.v3.1.five_prime_UTR.1;Parent=Thupl.28197590s0001.1.v3.1
28197590	JGI_gene	CDS	561	1001	.	+	0	ID=Thupl.28197590s0001.1.v3.1.CDS.1;Parent=Thupl.28197590s0001.1.v3.1
28197590	JGI_gene	three_prime_UTR	1002	1388	.	+	.	ID=Thupl.28197590s0001.1.v3.1.three_prime_UTR.1;Parent=Thupl.28197590s0001.1.v3.1
28198062	JGI_gene	gene	831	1594	.	+	.	ID=Thupl.28198062s0001.v3.1;Name=Thupl.28198062s0001
28198062	JGI_gene	mRNA	831	1594	.	+	.	ID=Thupl.28198062s0001.1.v3.1;Name=Thupl.28198062s0001.1;longest=1;Parent=Thupl.28198062s0001.v3.1
28198062	JGI_gene	CDS	831	1154	.	+	0	ID=Thupl.28198062s0001.1.v3.1.CDS.1;Parent=Thupl.28198062s0001.1.v3.1
28198062	JGI_gene	CDS	1352	1594	.	+	0	ID=Thupl.28198062s0001.1.v3.1.CDS.2;Parent=Thupl.28198062s0001.1.v3.1
28198095	JGI_gene	gene	1077	2897	.	+	.	ID=Thupl.28198095s0001.v3.1;Name=Thupl.28198095s0001
28198095	JGI_gene	mRNA	1077	2897	.	+	.	ID=Thupl.28198095s0001.1.v3.1;Name=Thupl.28198095s0001.1;longest=1;Parent=Thupl.28198095s0001.v3.1
28198095	JGI_gene	five_prime_UTR	1077	1255	.	+	.	ID=Thupl.28198095s0001.1.v3.1.five_prime_UTR.1;Parent=Thupl.28198095s0001.1.v3.1
28198095	JGI_gene	CDS	1256	2776	.	+	0	ID=Thupl.28198095s0001.1.v3.1.CDS.1;Parent=Thupl.28198095s0001.1.v3.1
28198095	JGI_gene	three_prime_UTR	2777	2897	.	+	.	ID=Thupl.28198095s0001.1.v3.1.three_prime_UTR.1;Parent=Thupl.28198095s0001.1.v3.1
28198917	JGI_gene	gene	7	1119	.	+	.	ID=Thupl.28198917s0001.v3.1;Name=Thupl.28198917s0001
28198917	JGI_gene	mRNA	7	1119	.	+	.	ID=Thupl.28198917s0001.1.v3.1;Name=Thupl.28198917s0001.1;longest=1;Parent=Thupl.28198917s0001.v3.1
28198917	JGI_gene	CDS	7	1119	.	+	0	ID=Thupl.28198917s0001.1.v3.1.CDS.1;Parent=Thupl.28198917s0001.1.v3.1
28198995	JGI_gene	gene	353	688	.	+	.	ID=Thupl.28198995s0001.v3.1;Name=Thupl.28198995s0001
28198995	JGI_gene	mRNA	353	688	.	+	.	ID=Thupl.28198995s0001.1.v3.1;Name=Thupl.28198995s0001.1;longest=1;Parent=Thupl.28198995s0001.v3.1
28198995	JGI_gene	CDS	353	688	.	+	0	ID=Thupl.28198995s0001.1.v3.1.CDS.1;Parent=Thupl.28198995s0001.1.v3.1
28199166	JGI_gene	gene	426	2046	.	-	.	ID=Thupl.28199166s0001.v3.1;Name=Thupl.28199166s0001
28199166	JGI_gene	mRNA	426	2046	.	-	.	ID=Thupl.28199166s0001.1.v3.1;Name=Thupl.28199166s0001.1;longest=1;Parent=Thupl.28199166s0001.v3.1
28199166	JGI_gene	CDS	1572	1990	.	-	0	ID=Thupl.28199166s0001.1.v3.1.CDS.1;Parent=Thupl.28199166s0001.1.v3.1
28199166	JGI_gene	five_prime_UTR	1991	2046	.	-	.	ID=Thupl.28199166s0001.1.v3.1.five_prime_UTR.1;Parent=Thupl.28199166s0001.1.v3.1
28199166	JGI_gene	CDS	1027	1207	.	-	1	ID=Thupl.28199166s0001.1.v3.1.CDS.2;Parent=Thupl.28199166s0001.1.v3.1
28199166	JGI_gene	CDS	426	821	.	-	0	ID=Thupl.28199166s0001.1.v3.1.CDS.3;Parent=Thupl.28199166s0001.1.v3.1
28200142	JGI_gene	gene	75	2248	.	+	.	ID=Thupl.28200142s0001.v3.1;Name=Thupl.28200142s0001
28200142	JGI_gene	mRNA	75	2248	.	+	.	ID=Thupl.28200142s0001.1.v3.1;Name=Thupl.28200142s0001.1;longest=1;Parent=Thupl.28200142s0001.v3.1
28200142	JGI_gene	five_prime_UTR	75	105	.	+	.	ID=Thupl.28200142s0001.1.v3.1.five_prime_UTR.1;Parent=Thupl.28200142s0001.1.v3.1
28200142	JGI_gene	CDS	106	303	.	+	0	ID=Thupl.28200142s0001.1.v3.1.CDS.1;Parent=Thupl.28200142s0001.1.v3.1
28200142	JGI_gene	CDS	865	1236	.	+	0	ID=Thupl.28200142s0001.1.v3.1.CDS.2;Parent=Thupl.28200142s0001.1.v3.1
28200142	JGI_gene	three_prime_UTR	1237	2248	.	+	.	ID=Thupl.28200142s0001.1.v3.1.three_prime_UTR.1;Parent=Thupl.28200142s0001.1.v3.1
28200440	JGI_gene	gene	1	1727	.	-	.	ID=Thupl.28200440s0001.v3.1;Name=Thupl.28200440s0001
28200440	JGI_gene	mRNA	1	1727	.	-	.	ID=Thupl.28200440s0001.1.v3.1;Name=Thupl.28200440s0001.1;longest=1;Parent=Thupl.28200440s0001.v3.1
28200440	JGI_gene	CDS	1541	1706	.	-	0	ID=Thupl.28200440s0001.1.v3.1.CDS.1;Parent=Thupl.28200440s0001.1.v3.1
28200440	JGI_gene	five_prime_UTR	1707	1727	.	-	.	ID=Thupl.28200440s0001.1.v3.1.five_prime_UTR.1;Parent=Thupl.28200440s0001.1.v3.1
28200440	JGI_gene	CDS	1309	1442	.	-	2	ID=Thupl.28200440s0001.1.v3.1.CDS.2;Parent=Thupl.28200440s0001.1.v3.1
28200440	JGI_gene	CDS	728	840	.	-	0	ID=Thupl.28200440s0001.1.v3.1.CDS.3;Parent=Thupl.28200440s0001.1.v3.1
28200440	JGI_gene	CDS	529	649	.	-	1	ID=Thupl.28200440s0001.1.v3.1.CDS.4;Parent=Thupl.28200440s0001.1.v3.1
28200440	JGI_gene	CDS	209	323	.	-	0	ID=Thupl.28200440s0001.1.v3.1.CDS.5;Parent=Thupl.28200440s0001.1.v3.1
28200440	JGI_gene	three_prime_UTR	1	43	.	-	.	ID=Thupl.28200440s0001.1.v3.1.three_prime_UTR.1;Parent=Thupl.28200440s0001.1.v3.1
28200440	JGI_gene	CDS	44	78	.	-	2	ID=Thupl.28200440s0001.1.v3.1.CDS.6;Parent=Thupl.28200440s0001.1.v3.1
28200608	JGI_gene	gene	128	6116	.	+	.	ID=Thupl.28200608s0001.v3.1;Name=Thupl.28200608s0001
28200608	JGI_gene	mRNA	128	6116	.	+	.	ID=Thupl.28200608s0001.1.v3.1;Name=Thupl.28200608s0001.1;longest=1;Parent=Thupl.28200608s0001.v3.1
28200608	JGI_gene	five_prime_UTR	128	271	.	+	.	ID=Thupl.28200608s0001.1.v3.1.five_prime_UTR.1;Parent=Thupl.28200608s0001.1.v3.1
28200608	JGI_gene	CDS	272	499	.	+	0	ID=Thupl.28200608s0001.1.v3.1.CDS.1;Parent=Thupl.28200608s0001.1.v3.1
28200608	JGI_gene	CDS	4977	5163	.	+	0	ID=Thupl.28200608s0001.1.v3.1.CDS.2;Parent=Thupl.28200608s0001.1.v3.1
28200608	JGI_gene	CDS	5304	5461	.	+	2	ID=Thupl.28200608s0001.1.v3.1.CDS.3;Parent=Thupl.28200608s0001.1.v3.1
28200608	JGI_gene	three_prime_UTR	5462	6116	.	+	.	ID=Thupl.28200608s0001.1.v3.1.three_prime_UTR.1;Parent=Thupl.28200608s0001.1.v3.1
28201497	JGI_gene	gene	1	907	.	+	.	ID=Thupl.28201497s0001.v3.1;Name=Thupl.28201497s0001
28201497	JGI_gene	mRNA	1	907	.	+	.	ID=Thupl.28201497s0001.1.v3.1;Name=Thupl.28201497s0001.1;longest=1;Parent=Thupl.28201497s0001.v3.1
28201497	JGI_gene	five_prime_UTR	1	27	.	+	.	ID=Thupl.28201497s0001.1.v3.1.five_prime_UTR.1;Parent=Thupl.28201497s0001.1.v3.1
28201497	JGI_gene	CDS	28	519	.	+	0	ID=Thupl.28201497s0001.1.v3.1.CDS.1;Parent=Thupl.28201497s0001.1.v3.1
28201497	JGI_gene	three_prime_UTR	520	907	.	+	.	ID=Thupl.28201497s0001.1.v3.1.three_prime_UTR.1;Parent=Thupl.28201497s0001.1.v3.1
28201497	JGI_gene	gene	1464	1946	.	-	.	ID=Thupl.28201497s0002.v3.1;Name=Thupl.28201497s0002
28201497	JGI_gene	mRNA	1464	1946	.	-	.	ID=Thupl.28201497s0002.1.v3.1;Name=Thupl.28201497s0002.1;longest=1;Parent=Thupl.28201497s0002.v3.1
28201497	JGI_gene	three_prime_UTR	1464	1577	.	-	.	ID=Thupl.28201497s0002.1.v3.1.three_prime_UTR.1;Parent=Thupl.28201497s0002.1.v3.1
28201497	JGI_gene	CDS	1578	1862	.	-	0	ID=Thupl.28201497s0002.1.v3.1.CDS.1;Parent=Thupl.28201497s0002.1.v3.1
28201497	JGI_gene	five_prime_UTR	1863	1946	.	-	.	ID=Thupl.28201497s0002.1.v3.1.five_prime_UTR.1;Parent=Thupl.28201497s0002.1.v3.1
28201533	JGI_gene	gene	3	1442	.	-	.	ID=Thupl.28201533s0001.v3.1;Name=Thupl.28201533s0001
28201533	JGI_gene	mRNA	3	1442	.	-	.	ID=Thupl.28201533s0001.1.v3.1;Name=Thupl.28201533s0001.1;longest=1;Parent=Thupl.28201533s0001.v3.1
28201533	JGI_gene	CDS	3	1442	.	-	0	ID=Thupl.28201533s0001.1.v3.1.CDS.1;Parent=Thupl.28201533s0001.1.v3.1
28202069	JGI_gene	gene	426	1401	.	+	.	ID=Thupl.28202069s0001.v3.1;Name=Thupl.28202069s0001
28202069	JGI_gene	mRNA	426	1401	.	+	.	ID=Thupl.28202069s0001.1.v3.1;Name=Thupl.28202069s0001.1;longest=1;Parent=Thupl.28202069s0001.v3.1
28202069	JGI_gene	five_prime_UTR	426	504	.	+	.	ID=Thupl.28202069s0001.1.v3.1.five_prime_UTR.1;Parent=Thupl.28202069s0001.1.v3.1
28202069	JGI_gene	CDS	505	765	.	+	0	ID=Thupl.28202069s0001.1.v3.1.CDS.1;Parent=Thupl.28202069s0001.1.v3.1
28202069	JGI_gene	CDS	865	1245	.	+	0	ID=Thupl.28202069s0001.1.v3.1.CDS.2;Parent=Thupl.28202069s0001.1.v3.1
28202069	JGI_gene	three_prime_UTR	1246	1401	.	+	.	ID=Thupl.28202069s0001.1.v3.1.three_prime_UTR.1;Parent=Thupl.28202069s0001.1.v3.1
28202250	JGI_gene	gene	886	2607	.	+	.	ID=Thupl.28202250s0001.v3.1;Name=Thupl.28202250s0001
28202250	JGI_gene	mRNA	886	2607	.	+	.	ID=Thupl.28202250s0001.1.v3.1;Name=Thupl.28202250s0001.1;longest=1;Parent=Thupl.28202250s0001.v3.1
28202250	JGI_gene	CDS	886	2607	.	+	0	ID=Thupl.28202250s0001.1.v3.1.CDS.1;Parent=Thupl.28202250s0001.1.v3.1
28202798	JGI_gene	gene	978	3993	.	-	.	ID=Thupl.28202798s0001.v3.1;Name=Thupl.28202798s0001
28202798	JGI_gene	mRNA	978	3993	.	-	.	ID=Thupl.28202798s0001.1.v3.1;Name=Thupl.28202798s0001.1;longest=1;Parent=Thupl.28202798s0001.v3.1
28202798	JGI_gene	CDS	3430	3510	.	-	0	ID=Thupl.28202798s0001.1.v3.1.CDS.1;Parent=Thupl.28202798s0001.1.v3.1
28202798	JGI_gene	five_prime_UTR	3511	3993	.	-	.	ID=Thupl.28202798s0001.1.v3.1.five_prime_UTR.1;Parent=Thupl.28202798s0001.1.v3.1
28202798	JGI_gene	CDS	3249	3340	.	-	0	ID=Thupl.28202798s0001.1.v3.1.CDS.2;Parent=Thupl.28202798s0001.1.v3.1
28202798	JGI_gene	CDS	3037	3135	.	-	1	ID=Thupl.28202798s0001.1.v3.1.CDS.3;Parent=Thupl.28202798s0001.1.v3.1
28202798	JGI_gene	CDS	2313	2528	.	-	1	ID=Thupl.28202798s0001.1.v3.1.CDS.4;Parent=Thupl.28202798s0001.1.v3.1
28202798	JGI_gene	CDS	2060	2198	.	-	1	ID=Thupl.28202798s0001.1.v3.1.CDS.5;Parent=Thupl.28202798s0001.1.v3.1
28202798	JGI_gene	CDS	1711	1959	.	-	0	ID=Thupl.28202798s0001.1.v3.1.CDS.6;Parent=Thupl.28202798s0001.1.v3.1
28202798	JGI_gene	three_prime_UTR	978	1310	.	-	.	ID=Thupl.28202798s0001.1.v3.1.three_prime_UTR.1;Parent=Thupl.28202798s0001.1.v3.1
28202798	JGI_gene	CDS	1311	1607	.	-	0	ID=Thupl.28202798s0001.1.v3.1.CDS.7;Parent=Thupl.28202798s0001.1.v3.1
28202865	JGI_gene	gene	1356	4116	.	+	.	ID=Thupl.28202865s0001.v3.1;Name=Thupl.28202865s0001
28202865	JGI_gene	mRNA	1356	4116	.	+	.	ID=Thupl.28202865s0001.1.v3.1;Name=Thupl.28202865s0001.1;longest=1;Parent=Thupl.28202865s0001.v3.1
28202865	JGI_gene	five_prime_UTR	1356	1906	.	+	.	ID=Thupl.28202865s0001.1.v3.1.five_prime_UTR.1;Parent=Thupl.28202865s0001.1.v3.1
28202865	JGI_gene	CDS	1907	2418	.	+	0	ID=Thupl.28202865s0001.1.v3.1.CDS.1;Parent=Thupl.28202865s0001.1.v3.1
28202865	JGI_gene	CDS	2515	3499	.	+	1	ID=Thupl.28202865s0001.1.v3.1.CDS.2;Parent=Thupl.28202865s0001.1.v3.1
28202865	JGI_gene	three_prime_UTR	3500	4116	.	+	.	ID=Thupl.28202865s0001.1.v3.1.three_prime_UTR.1;Parent=Thupl.28202865s0001.1.v3.1
28203107	JGI_gene	gene	2506	2862	.	-	.	ID=Thupl.28203107s0001.v3.1;Name=Thupl.28203107s0001
28203107	JGI_gene	mRNA	2506	2862	.	-	.	ID=Thupl.28203107s0001.1.v3.1;Name=Thupl.28203107s0001.1;longest=1;Parent=Thupl.28203107s0001.v3.1
28203107	JGI_gene	CDS	2506	2862	.	-	0	ID=Thupl.28203107s0001.1.v3.1.CDS.1;Parent=Thupl.28203107s0001.1.v3.1
28203482	JGI_gene	gene	26	1260	.	-	.	ID=Thupl.28203482s0001.v3.1;Name=Thupl.28203482s0001
28203482	JGI_gene	mRNA	26	1260	.	-	.	ID=Thupl.28203482s0001.1.v3.1;Name=Thupl.28203482s0001.1;longest=1;Parent=Thupl.28203482s0001.v3.1
28203482	JGI_gene	CDS	333	392	.	-	0	ID=Thupl.28203482s0001.1.v3.1.CDS.1;Parent=Thupl.28203482s0001.1.v3.1
28203482	JGI_gene	five_prime_UTR	393	1260	.	-	.	ID=Thupl.28203482s0001.1.v3.1.five_prime_UTR.1;Parent=Thupl.28203482s0001.1.v3.1
28203482	JGI_gene	CDS	26	235	.	-	0	ID=Thupl.28203482s0001.1.v3.1.CDS.2;Parent=Thupl.28203482s0001.1.v3.1
28203556	JGI_gene	gene	1337	1764	.	-	.	ID=Thupl.28203556s0001.v3.1;Name=Thupl.28203556s0001
28203556	JGI_gene	mRNA	1337	1764	.	-	.	ID=Thupl.28203556s0001.1.v3.1;Name=Thupl.28203556s0001.1;longest=1;Parent=Thupl.28203556s0001.v3.1
28203556	JGI_gene	CDS	1729	1764	.	-	0	ID=Thupl.28203556s0001.1.v3.1.CDS.1;Parent=Thupl.28203556s0001.1.v3.1
28203556	JGI_gene	CDS	1337	1534	.	-	0	ID=Thupl.28203556s0001.1.v3.1.CDS.2;Parent=Thupl.28203556s0001.1.v3.1
28203874	JGI_gene	gene	4126	5085	.	-	.	ID=Thupl.28203874s0001.v3.1;Name=Thupl.28203874s0001
28203874	JGI_gene	mRNA	4126	5085	.	-	.	ID=Thupl.28203874s0001.1.v3.1;Name=Thupl.28203874s0001.1;longest=1;Parent=Thupl.28203874s0001.v3.1
28203874	JGI_gene	CDS	4126	5085	.	-	0	ID=Thupl.28203874s0001.1.v3.1.CDS.1;Parent=Thupl.28203874s0001.1.v3.1
28204548	JGI_gene	gene	575	1447	.	+	.	ID=Thupl.28204548s0001.v3.1;Name=Thupl.28204548s0001
28204548	JGI_gene	mRNA	575	1447	.	+	.	ID=Thupl.28204548s0001.1.v3.1;Name=Thupl.28204548s0001.1;longest=1;Parent=Thupl.28204548s0001.v3.1
28204548	JGI_gene	five_prime_UTR	575	652	.	+	.	ID=Thupl.28204548s0001.1.v3.1.five_prime_UTR.1;Parent=Thupl.28204548s0001.1.v3.1
28204548	JGI_gene	CDS	653	1279	.	+	0	ID=Thupl.28204548s0001.1.v3.1.CDS.1;Parent=Thupl.28204548s0001.1.v3.1
28204548	JGI_gene	three_prime_UTR	1280	1447	.	+	.	ID=Thupl.28204548s0001.1.v3.1.three_prime_UTR.1;Parent=Thupl.28204548s0001.1.v3.1
28204606	JGI_gene	gene	136	2033	.	+	.	ID=Thupl.28204606s0001.v3.1;Name=Thupl.28204606s0001
28204606	JGI_gene	mRNA	136	2033	.	+	.	ID=Thupl.28204606s0001.1.v3.1;Name=Thupl.28204606s0001.1;longest=1;Parent=Thupl.28204606s0001.v3.1
28204606	JGI_gene	five_prime_UTR	136	660	.	+	.	ID=Thupl.28204606s0001.1.v3.1.five_prime_UTR.1;Parent=Thupl.28204606s0001.1.v3.1
28204606	JGI_gene	CDS	661	889	.	+	0	ID=Thupl.28204606s0001.1.v3.1.CDS.1;Parent=Thupl.28204606s0001.1.v3.1
28204606	JGI_gene	CDS	995	1053	.	+	2	ID=Thupl.28204606s0001.1.v3.1.CDS.2;Parent=Thupl.28204606s0001.1.v3.1
28204606	JGI_gene	CDS	1139	1219	.	+	0	ID=Thupl.28204606s0001.1.v3.1.CDS.3;Parent=Thupl.28204606s0001.1.v3.1
28204606	JGI_gene	three_prime_UTR	1220	2033	.	+	.	ID=Thupl.28204606s0001.1.v3.1.three_prime_UTR.1;Parent=Thupl.28204606s0001.1.v3.1
28205869	JGI_gene	gene	3742	4437	.	+	.	ID=Thupl.28205869s0001.v3.1;Name=Thupl.28205869s0001
28205869	JGI_gene	mRNA	3742	4437	.	+	.	ID=Thupl.28205869s0001.1.v3.1;Name=Thupl.28205869s0001.1;longest=1;Parent=Thupl.28205869s0001.v3.1
28205869	JGI_gene	CDS	3742	3825	.	+	0	ID=Thupl.28205869s0001.1.v3.1.CDS.1;Parent=Thupl.28205869s0001.1.v3.1
28205869	JGI_gene	CDS	4187	4234	.	+	0	ID=Thupl.28205869s0001.1.v3.1.CDS.2;Parent=Thupl.28205869s0001.1.v3.1
28205869	JGI_gene	CDS	4357	4437	.	+	0	ID=Thupl.28205869s0001.1.v3.1.CDS.3;Parent=Thupl.28205869s0001.1.v3.1
28206302	JGI_gene	gene	130	1760	.	-	.	ID=Thupl.28206302s0001.v3.1;Name=Thupl.28206302s0001
28206302	JGI_gene	mRNA	130	1760	.	-	.	ID=Thupl.28206302s0001.1.v3.1;Name=Thupl.28206302s0001.1;longest=1;Parent=Thupl.28206302s0001.v3.1
28206302	JGI_gene	three_prime_UTR	130	645	.	-	.	ID=Thupl.28206302s0001.1.v3.1.three_prime_UTR.1;Parent=Thupl.28206302s0001.1.v3.1
28206302	JGI_gene	CDS	646	1401	.	-	0	ID=Thupl.28206302s0001.1.v3.1.CDS.1;Parent=Thupl.28206302s0001.1.v3.1
28206302	JGI_gene	five_prime_UTR	1402	1760	.	-	.	ID=Thupl.28206302s0001.1.v3.1.five_prime_UTR.1;Parent=Thupl.28206302s0001.1.v3.1
28207505	JGI_gene	gene	1115	1865	.	+	.	ID=Thupl.28207505s0001.v3.1;Name=Thupl.28207505s0001
28207505	JGI_gene	mRNA	1115	1865	.	+	.	ID=Thupl.28207505s0001.1.v3.1;Name=Thupl.28207505s0001.1;longest=1;Parent=Thupl.28207505s0001.v3.1
28207505	JGI_gene	five_prime_UTR	1115	1530	.	+	.	ID=Thupl.28207505s0001.1.v3.1.five_prime_UTR.1;Parent=Thupl.28207505s0001.1.v3.1
28207505	JGI_gene	five_prime_UTR	1620	1641	.	+	.	ID=Thupl.28207505s0001.1.v3.1.five_prime_UTR.2;Parent=Thupl.28207505s0001.1.v3.1
28207505	JGI_gene	CDS	1642	1857	.	+	0	ID=Thupl.28207505s0001.1.v3.1.CDS.1;Parent=Thupl.28207505s0001.1.v3.1
28207505	JGI_gene	three_prime_UTR	1858	1865	.	+	.	ID=Thupl.28207505s0001.1.v3.1.three_prime_UTR.1;Parent=Thupl.28207505s0001.1.v3.1
28208032	JGI_gene	gene	244	1513	.	-	.	ID=Thupl.28208032s0001.v3.1;Name=Thupl.28208032s0001
28208032	JGI_gene	mRNA	244	1513	.	-	.	ID=Thupl.28208032s0001.1.v3.1;Name=Thupl.28208032s0001.1;longest=1;Parent=Thupl.28208032s0001.v3.1
28208032	JGI_gene	three_prime_UTR	244	416	.	-	.	ID=Thupl.28208032s0001.1.v3.1.three_prime_UTR.1;Parent=Thupl.28208032s0001.1.v3.1
28208032	JGI_gene	CDS	417	1073	.	-	0	ID=Thupl.28208032s0001.1.v3.1.CDS.1;Parent=Thupl.28208032s0001.1.v3.1
28208032	JGI_gene	five_prime_UTR	1074	1513	.	-	.	ID=Thupl.28208032s0001.1.v3.1.five_prime_UTR.1;Parent=Thupl.28208032s0001.1.v3.1
28209669	JGI_gene	gene	1956	3539	.	-	.	ID=Thupl.28209669s0001.v3.1;Name=Thupl.28209669s0001
28209669	JGI_gene	mRNA	1956	3539	.	-	.	ID=Thupl.28209669s0001.1.v3.1;Name=Thupl.28209669s0001.1;longest=1;Parent=Thupl.28209669s0001.v3.1
28209669	JGI_gene	CDS	2652	2842	.	-	0	ID=Thupl.28209669s0001.1.v3.1.CDS.1;Parent=Thupl.28209669s0001.1.v3.1
28209669	JGI_gene	five_prime_UTR	2843	3539	.	-	.	ID=Thupl.28209669s0001.1.v3.1.five_prime_UTR.1;Parent=Thupl.28209669s0001.1.v3.1
28209669	JGI_gene	three_prime_UTR	1956	2375	.	-	.	ID=Thupl.28209669s0001.1.v3.1.three_prime_UTR.1;Parent=Thupl.28209669s0001.1.v3.1
28209669	JGI_gene	CDS	2376	2562	.	-	1	ID=Thupl.28209669s0001.1.v3.1.CDS.2;Parent=Thupl.28209669s0001.1.v3.1
28209835	JGI_gene	gene	3	1158	.	+	.	ID=Thupl.28209835s0001.v3.1;Name=Thupl.28209835s0001
28209835	JGI_gene	mRNA	3	1158	.	+	.	ID=Thupl.28209835s0001.1.v3.1;Name=Thupl.28209835s0001.1;longest=1;Parent=Thupl.28209835s0001.v3.1
28209835	JGI_gene	CDS	3	1154	.	+	0	ID=Thupl.28209835s0001.1.v3.1.CDS.1;Parent=Thupl.28209835s0001.1.v3.1
28209835	JGI_gene	three_prime_UTR	1155	1158	.	+	.	ID=Thupl.28209835s0001.1.v3.1.three_prime_UTR.1;Parent=Thupl.28209835s0001.1.v3.1
28210373	JGI_gene	gene	1978	2649	.	-	.	ID=Thupl.28210373s0001.v3.1;Name=Thupl.28210373s0001
28210373	JGI_gene	mRNA	1978	2649	.	-	.	ID=Thupl.28210373s0001.1.v3.1;Name=Thupl.28210373s0001.1;longest=1;Parent=Thupl.28210373s0001.v3.1
28210373	JGI_gene	three_prime_UTR	1978	2265	.	-	.	ID=Thupl.28210373s0001.1.v3.1.three_prime_UTR.1;Parent=Thupl.28210373s0001.1.v3.1
28210373	JGI_gene	CDS	2266	2598	.	-	0	ID=Thupl.28210373s0001.1.v3.1.CDS.1;Parent=Thupl.28210373s0001.1.v3.1
28210373	JGI_gene	five_prime_UTR	2599	2649	.	-	.	ID=Thupl.28210373s0001.1.v3.1.five_prime_UTR.1;Parent=Thupl.28210373s0001.1.v3.1
28211739	JGI_gene	gene	6409	9442	.	-	.	ID=Thupl.28211739s0001.v3.1;Name=Thupl.28211739s0001
28211739	JGI_gene	mRNA	6409	9442	.	-	.	ID=Thupl.28211739s0001.1.v3.1;Name=Thupl.28211739s0001.1;longest=1;Parent=Thupl.28211739s0001.v3.1
28211739	JGI_gene	CDS	9382	9442	.	-	0	ID=Thupl.28211739s0001.1.v3.1.CDS.1;Parent=Thupl.28211739s0001.1.v3.1
28211739	JGI_gene	CDS	6409	6695	.	-	2	ID=Thupl.28211739s0001.1.v3.1.CDS.2;Parent=Thupl.28211739s0001.1.v3.1
28211848	JGI_gene	gene	3	1148	.	-	.	ID=Thupl.28211848s0001.v3.1;Name=Thupl.28211848s0001
28211848	JGI_gene	mRNA	3	1148	.	-	.	ID=Thupl.28211848s0001.1.v3.1;Name=Thupl.28211848s0001.1;longest=1;Parent=Thupl.28211848s0001.v3.1
28211848	JGI_gene	CDS	3	1148	.	-	0	ID=Thupl.28211848s0001.1.v3.1.CDS.1;Parent=Thupl.28211848s0001.1.v3.1
28211911	JGI_gene	gene	1138	1676	.	-	.	ID=Thupl.28211911s0001.v3.1;Name=Thupl.28211911s0001
28211911	JGI_gene	mRNA	1138	1676	.	-	.	ID=Thupl.28211911s0001.1.v3.1;Name=Thupl.28211911s0001.1;longest=1;Parent=Thupl.28211911s0001.v3.1
28211911	JGI_gene	CDS	1612	1676	.	-	0	ID=Thupl.28211911s0001.1.v3.1.CDS.1;Parent=Thupl.28211911s0001.1.v3.1
28211911	JGI_gene	CDS	1308	1562	.	-	1	ID=Thupl.28211911s0001.1.v3.1.CDS.2;Parent=Thupl.28211911s0001.1.v3.1
28211911	JGI_gene	CDS	1138	1204	.	-	1	ID=Thupl.28211911s0001.1.v3.1.CDS.3;Parent=Thupl.28211911s0001.1.v3.1
28212607	JGI_gene	gene	1	665	.	+	.	ID=Thupl.28212607s0001.v3.1;Name=Thupl.28212607s0001
28212607	JGI_gene	mRNA	1	665	.	+	.	ID=Thupl.28212607s0001.1.v3.1;Name=Thupl.28212607s0001.1;longest=1;Parent=Thupl.28212607s0001.v3.1
28212607	JGI_gene	five_prime_UTR	1	8	.	+	.	ID=Thupl.28212607s0001.1.v3.1.five_prime_UTR.1;Parent=Thupl.28212607s0001.1.v3.1
28212607	JGI_gene	CDS	9	461	.	+	0	ID=Thupl.28212607s0001.1.v3.1.CDS.1;Parent=Thupl.28212607s0001.1.v3.1
28212607	JGI_gene	three_prime_UTR	462	665	.	+	.	ID=Thupl.28212607s0001.1.v3.1.three_prime_UTR.1;Parent=Thupl.28212607s0001.1.v3.1
28212759	JGI_gene	gene	1	1079	.	+	.	ID=Thupl.28212759s0001.v3.1;Name=Thupl.28212759s0001
28212759	JGI_gene	mRNA	1	1079	.	+	.	ID=Thupl.28212759s0001.1.v3.1;Name=Thupl.28212759s0001.1;longest=1;Parent=Thupl.28212759s0001.v3.1
28212759	JGI_gene	CDS	1	474	.	+	0	ID=Thupl.28212759s0001.1.v3.1.CDS.1;Parent=Thupl.28212759s0001.1.v3.1
28212759	JGI_gene	three_prime_UTR	475	1079	.	+	.	ID=Thupl.28212759s0001.1.v3.1.three_prime_UTR.1;Parent=Thupl.28212759s0001.1.v3.1
28212829	JGI_gene	gene	1347	2837	.	-	.	ID=Thupl.28212829s0001.v3.1;Name=Thupl.28212829s0001
28212829	JGI_gene	mRNA	1347	2837	.	-	.	ID=Thupl.28212829s0001.1.v3.1;Name=Thupl.28212829s0001.1;longest=1;Parent=Thupl.28212829s0001.v3.1
28212829	JGI_gene	CDS	2708	2836	.	-	0	ID=Thupl.28212829s0001.1.v3.1.CDS.1;Parent=Thupl.28212829s0001.1.v3.1
28212829	JGI_gene	five_prime_UTR	2837	2837	.	-	.	ID=Thupl.28212829s0001.1.v3.1.five_prime_UTR.1;Parent=Thupl.28212829s0001.1.v3.1
28212829	JGI_gene	CDS	2210	2590	.	-	0	ID=Thupl.28212829s0001.1.v3.1.CDS.2;Parent=Thupl.28212829s0001.1.v3.1
28212829	JGI_gene	three_prime_UTR	1347	2001	.	-	.	ID=Thupl.28212829s0001.1.v3.1.three_prime_UTR.1;Parent=Thupl.28212829s0001.1.v3.1
28212829	JGI_gene	CDS	2002	2115	.	-	0	ID=Thupl.28212829s0001.1.v3.1.CDS.3;Parent=Thupl.28212829s0001.1.v3.1
28213126	JGI_gene	gene	5476	5850	.	+	.	ID=Thupl.28213126s0001.v3.1;Name=Thupl.28213126s0001
28213126	JGI_gene	mRNA	5476	5850	.	+	.	ID=Thupl.28213126s0001.1.v3.1;Name=Thupl.28213126s0001.1;longest=1;Parent=Thupl.28213126s0001.v3.1
28213126	JGI_gene	CDS	5476	5850	.	+	0	ID=Thupl.28213126s0001.1.v3.1.CDS.1;Parent=Thupl.28213126s0001.1.v3.1
28213571	JGI_gene	gene	462	1121	.	-	.	ID=Thupl.28213571s0001.v3.1;Name=Thupl.28213571s0001
28213571	JGI_gene	mRNA	462	1121	.	-	.	ID=Thupl.28213571s0001.1.v3.1;Name=Thupl.28213571s0001.1;longest=1;Parent=Thupl.28213571s0001.v3.1
28213571	JGI_gene	CDS	462	1121	.	-	0	ID=Thupl.28213571s0001.1.v3.1.CDS.1;Parent=Thupl.28213571s0001.1.v3.1
28213881	JGI_gene	gene	62	1131	.	-	.	ID=Thupl.28213881s0001.v3.1;Name=Thupl.28213881s0001
28213881	JGI_gene	mRNA	62	1131	.	-	.	ID=Thupl.28213881s0001.1.v3.1;Name=Thupl.28213881s0001.1;longest=1;Parent=Thupl.28213881s0001.v3.1
28213881	JGI_gene	three_prime_UTR	62	555	.	-	.	ID=Thupl.28213881s0001.1.v3.1.three_prime_UTR.1;Parent=Thupl.28213881s0001.1.v3.1
28213881	JGI_gene	CDS	556	1005	.	-	0	ID=Thupl.28213881s0001.1.v3.1.CDS.1;Parent=Thupl.28213881s0001.1.v3.1
28213881	JGI_gene	five_prime_UTR	1006	1131	.	-	.	ID=Thupl.28213881s0001.1.v3.1.five_prime_UTR.1;Parent=Thupl.28213881s0001.1.v3.1
28214135	JGI_gene	gene	69	1181	.	+	.	ID=Thupl.28214135s0001.v3.1;Name=Thupl.28214135s0001
28214135	JGI_gene	mRNA	69	1181	.	+	.	ID=Thupl.28214135s0001.1.v3.1;Name=Thupl.28214135s0001.1;longest=1;Parent=Thupl.28214135s0001.v3.1
28214135	JGI_gene	five_prime_UTR	69	98	.	+	.	ID=Thupl.28214135s0001.1.v3.1.five_prime_UTR.1;Parent=Thupl.28214135s0001.1.v3.1
28214135	JGI_gene	CDS	99	177	.	+	0	ID=Thupl.28214135s0001.1.v3.1.CDS.1;Parent=Thupl.28214135s0001.1.v3.1
28214135	JGI_gene	CDS	430	1181	.	+	2	ID=Thupl.28214135s0001.1.v3.1.CDS.2;Parent=Thupl.28214135s0001.1.v3.1
28214878	JGI_gene	gene	121	3864	.	+	.	ID=Thupl.28214878s0001.v3.1;Name=Thupl.28214878s0001
28214878	JGI_gene	mRNA	121	3864	.	+	.	ID=Thupl.28214878s0001.1.v3.1;Name=Thupl.28214878s0001.1;longest=1;Parent=Thupl.28214878s0001.v3.1
28214878	JGI_gene	CDS	121	323	.	+	0	ID=Thupl.28214878s0001.1.v3.1.CDS.1;Parent=Thupl.28214878s0001.1.v3.1
28214878	JGI_gene	CDS	406	580	.	+	1	ID=Thupl.28214878s0001.1.v3.1.CDS.2;Parent=Thupl.28214878s0001.1.v3.1
28214878	JGI_gene	CDS	803	868	.	+	0	ID=Thupl.28214878s0001.1.v3.1.CDS.3;Parent=Thupl.28214878s0001.1.v3.1
28214878	JGI_gene	CDS	1045	1158	.	+	0	ID=Thupl.28214878s0001.1.v3.1.CDS.4;Parent=Thupl.28214878s0001.1.v3.1
28214878	JGI_gene	CDS	1299	1415	.	+	0	ID=Thupl.28214878s0001.1.v3.1.CDS.5;Parent=Thupl.28214878s0001.1.v3.1
28214878	JGI_gene	CDS	1631	1757	.	+	0	ID=Thupl.28214878s0001.1.v3.1.CDS.6;Parent=Thupl.28214878s0001.1.v3.1
28214878	JGI_gene	CDS	1874	2160	.	+	2	ID=Thupl.28214878s0001.1.v3.1.CDS.7;Parent=Thupl.28214878s0001.1.v3.1
28214878	JGI_gene	CDS	2457	2651	.	+	0	ID=Thupl.28214878s0001.1.v3.1.CDS.8;Parent=Thupl.28214878s0001.1.v3.1
28214878	JGI_gene	three_prime_UTR	2652	3864	.	+	.	ID=Thupl.28214878s0001.1.v3.1.three_prime_UTR.1;Parent=Thupl.28214878s0001.1.v3.1
28215513	JGI_gene	gene	11	1066	.	+	.	ID=Thupl.28215513s0001.v3.1;Name=Thupl.28215513s0001
28215513	JGI_gene	mRNA	11	1066	.	+	.	ID=Thupl.28215513s0001.1.v3.1;Name=Thupl.28215513s0001.1;longest=1;Parent=Thupl.28215513s0001.v3.1
28215513	JGI_gene	five_prime_UTR	11	42	.	+	.	ID=Thupl.28215513s0001.1.v3.1.five_prime_UTR.1;Parent=Thupl.28215513s0001.1.v3.1
28215513	JGI_gene	CDS	43	824	.	+	0	ID=Thupl.28215513s0001.1.v3.1.CDS.1;Parent=Thupl.28215513s0001.1.v3.1
28215513	JGI_gene	CDS	911	962	.	+	1	ID=Thupl.28215513s0001.1.v3.1.CDS.2;Parent=Thupl.28215513s0001.1.v3.1
28215513	JGI_gene	three_prime_UTR	963	1066	.	+	.	ID=Thupl.28215513s0001.1.v3.1.three_prime_UTR.1;Parent=Thupl.28215513s0001.1.v3.1
28215716	JGI_gene	gene	58	2218	.	-	.	ID=Thupl.28215716s0001.v3.1;Name=Thupl.28215716s0001
28215716	JGI_gene	mRNA	58	2218	.	-	.	ID=Thupl.28215716s0001.1.v3.1;Name=Thupl.28215716s0001.1;longest=1;Parent=Thupl.28215716s0001.v3.1
28215716	JGI_gene	CDS	2131	2218	.	-	0	ID=Thupl.28215716s0001.1.v3.1.CDS.1;Parent=Thupl.28215716s0001.1.v3.1
28215716	JGI_gene	CDS	1801	1910	.	-	2	ID=Thupl.28215716s0001.1.v3.1.CDS.2;Parent=Thupl.28215716s0001.1.v3.1
28215716	JGI_gene	CDS	1075	1253	.	-	0	ID=Thupl.28215716s0001.1.v3.1.CDS.3;Parent=Thupl.28215716s0001.1.v3.1
28215716	JGI_gene	CDS	589	720	.	-	1	ID=Thupl.28215716s0001.1.v3.1.CDS.4;Parent=Thupl.28215716s0001.1.v3.1
28215716	JGI_gene	three_prime_UTR	58	473	.	-	.	ID=Thupl.28215716s0001.1.v3.1.three_prime_UTR.1;Parent=Thupl.28215716s0001.1.v3.1
28215716	JGI_gene	CDS	474	501	.	-	1	ID=Thupl.28215716s0001.1.v3.1.CDS.5;Parent=Thupl.28215716s0001.1.v3.1
28216949	JGI_gene	gene	544	835	.	+	.	ID=Thupl.28216949s0001.v3.1;Name=Thupl.28216949s0001
28216949	JGI_gene	mRNA	544	835	.	+	.	ID=Thupl.28216949s0001.1.v3.1;Name=Thupl.28216949s0001.1;longest=1;Parent=Thupl.28216949s0001.v3.1
28216949	JGI_gene	CDS	544	626	.	+	0	ID=Thupl.28216949s0001.1.v3.1.CDS.1;Parent=Thupl.28216949s0001.1.v3.1
28216949	JGI_gene	CDS	727	835	.	+	1	ID=Thupl.28216949s0001.1.v3.1.CDS.2;Parent=Thupl.28216949s0001.1.v3.1
28219388	JGI_gene	gene	5	1796	.	+	.	ID=Thupl.28219388s0001.v3.1;Name=Thupl.28219388s0001
28219388	JGI_gene	mRNA	5	1796	.	+	.	ID=Thupl.28219388s0001.1.v3.1;Name=Thupl.28219388s0001.1;longest=1;Parent=Thupl.28219388s0001.v3.1
28219388	JGI_gene	five_prime_UTR	5	512	.	+	.	ID=Thupl.28219388s0001.1.v3.1.five_prime_UTR.1;Parent=Thupl.28219388s0001.1.v3.1
28219388	JGI_gene	CDS	513	563	.	+	0	ID=Thupl.28219388s0001.1.v3.1.CDS.1;Parent=Thupl.28219388s0001.1.v3.1
28219388	JGI_gene	CDS	696	962	.	+	0	ID=Thupl.28219388s0001.1.v3.1.CDS.2;Parent=Thupl.28219388s0001.1.v3.1
28219388	JGI_gene	CDS	1062	1169	.	+	0	ID=Thupl.28219388s0001.1.v3.1.CDS.3;Parent=Thupl.28219388s0001.1.v3.1
28219388	JGI_gene	three_prime_UTR	1170	1796	.	+	.	ID=Thupl.28219388s0001.1.v3.1.three_prime_UTR.1;Parent=Thupl.28219388s0001.1.v3.1
28221764	JGI_gene	gene	2025	2300	.	-	.	ID=Thupl.28221764s0001.v3.1;Name=Thupl.28221764s0001
28221764	JGI_gene	mRNA	2025	2300	.	-	.	ID=Thupl.28221764s0001.1.v3.1;Name=Thupl.28221764s0001.1;longest=1;Parent=Thupl.28221764s0001.v3.1
28221764	JGI_gene	CDS	2025	2300	.	-	0	ID=Thupl.28221764s0001.1.v3.1.CDS.1;Parent=Thupl.28221764s0001.1.v3.1
28222118	JGI_gene	gene	1322	2470	.	-	.	ID=Thupl.28222118s0001.v3.1;Name=Thupl.28222118s0001
28222118	JGI_gene	mRNA	1322	2470	.	-	.	ID=Thupl.28222118s0001.1.v3.1;Name=Thupl.28222118s0001.1;longest=1;Parent=Thupl.28222118s0001.v3.1
28222118	JGI_gene	three_prime_UTR	1322	1735	.	-	.	ID=Thupl.28222118s0001.1.v3.1.three_prime_UTR.1;Parent=Thupl.28222118s0001.1.v3.1
28222118	JGI_gene	CDS	1736	2320	.	-	0	ID=Thupl.28222118s0001.1.v3.1.CDS.1;Parent=Thupl.28222118s0001.1.v3.1
28222118	JGI_gene	five_prime_UTR	2321	2470	.	-	.	ID=Thupl.28222118s0001.1.v3.1.five_prime_UTR.1;Parent=Thupl.28222118s0001.1.v3.1
28222315	JGI_gene	gene	2926	3276	.	+	.	ID=Thupl.28222315s0001.v3.1;Name=Thupl.28222315s0001
28222315	JGI_gene	mRNA	2926	3276	.	+	.	ID=Thupl.28222315s0001.1.v3.1;Name=Thupl.28222315s0001.1;longest=1;Parent=Thupl.28222315s0001.v3.1
28222315	JGI_gene	CDS	2926	3276	.	+	0	ID=Thupl.28222315s0001.1.v3.1.CDS.1;Parent=Thupl.28222315s0001.1.v3.1
28222694	JGI_gene	gene	4	1157	.	+	.	ID=Thupl.28222694s0001.v3.1;Name=Thupl.28222694s0001
28222694	JGI_gene	mRNA	4	1157	.	+	.	ID=Thupl.28222694s0001.1.v3.1;Name=Thupl.28222694s0001.1;longest=1;Parent=Thupl.28222694s0001.v3.1
28222694	JGI_gene	five_prime_UTR	4	72	.	+	.	ID=Thupl.28222694s0001.1.v3.1.five_prime_UTR.1;Parent=Thupl.28222694s0001.1.v3.1
28222694	JGI_gene	CDS	73	111	.	+	0	ID=Thupl.28222694s0001.1.v3.1.CDS.1;Parent=Thupl.28222694s0001.1.v3.1
28222694	JGI_gene	CDS	356	994	.	+	0	ID=Thupl.28222694s0001.1.v3.1.CDS.2;Parent=Thupl.28222694s0001.1.v3.1
28222694	JGI_gene	three_prime_UTR	995	1157	.	+	.	ID=Thupl.28222694s0001.1.v3.1.three_prime_UTR.1;Parent=Thupl.28222694s0001.1.v3.1
28222804	JGI_gene	gene	948	1849	.	-	.	ID=Thupl.28222804s0001.v3.1;Name=Thupl.28222804s0001
28222804	JGI_gene	mRNA	948	1849	.	-	.	ID=Thupl.28222804s0001.1.v3.1;Name=Thupl.28222804s0001.1;longest=1;Parent=Thupl.28222804s0001.v3.1
28222804	JGI_gene	three_prime_UTR	948	1400	.	-	.	ID=Thupl.28222804s0001.1.v3.1.three_prime_UTR.1;Parent=Thupl.28222804s0001.1.v3.1
28222804	JGI_gene	CDS	1401	1745	.	-	0	ID=Thupl.28222804s0001.1.v3.1.CDS.1;Parent=Thupl.28222804s0001.1.v3.1
28222804	JGI_gene	five_prime_UTR	1746	1849	.	-	.	ID=Thupl.28222804s0001.1.v3.1.five_prime_UTR.1;Parent=Thupl.28222804s0001.1.v3.1
28222846	JGI_gene	gene	1	1236	.	+	.	ID=Thupl.28222846s0001.v3.1;Name=Thupl.28222846s0001
28222846	JGI_gene	mRNA	1	1236	.	+	.	ID=Thupl.28222846s0001.1.v3.1;Name=Thupl.28222846s0001.1;longest=1;Parent=Thupl.28222846s0001.v3.1
28222846	JGI_gene	five_prime_UTR	1	49	.	+	.	ID=Thupl.28222846s0001.1.v3.1.five_prime_UTR.1;Parent=Thupl.28222846s0001.1.v3.1
28222846	JGI_gene	CDS	50	182	.	+	0	ID=Thupl.28222846s0001.1.v3.1.CDS.1;Parent=Thupl.28222846s0001.1.v3.1
28222846	JGI_gene	CDS	258	1213	.	+	2	ID=Thupl.28222846s0001.1.v3.1.CDS.2;Parent=Thupl.28222846s0001.1.v3.1
28222846	JGI_gene	three_prime_UTR	1214	1236	.	+	.	ID=Thupl.28222846s0001.1.v3.1.three_prime_UTR.1;Parent=Thupl.28222846s0001.1.v3.1
28222865	JGI_gene	gene	1	349	.	+	.	ID=Thupl.28222865s0001.v3.1;Name=Thupl.28222865s0001
28222865	JGI_gene	mRNA	1	349	.	+	.	ID=Thupl.28222865s0001.1.v3.1;Name=Thupl.28222865s0001.1;longest=1;Parent=Thupl.28222865s0001.v3.1
28222865	JGI_gene	five_prime_UTR	1	47	.	+	.	ID=Thupl.28222865s0001.1.v3.1.five_prime_UTR.1;Parent=Thupl.28222865s0001.1.v3.1
28222865	JGI_gene	CDS	48	233	.	+	0	ID=Thupl.28222865s0001.1.v3.1.CDS.1;Parent=Thupl.28222865s0001.1.v3.1
28222865	JGI_gene	three_prime_UTR	234	349	.	+	.	ID=Thupl.28222865s0001.1.v3.1.three_prime_UTR.1;Parent=Thupl.28222865s0001.1.v3.1
28224005	JGI_gene	gene	1	1095	.	+	.	ID=Thupl.28224005s0001.v3.1;Name=Thupl.28224005s0001
28224005	JGI_gene	mRNA	1	1095	.	+	.	ID=Thupl.28224005s0001.1.v3.1;Name=Thupl.28224005s0001.1;longest=1;Parent=Thupl.28224005s0001.v3.1
28224005	JGI_gene	five_prime_UTR	1	252	.	+	.	ID=Thupl.28224005s0001.1.v3.1.five_prime_UTR.1;Parent=Thupl.28224005s0001.1.v3.1
28224005	JGI_gene	CDS	253	1095	.	+	0	ID=Thupl.28224005s0001.1.v3.1.CDS.1;Parent=Thupl.28224005s0001.1.v3.1
28224739	JGI_gene	gene	285	626	.	+	.	ID=Thupl.28224739s0001.v3.1;Name=Thupl.28224739s0001
28224739	JGI_gene	mRNA	285	626	.	+	.	ID=Thupl.28224739s0001.1.v3.1;Name=Thupl.28224739s0001.1;longest=1;Parent=Thupl.28224739s0001.v3.1
28224739	JGI_gene	CDS	285	299	.	+	0	ID=Thupl.28224739s0001.1.v3.1.CDS.1;Parent=Thupl.28224739s0001.1.v3.1
28224739	JGI_gene	CDS	393	590	.	+	0	ID=Thupl.28224739s0001.1.v3.1.CDS.2;Parent=Thupl.28224739s0001.1.v3.1
28224739	JGI_gene	three_prime_UTR	591	626	.	+	.	ID=Thupl.28224739s0001.1.v3.1.three_prime_UTR.1;Parent=Thupl.28224739s0001.1.v3.1
28224772	JGI_gene	gene	219	1722	.	+	.	ID=Thupl.28224772s0001.v3.1;Name=Thupl.28224772s0001
28224772	JGI_gene	mRNA	219	1722	.	+	.	ID=Thupl.28224772s0001.1.v3.1;Name=Thupl.28224772s0001.1;longest=1;Parent=Thupl.28224772s0001.v3.1
28224772	JGI_gene	five_prime_UTR	219	447	.	+	.	ID=Thupl.28224772s0001.1.v3.1.five_prime_UTR.1;Parent=Thupl.28224772s0001.1.v3.1
28224772	JGI_gene	CDS	448	1029	.	+	0	ID=Thupl.28224772s0001.1.v3.1.CDS.1;Parent=Thupl.28224772s0001.1.v3.1
28224772	JGI_gene	three_prime_UTR	1030	1722	.	+	.	ID=Thupl.28224772s0001.1.v3.1.three_prime_UTR.1;Parent=Thupl.28224772s0001.1.v3.1
28225062	JGI_gene	gene	1351	3345	.	+	.	ID=Thupl.28225062s0001.v3.1;Name=Thupl.28225062s0001
28225062	JGI_gene	mRNA	1351	3345	.	+	.	ID=Thupl.28225062s0001.1.v3.1;Name=Thupl.28225062s0001.1;longest=1;Parent=Thupl.28225062s0001.v3.1
28225062	JGI_gene	five_prime_UTR	1351	1416	.	+	.	ID=Thupl.28225062s0001.1.v3.1.five_prime_UTR.1;Parent=Thupl.28225062s0001.1.v3.1
28225062	JGI_gene	CDS	1417	2376	.	+	0	ID=Thupl.28225062s0001.1.v3.1.CDS.1;Parent=Thupl.28225062s0001.1.v3.1
28225062	JGI_gene	CDS	2475	3092	.	+	0	ID=Thupl.28225062s0001.1.v3.1.CDS.2;Parent=Thupl.28225062s0001.1.v3.1
28225062	JGI_gene	three_prime_UTR	3093	3345	.	+	.	ID=Thupl.28225062s0001.1.v3.1.three_prime_UTR.1;Parent=Thupl.28225062s0001.1.v3.1
28225451	JGI_gene	gene	1435	1935	.	-	.	ID=Thupl.28225451s0001.v3.1;Name=Thupl.28225451s0001
28225451	JGI_gene	mRNA	1435	1935	.	-	.	ID=Thupl.28225451s0001.1.v3.1;Name=Thupl.28225451s0001.1;longest=1;Parent=Thupl.28225451s0001.v3.1
28225451	JGI_gene	three_prime_UTR	1435	1608	.	-	.	ID=Thupl.28225451s0001.1.v3.1.three_prime_UTR.1;Parent=Thupl.28225451s0001.1.v3.1
28225451	JGI_gene	CDS	1609	1926	.	-	0	ID=Thupl.28225451s0001.1.v3.1.CDS.1;Parent=Thupl.28225451s0001.1.v3.1
28225451	JGI_gene	five_prime_UTR	1927	1935	.	-	.	ID=Thupl.28225451s0001.1.v3.1.five_prime_UTR.1;Parent=Thupl.28225451s0001.1.v3.1
28225451	JGI_gene	gene	2691	3233	.	-	.	ID=Thupl.28225451s0002.v3.1;Name=Thupl.28225451s0002
28225451	JGI_gene	mRNA	2691	3233	.	-	.	ID=Thupl.28225451s0002.1.v3.1;Name=Thupl.28225451s0002.1;longest=1;Parent=Thupl.28225451s0002.v3.1
28225451	JGI_gene	CDS	2691	3233	.	-	0	ID=Thupl.28225451s0002.1.v3.1.CDS.1;Parent=Thupl.28225451s0002.1.v3.1
28226416	JGI_gene	gene	111	2489	.	+	.	ID=Thupl.28226416s0001.v3.1;Name=Thupl.28226416s0001
28226416	JGI_gene	mRNA	111	2489	.	+	.	ID=Thupl.28226416s0001.1.v3.1;Name=Thupl.28226416s0001.1;longest=1;Parent=Thupl.28226416s0001.v3.1
28226416	JGI_gene	five_prime_UTR	111	237	.	+	.	ID=Thupl.28226416s0001.1.v3.1.five_prime_UTR.1;Parent=Thupl.28226416s0001.1.v3.1
28226416	JGI_gene	CDS	238	402	.	+	0	ID=Thupl.28226416s0001.1.v3.1.CDS.1;Parent=Thupl.28226416s0001.1.v3.1
28226416	JGI_gene	CDS	577	815	.	+	0	ID=Thupl.28226416s0001.1.v3.1.CDS.2;Parent=Thupl.28226416s0001.1.v3.1
28226416	JGI_gene	CDS	973	1179	.	+	1	ID=Thupl.28226416s0001.1.v3.1.CDS.3;Parent=Thupl.28226416s0001.1.v3.1
28226416	JGI_gene	CDS	1386	1466	.	+	1	ID=Thupl.28226416s0001.1.v3.1.CDS.4;Parent=Thupl.28226416s0001.1.v3.1
28226416	JGI_gene	CDS	1773	2022	.	+	1	ID=Thupl.28226416s0001.1.v3.1.CDS.5;Parent=Thupl.28226416s0001.1.v3.1
28226416	JGI_gene	three_prime_UTR	2023	2489	.	+	.	ID=Thupl.28226416s0001.1.v3.1.three_prime_UTR.1;Parent=Thupl.28226416s0001.1.v3.1
28226442	JGI_gene	gene	1	1307	.	+	.	ID=Thupl.28226442s0001.v3.1;Name=Thupl.28226442s0001
28226442	JGI_gene	mRNA	1	1307	.	+	.	ID=Thupl.28226442s0001.1.v3.1;Name=Thupl.28226442s0001.1;longest=1;Parent=Thupl.28226442s0001.v3.1
28226442	JGI_gene	five_prime_UTR	1	300	.	+	.	ID=Thupl.28226442s0001.1.v3.1.five_prime_UTR.1;Parent=Thupl.28226442s0001.1.v3.1
28226442	JGI_gene	CDS	301	627	.	+	0	ID=Thupl.28226442s0001.1.v3.1.CDS.1;Parent=Thupl.28226442s0001.1.v3.1
28226442	JGI_gene	three_prime_UTR	628	1307	.	+	.	ID=Thupl.28226442s0001.1.v3.1.three_prime_UTR.1;Parent=Thupl.28226442s0001.1.v3.1
28228376	JGI_gene	gene	171	371	.	+	.	ID=Thupl.28228376s0001.v3.1;Name=Thupl.28228376s0001
28228376	JGI_gene	mRNA	171	371	.	+	.	ID=Thupl.28228376s0001.1.v3.1;Name=Thupl.28228376s0001.1;longest=1;Parent=Thupl.28228376s0001.v3.1
28228376	JGI_gene	CDS	171	371	.	+	0	ID=Thupl.28228376s0001.1.v3.1.CDS.1;Parent=Thupl.28228376s0001.1.v3.1
28229122	JGI_gene	gene	1027	1293	.	+	.	ID=Thupl.28229122s0001.v3.1;Name=Thupl.28229122s0001
28229122	JGI_gene	mRNA	1027	1293	.	+	.	ID=Thupl.28229122s0001.1.v3.1;Name=Thupl.28229122s0001.1;longest=1;Parent=Thupl.28229122s0001.v3.1
28229122	JGI_gene	CDS	1027	1293	.	+	0	ID=Thupl.28229122s0001.1.v3.1.CDS.1;Parent=Thupl.28229122s0001.1.v3.1
28229302	JGI_gene	gene	486	1149	.	+	.	ID=Thupl.28229302s0001.v3.1;Name=Thupl.28229302s0001
28229302	JGI_gene	mRNA	486	1149	.	+	.	ID=Thupl.28229302s0001.1.v3.1;Name=Thupl.28229302s0001.1;longest=1;Parent=Thupl.28229302s0001.v3.1
28229302	JGI_gene	five_prime_UTR	486	514	.	+	.	ID=Thupl.28229302s0001.1.v3.1.five_prime_UTR.1;Parent=Thupl.28229302s0001.1.v3.1
28229302	JGI_gene	CDS	515	619	.	+	0	ID=Thupl.28229302s0001.1.v3.1.CDS.1;Parent=Thupl.28229302s0001.1.v3.1
28229302	JGI_gene	CDS	707	958	.	+	0	ID=Thupl.28229302s0001.1.v3.1.CDS.2;Parent=Thupl.28229302s0001.1.v3.1
28229302	JGI_gene	three_prime_UTR	959	1149	.	+	.	ID=Thupl.28229302s0001.1.v3.1.three_prime_UTR.1;Parent=Thupl.28229302s0001.1.v3.1
28230260	JGI_gene	gene	734	2324	.	-	.	ID=Thupl.28230260s0001.v3.1;Name=Thupl.28230260s0001
28230260	JGI_gene	mRNA	734	2324	.	-	.	ID=Thupl.28230260s0001.1.v3.1;Name=Thupl.28230260s0001.1;longest=1;Parent=Thupl.28230260s0001.v3.1
28230260	JGI_gene	three_prime_UTR	734	973	.	-	.	ID=Thupl.28230260s0001.1.v3.1.three_prime_UTR.1;Parent=Thupl.28230260s0001.1.v3.1
28230260	JGI_gene	CDS	974	1924	.	-	0	ID=Thupl.28230260s0001.1.v3.1.CDS.1;Parent=Thupl.28230260s0001.1.v3.1
28230260	JGI_gene	five_prime_UTR	1925	2324	.	-	.	ID=Thupl.28230260s0001.1.v3.1.five_prime_UTR.1;Parent=Thupl.28230260s0001.1.v3.1
28231171	JGI_gene	gene	1299	1911	.	-	.	ID=Thupl.28231171s0001.v3.1;Name=Thupl.28231171s0001
28231171	JGI_gene	mRNA	1299	1911	.	-	.	ID=Thupl.28231171s0001.1.v3.1;Name=Thupl.28231171s0001.1;longest=1;Parent=Thupl.28231171s0001.v3.1
28231171	JGI_gene	CDS	1870	1911	.	-	0	ID=Thupl.28231171s0001.1.v3.1.CDS.1;Parent=Thupl.28231171s0001.1.v3.1
28231171	JGI_gene	CDS	1299	1601	.	-	0	ID=Thupl.28231171s0001.1.v3.1.CDS.2;Parent=Thupl.28231171s0001.1.v3.1
28231388	JGI_gene	gene	221	577	.	-	.	ID=Thupl.28231388s0001.v3.1;Name=Thupl.28231388s0001
28231388	JGI_gene	mRNA	221	577	.	-	.	ID=Thupl.28231388s0001.1.v3.1;Name=Thupl.28231388s0001.1;longest=1;Parent=Thupl.28231388s0001.v3.1
28231388	JGI_gene	CDS	221	577	.	-	0	ID=Thupl.28231388s0001.1.v3.1.CDS.1;Parent=Thupl.28231388s0001.1.v3.1
28233508	JGI_gene	gene	1	1502	.	+	.	ID=Thupl.28233508s0001.v3.1;Name=Thupl.28233508s0001
28233508	JGI_gene	mRNA	1	1502	.	+	.	ID=Thupl.28233508s0001.1.v3.1;Name=Thupl.28233508s0001.1;longest=1;Parent=Thupl.28233508s0001.v3.1
28233508	JGI_gene	five_prime_UTR	1	907	.	+	.	ID=Thupl.28233508s0001.1.v3.1.five_prime_UTR.1;Parent=Thupl.28233508s0001.1.v3.1
28233508	JGI_gene	CDS	908	1321	.	+	0	ID=Thupl.28233508s0001.1.v3.1.CDS.1;Parent=Thupl.28233508s0001.1.v3.1
28233508	JGI_gene	three_prime_UTR	1322	1502	.	+	.	ID=Thupl.28233508s0001.1.v3.1.three_prime_UTR.1;Parent=Thupl.28233508s0001.1.v3.1
28233991	JGI_gene	gene	2223	3289	.	+	.	ID=Thupl.28233991s0001.v3.1;Name=Thupl.28233991s0001
28233991	JGI_gene	mRNA	2223	3289	.	+	.	ID=Thupl.28233991s0001.1.v3.1;Name=Thupl.28233991s0001.1;longest=1;Parent=Thupl.28233991s0001.v3.1
28233991	JGI_gene	five_prime_UTR	2223	2269	.	+	.	ID=Thupl.28233991s0001.1.v3.1.five_prime_UTR.1;Parent=Thupl.28233991s0001.1.v3.1
28233991	JGI_gene	CDS	2270	2382	.	+	0	ID=Thupl.28233991s0001.1.v3.1.CDS.1;Parent=Thupl.28233991s0001.1.v3.1
28233991	JGI_gene	CDS	2528	2584	.	+	1	ID=Thupl.28233991s0001.1.v3.1.CDS.2;Parent=Thupl.28233991s0001.1.v3.1
28233991	JGI_gene	CDS	2743	2981	.	+	1	ID=Thupl.28233991s0001.1.v3.1.CDS.3;Parent=Thupl.28233991s0001.1.v3.1
28233991	JGI_gene	CDS	3171	3289	.	+	2	ID=Thupl.28233991s0001.1.v3.1.CDS.4;Parent=Thupl.28233991s0001.1.v3.1
28234688	JGI_gene	gene	1757	5481	.	+	.	ID=Thupl.28234688s0001.v3.1;Name=Thupl.28234688s0001
28234688	JGI_gene	mRNA	1757	5481	.	+	.	ID=Thupl.28234688s0001.1.v3.1;Name=Thupl.28234688s0001.1;longest=1;Parent=Thupl.28234688s0001.v3.1
28234688	JGI_gene	CDS	1757	1760	.	+	0	ID=Thupl.28234688s0001.1.v3.1.CDS.1;Parent=Thupl.28234688s0001.1.v3.1
28234688	JGI_gene	CDS	2903	2997	.	+	2	ID=Thupl.28234688s0001.1.v3.1.CDS.2;Parent=Thupl.28234688s0001.1.v3.1
28234688	JGI_gene	CDS	3153	3310	.	+	0	ID=Thupl.28234688s0001.1.v3.1.CDS.3;Parent=Thupl.28234688s0001.1.v3.1
28234688	JGI_gene	CDS	3907	4036	.	+	1	ID=Thupl.28234688s0001.1.v3.1.CDS.4;Parent=Thupl.28234688s0001.1.v3.1
28234688	JGI_gene	three_prime_UTR	4037	5481	.	+	.	ID=Thupl.28234688s0001.1.v3.1.three_prime_UTR.1;Parent=Thupl.28234688s0001.1.v3.1
28235243	JGI_gene	gene	2805	3128	.	+	.	ID=Thupl.28235243s0001.v3.1;Name=Thupl.28235243s0001
28235243	JGI_gene	mRNA	2805	3128	.	+	.	ID=Thupl.28235243s0001.1.v3.1;Name=Thupl.28235243s0001.1;longest=1;Parent=Thupl.28235243s0001.v3.1
28235243	JGI_gene	CDS	2805	3128	.	+	0	ID=Thupl.28235243s0001.1.v3.1.CDS.1;Parent=Thupl.28235243s0001.1.v3.1
28309390	JGI_gene	gene	6315	8077	.	-	.	ID=Thupl.28309390s0001.v3.1;Name=Thupl.28309390s0001
28309390	JGI_gene	mRNA	6315	8077	.	-	.	ID=Thupl.28309390s0001.1.v3.1;Name=Thupl.28309390s0001.1;longest=1;Parent=Thupl.28309390s0001.v3.1
28309390	JGI_gene	CDS	8033	8077	.	-	0	ID=Thupl.28309390s0001.1.v3.1.CDS.1;Parent=Thupl.28309390s0001.1.v3.1
28309390	JGI_gene	CDS	6315	6518	.	-	0	ID=Thupl.28309390s0001.1.v3.1.CDS.2;Parent=Thupl.28309390s0001.1.v3.1
28311958	JGI_gene	gene	6	777	.	-	.	ID=Thupl.28311958s0001.v3.1;Name=Thupl.28311958s0001
28311958	JGI_gene	mRNA	6	777	.	-	.	ID=Thupl.28311958s0001.1.v3.1;Name=Thupl.28311958s0001.1;longest=1;Parent=Thupl.28311958s0001.v3.1
28311958	JGI_gene	three_prime_UTR	6	336	.	-	.	ID=Thupl.28311958s0001.1.v3.1.three_prime_UTR.1;Parent=Thupl.28311958s0001.1.v3.1
28311958	JGI_gene	CDS	337	777	.	-	0	ID=Thupl.28311958s0001.1.v3.1.CDS.1;Parent=Thupl.28311958s0001.1.v3.1
28312229	JGI_gene	gene	5500	5886	.	+	.	ID=Thupl.28312229s0001.v3.1;Name=Thupl.28312229s0001
28312229	JGI_gene	mRNA	5500	5886	.	+	.	ID=Thupl.28312229s0001.1.v3.1;Name=Thupl.28312229s0001.1;longest=1;Parent=Thupl.28312229s0001.v3.1
28312229	JGI_gene	CDS	5500	5886	.	+	0	ID=Thupl.28312229s0001.1.v3.1.CDS.1;Parent=Thupl.28312229s0001.1.v3.1
28312230	JGI_gene	gene	1976	3993	.	-	.	ID=Thupl.28312230s0001.v3.1;Name=Thupl.28312230s0001
28312230	JGI_gene	mRNA	1976	3993	.	-	.	ID=Thupl.28312230s0001.1.v3.1;Name=Thupl.28312230s0001.1;longest=1;Parent=Thupl.28312230s0001.v3.1
28312230	JGI_gene	CDS	1976	2488	.	-	0	ID=Thupl.28312230s0001.1.v3.1.CDS.1;Parent=Thupl.28312230s0001.1.v3.1
28312230	JGI_gene	five_prime_UTR	2489	3993	.	-	.	ID=Thupl.28312230s0001.1.v3.1.five_prime_UTR.1;Parent=Thupl.28312230s0001.1.v3.1
28312230	JGI_gene	gene	5500	5907	.	+	.	ID=Thupl.28312230s0002.v3.1;Name=Thupl.28312230s0002
28312230	JGI_gene	mRNA	5500	5907	.	+	.	ID=Thupl.28312230s0002.1.v3.1;Name=Thupl.28312230s0002.1;longest=1;Parent=Thupl.28312230s0002.v3.1
28312230	JGI_gene	CDS	5500	5907	.	+	0	ID=Thupl.28312230s0002.1.v3.1.CDS.1;Parent=Thupl.28312230s0002.1.v3.1
28312684	JGI_gene	gene	298	2027	.	-	.	ID=Thupl.28312684s0001.v3.1;Name=Thupl.28312684s0001
28312684	JGI_gene	mRNA	298	2027	.	-	.	ID=Thupl.28312684s0001.1.v3.1;Name=Thupl.28312684s0001.1;longest=1;Parent=Thupl.28312684s0001.v3.1
28312684	JGI_gene	three_prime_UTR	298	470	.	-	.	ID=Thupl.28312684s0001.1.v3.1.three_prime_UTR.1;Parent=Thupl.28312684s0001.1.v3.1
28312684	JGI_gene	CDS	471	2000	.	-	0	ID=Thupl.28312684s0001.1.v3.1.CDS.1;Parent=Thupl.28312684s0001.1.v3.1
28312684	JGI_gene	five_prime_UTR	2001	2027	.	-	.	ID=Thupl.28312684s0001.1.v3.1.five_prime_UTR.1;Parent=Thupl.28312684s0001.1.v3.1
28313261	JGI_gene	gene	1923	2594	.	+	.	ID=Thupl.28313261s0001.v3.1;Name=Thupl.28313261s0001
28313261	JGI_gene	mRNA	1923	2594	.	+	.	ID=Thupl.28313261s0001.1.v3.1;Name=Thupl.28313261s0001.1;longest=1;Parent=Thupl.28313261s0001.v3.1
28313261	JGI_gene	five_prime_UTR	1923	2081	.	+	.	ID=Thupl.28313261s0001.1.v3.1.five_prime_UTR.1;Parent=Thupl.28313261s0001.1.v3.1
28313261	JGI_gene	CDS	2082	2444	.	+	0	ID=Thupl.28313261s0001.1.v3.1.CDS.1;Parent=Thupl.28313261s0001.1.v3.1
28313261	JGI_gene	three_prime_UTR	2445	2594	.	+	.	ID=Thupl.28313261s0001.1.v3.1.three_prime_UTR.1;Parent=Thupl.28313261s0001.1.v3.1
28313703	JGI_gene	gene	5051	8688	.	-	.	ID=Thupl.28313703s0001.v3.1;Name=Thupl.28313703s0001
28313703	JGI_gene	mRNA	5051	8688	.	-	.	ID=Thupl.28313703s0001.1.v3.1;Name=Thupl.28313703s0001.1;longest=1;Parent=Thupl.28313703s0001.v3.1
28313703	JGI_gene	five_prime_UTR	8591	8688	.	-	.	ID=Thupl.28313703s0001.1.v3.1.five_prime_UTR.1;Parent=Thupl.28313703s0001.1.v3.1
28313703	JGI_gene	CDS	7350	7979	.	-	0	ID=Thupl.28313703s0001.1.v3.1.CDS.1;Parent=Thupl.28313703s0001.1.v3.1
28313703	JGI_gene	five_prime_UTR	7980	8474	.	-	.	ID=Thupl.28313703s0001.1.v3.1.five_prime_UTR.2;Parent=Thupl.28313703s0001.1.v3.1
28313703	JGI_gene	CDS	6970	7245	.	-	0	ID=Thupl.28313703s0001.1.v3.1.CDS.2;Parent=Thupl.28313703s0001.1.v3.1
28313703	JGI_gene	CDS	5921	6841	.	-	0	ID=Thupl.28313703s0001.1.v3.1.CDS.3;Parent=Thupl.28313703s0001.1.v3.1
28313703	JGI_gene	CDS	5570	5749	.	-	0	ID=Thupl.28313703s0001.1.v3.1.CDS.4;Parent=Thupl.28313703s0001.1.v3.1
28313703	JGI_gene	three_prime_UTR	5051	5478	.	-	.	ID=Thupl.28313703s0001.1.v3.1.three_prime_UTR.1;Parent=Thupl.28313703s0001.1.v3.1
28313703	JGI_gene	CDS	5479	5484	.	-	0	ID=Thupl.28313703s0001.1.v3.1.CDS.5;Parent=Thupl.28313703s0001.1.v3.1
283142023	JGI_gene	gene	898	1680	.	-	.	ID=Thupl.283142023s0001.v3.1;Name=Thupl.283142023s0001
283142023	JGI_gene	mRNA	898	1680	.	-	.	ID=Thupl.283142023s0001.1.v3.1;Name=Thupl.283142023s0001.1;longest=1;Parent=Thupl.283142023s0001.v3.1
283142023	JGI_gene	CDS	898	1680	.	-	0	ID=Thupl.283142023s0001.1.v3.1.CDS.1;Parent=Thupl.283142023s0001.1.v3.1
28314462	JGI_gene	gene	2574	3011	.	-	.	ID=Thupl.28314462s0001.v3.1;Name=Thupl.28314462s0001
28314462	JGI_gene	mRNA	2574	3011	.	-	.	ID=Thupl.28314462s0001.1.v3.1;Name=Thupl.28314462s0001.1;longest=1;Parent=Thupl.28314462s0001.v3.1
28314462	JGI_gene	CDS	2574	3011	.	-	0	ID=Thupl.28314462s0001.1.v3.1.CDS.1;Parent=Thupl.28314462s0001.1.v3.1
28315356	JGI_gene	gene	4776	6495	.	+	.	ID=Thupl.28315356s0001.v3.1;Name=Thupl.28315356s0001
28315356	JGI_gene	mRNA	4776	6495	.	+	.	ID=Thupl.28315356s0001.1.v3.1;Name=Thupl.28315356s0001.1;longest=1;Parent=Thupl.28315356s0001.v3.1
28315356	JGI_gene	five_prime_UTR	4776	5141	.	+	.	ID=Thupl.28315356s0001.1.v3.1.five_prime_UTR.1;Parent=Thupl.28315356s0001.1.v3.1
28315356	JGI_gene	CDS	5142	5711	.	+	0	ID=Thupl.28315356s0001.1.v3.1.CDS.1;Parent=Thupl.28315356s0001.1.v3.1
28315356	JGI_gene	three_prime_UTR	5712	6495	.	+	.	ID=Thupl.28315356s0001.1.v3.1.three_prime_UTR.1;Parent=Thupl.28315356s0001.1.v3.1
28315810	JGI_gene	gene	3303	3670	.	+	.	ID=Thupl.28315810s0001.v3.1;Name=Thupl.28315810s0001
28315810	JGI_gene	mRNA	3303	3670	.	+	.	ID=Thupl.28315810s0001.1.v3.1;Name=Thupl.28315810s0001.1;longest=1;Parent=Thupl.28315810s0001.v3.1
28315810	JGI_gene	CDS	3303	3316	.	+	0	ID=Thupl.28315810s0001.1.v3.1.CDS.1;Parent=Thupl.28315810s0001.1.v3.1
28315810	JGI_gene	CDS	3424	3670	.	+	1	ID=Thupl.28315810s0001.1.v3.1.CDS.2;Parent=Thupl.28315810s0001.1.v3.1
28317569	JGI_gene	gene	4589	7168	.	-	.	ID=Thupl.28317569s0001.v3.1;Name=Thupl.28317569s0001
28317569	JGI_gene	mRNA	4589	7168	.	-	.	ID=Thupl.28317569s0001.1.v3.1;Name=Thupl.28317569s0001.1;longest=1;Parent=Thupl.28317569s0001.v3.1
28317569	JGI_gene	five_prime_UTR	6880	7168	.	-	.	ID=Thupl.28317569s0001.1.v3.1.five_prime_UTR.1;Parent=Thupl.28317569s0001.1.v3.1
28317569	JGI_gene	three_prime_UTR	4589	5481	.	-	.	ID=Thupl.28317569s0001.1.v3.1.three_prime_UTR.1;Parent=Thupl.28317569s0001.1.v3.1
28317569	JGI_gene	CDS	5482	6516	.	-	0	ID=Thupl.28317569s0001.1.v3.1.CDS.1;Parent=Thupl.28317569s0001.1.v3.1
28317569	JGI_gene	five_prime_UTR	6517	6779	.	-	.	ID=Thupl.28317569s0001.1.v3.1.five_prime_UTR.2;Parent=Thupl.28317569s0001.1.v3.1
28319631	JGI_gene	gene	2975	3334	.	-	.	ID=Thupl.28319631s0001.v3.1;Name=Thupl.28319631s0001
28319631	JGI_gene	mRNA	2975	3334	.	-	.	ID=Thupl.28319631s0001.1.v3.1;Name=Thupl.28319631s0001.1;longest=1;Parent=Thupl.28319631s0001.v3.1
28319631	JGI_gene	CDS	2975	3334	.	-	0	ID=Thupl.28319631s0001.1.v3.1.CDS.1;Parent=Thupl.28319631s0001.1.v3.1
28319804	JGI_gene	gene	787	2705	.	-	.	ID=Thupl.28319804s0001.v3.1;Name=Thupl.28319804s0001
28319804	JGI_gene	mRNA	787	2705	.	-	.	ID=Thupl.28319804s0001.1.v3.1;Name=Thupl.28319804s0001.1;longest=1;Parent=Thupl.28319804s0001.v3.1
28319804	JGI_gene	three_prime_UTR	1086	1326	.	-	.	ID=Thupl.28319804s0001.1.v3.1.three_prime_UTR.1;Parent=Thupl.28319804s0001.1.v3.1
28319804	JGI_gene	CDS	1327	2580	.	-	0	ID=Thupl.28319804s0001.1.v3.1.CDS.1;Parent=Thupl.28319804s0001.1.v3.1
28319804	JGI_gene	five_prime_UTR	2581	2705	.	-	.	ID=Thupl.28319804s0001.1.v3.1.five_prime_UTR.1;Parent=Thupl.28319804s0001.1.v3.1
28319804	JGI_gene	three_prime_UTR	787	999	.	-	.	ID=Thupl.28319804s0001.1.v3.1.three_prime_UTR.2;Parent=Thupl.28319804s0001.1.v3.1
28321505	JGI_gene	gene	2251	3584	.	+	.	ID=Thupl.28321505s0001.v3.1;Name=Thupl.28321505s0001
28321505	JGI_gene	mRNA	2251	3584	.	+	.	ID=Thupl.28321505s0001.1.v3.1;Name=Thupl.28321505s0001.1;longest=1;Parent=Thupl.28321505s0001.v3.1
28321505	JGI_gene	five_prime_UTR	2251	2371	.	+	.	ID=Thupl.28321505s0001.1.v3.1.five_prime_UTR.1;Parent=Thupl.28321505s0001.1.v3.1
28321505	JGI_gene	CDS	2372	2816	.	+	0	ID=Thupl.28321505s0001.1.v3.1.CDS.1;Parent=Thupl.28321505s0001.1.v3.1
28321505	JGI_gene	CDS	3439	3518	.	+	2	ID=Thupl.28321505s0001.1.v3.1.CDS.2;Parent=Thupl.28321505s0001.1.v3.1
28321505	JGI_gene	three_prime_UTR	3519	3584	.	+	.	ID=Thupl.28321505s0001.1.v3.1.three_prime_UTR.1;Parent=Thupl.28321505s0001.1.v3.1
28323236	JGI_gene	gene	537	1617	.	-	.	ID=Thupl.28323236s0001.v3.1;Name=Thupl.28323236s0001
28323236	JGI_gene	mRNA	537	1617	.	-	.	ID=Thupl.28323236s0001.1.v3.1;Name=Thupl.28323236s0001.1;longest=1;Parent=Thupl.28323236s0001.v3.1
28323236	JGI_gene	three_prime_UTR	537	956	.	-	.	ID=Thupl.28323236s0001.1.v3.1.three_prime_UTR.1;Parent=Thupl.28323236s0001.1.v3.1
28323236	JGI_gene	CDS	957	1322	.	-	0	ID=Thupl.28323236s0001.1.v3.1.CDS.1;Parent=Thupl.28323236s0001.1.v3.1
28323236	JGI_gene	five_prime_UTR	1323	1617	.	-	.	ID=Thupl.28323236s0001.1.v3.1.five_prime_UTR.1;Parent=Thupl.28323236s0001.1.v3.1
28323460	JGI_gene	gene	841	3888	.	-	.	ID=Thupl.28323460s0001.v3.1;Name=Thupl.28323460s0001
28323460	JGI_gene	mRNA	841	3888	.	-	.	ID=Thupl.28323460s0001.1.v3.1;Name=Thupl.28323460s0001.1;longest=1;Parent=Thupl.28323460s0001.v3.1
28323460	JGI_gene	three_prime_UTR	841	1310	.	-	.	ID=Thupl.28323460s0001.1.v3.1.three_prime_UTR.1;Parent=Thupl.28323460s0001.1.v3.1
28323460	JGI_gene	CDS	1311	2033	.	-	0	ID=Thupl.28323460s0001.1.v3.1.CDS.1;Parent=Thupl.28323460s0001.1.v3.1
28323460	JGI_gene	five_prime_UTR	2034	3888	.	-	.	ID=Thupl.28323460s0001.1.v3.1.five_prime_UTR.1;Parent=Thupl.28323460s0001.1.v3.1
28323460	JGI_gene	gene	5794	6255	.	+	.	ID=Thupl.28323460s0002.v3.1;Name=Thupl.28323460s0002
28323460	JGI_gene	mRNA	5794	6255	.	+	.	ID=Thupl.28323460s0002.1.v3.1;Name=Thupl.28323460s0002.1;longest=1;Parent=Thupl.28323460s0002.v3.1
28323460	JGI_gene	CDS	5794	6255	.	+	0	ID=Thupl.28323460s0002.1.v3.1.CDS.1;Parent=Thupl.28323460s0002.1.v3.1
28323894	JGI_gene	gene	3280	4334	.	-	.	ID=Thupl.28323894s0001.v3.1;Name=Thupl.28323894s0001
28323894	JGI_gene	mRNA	3280	4334	.	-	.	ID=Thupl.28323894s0001.1.v3.1;Name=Thupl.28323894s0001.1;longest=1;Parent=Thupl.28323894s0001.v3.1
28323894	JGI_gene	CDS	4117	4334	.	-	0	ID=Thupl.28323894s0001.1.v3.1.CDS.1;Parent=Thupl.28323894s0001.1.v3.1
28323894	JGI_gene	CDS	3712	4039	.	-	1	ID=Thupl.28323894s0001.1.v3.1.CDS.2;Parent=Thupl.28323894s0001.1.v3.1
28323894	JGI_gene	three_prime_UTR	3280	3369	.	-	.	ID=Thupl.28323894s0001.1.v3.1.three_prime_UTR.1;Parent=Thupl.28323894s0001.1.v3.1
28323894	JGI_gene	CDS	3370	3621	.	-	0	ID=Thupl.28323894s0001.1.v3.1.CDS.3;Parent=Thupl.28323894s0001.1.v3.1
28324112	JGI_gene	gene	3465	4323	.	-	.	ID=Thupl.28324112s0001.v3.1;Name=Thupl.28324112s0001
28324112	JGI_gene	mRNA	3465	4323	.	-	.	ID=Thupl.28324112s0001.1.v3.1;Name=Thupl.28324112s0001.1;longest=1;Parent=Thupl.28324112s0001.v3.1
28324112	JGI_gene	three_prime_UTR	3465	3718	.	-	.	ID=Thupl.28324112s0001.1.v3.1.three_prime_UTR.1;Parent=Thupl.28324112s0001.1.v3.1
28324112	JGI_gene	CDS	3719	4273	.	-	0	ID=Thupl.28324112s0001.1.v3.1.CDS.1;Parent=Thupl.28324112s0001.1.v3.1
28324112	JGI_gene	five_prime_UTR	4274	4323	.	-	.	ID=Thupl.28324112s0001.1.v3.1.five_prime_UTR.1;Parent=Thupl.28324112s0001.1.v3.1
28324253	JGI_gene	gene	5271	8165	.	+	.	ID=Thupl.28324253s0001.v3.1;Name=Thupl.28324253s0001
28324253	JGI_gene	mRNA	5271	8165	.	+	.	ID=Thupl.28324253s0001.1.v3.1;Name=Thupl.28324253s0001.1;longest=1;Parent=Thupl.28324253s0001.v3.1
28324253	JGI_gene	five_prime_UTR	5271	5299	.	+	.	ID=Thupl.28324253s0001.1.v3.1.five_prime_UTR.1;Parent=Thupl.28324253s0001.1.v3.1
28324253	JGI_gene	CDS	5300	6091	.	+	0	ID=Thupl.28324253s0001.1.v3.1.CDS.1;Parent=Thupl.28324253s0001.1.v3.1
28324253	JGI_gene	three_prime_UTR	6092	8165	.	+	.	ID=Thupl.28324253s0001.1.v3.1.three_prime_UTR.1;Parent=Thupl.28324253s0001.1.v3.1
28326723	JGI_gene	gene	2698	3132	.	-	.	ID=Thupl.28326723s0001.v3.1;Name=Thupl.28326723s0001
28326723	JGI_gene	mRNA	2698	3132	.	-	.	ID=Thupl.28326723s0001.1.v3.1;Name=Thupl.28326723s0001.1;longest=1;Parent=Thupl.28326723s0001.v3.1
28326723	JGI_gene	CDS	2698	3132	.	-	0	ID=Thupl.28326723s0001.1.v3.1.CDS.1;Parent=Thupl.28326723s0001.1.v3.1
28327902	JGI_gene	gene	2789	3571	.	+	.	ID=Thupl.28327902s0001.v3.1;Name=Thupl.28327902s0001
28327902	JGI_gene	mRNA	2789	3571	.	+	.	ID=Thupl.28327902s0001.1.v3.1;Name=Thupl.28327902s0001.1;longest=1;Parent=Thupl.28327902s0001.v3.1
28327902	JGI_gene	CDS	2789	3186	.	+	0	ID=Thupl.28327902s0001.1.v3.1.CDS.1;Parent=Thupl.28327902s0001.1.v3.1
28327902	JGI_gene	CDS	3286	3571	.	+	1	ID=Thupl.28327902s0001.1.v3.1.CDS.2;Parent=Thupl.28327902s0001.1.v3.1
28329047	JGI_gene	gene	2304	3241	.	-	.	ID=Thupl.28329047s0001.v3.1;Name=Thupl.28329047s0001
28329047	JGI_gene	mRNA	2304	3241	.	-	.	ID=Thupl.28329047s0001.1.v3.1;Name=Thupl.28329047s0001.1;longest=1;Parent=Thupl.28329047s0001.v3.1
28329047	JGI_gene	five_prime_UTR	3032	3241	.	-	.	ID=Thupl.28329047s0001.1.v3.1.five_prime_UTR.1;Parent=Thupl.28329047s0001.1.v3.1
28329047	JGI_gene	three_prime_UTR	2304	2647	.	-	.	ID=Thupl.28329047s0001.1.v3.1.three_prime_UTR.1;Parent=Thupl.28329047s0001.1.v3.1
28329047	JGI_gene	CDS	2648	2875	.	-	0	ID=Thupl.28329047s0001.1.v3.1.CDS.1;Parent=Thupl.28329047s0001.1.v3.1
28329047	JGI_gene	five_prime_UTR	2876	2941	.	-	.	ID=Thupl.28329047s0001.1.v3.1.five_prime_UTR.2;Parent=Thupl.28329047s0001.1.v3.1
28329749	JGI_gene	gene	1243	2189	.	-	.	ID=Thupl.28329749s0001.v3.1;Name=Thupl.28329749s0001
28329749	JGI_gene	mRNA	1243	2189	.	-	.	ID=Thupl.28329749s0001.1.v3.1;Name=Thupl.28329749s0001.1;longest=1;Parent=Thupl.28329749s0001.v3.1
28329749	JGI_gene	CDS	1962	2189	.	-	0	ID=Thupl.28329749s0001.1.v3.1.CDS.1;Parent=Thupl.28329749s0001.1.v3.1
28329749	JGI_gene	CDS	1397	1537	.	-	0	ID=Thupl.28329749s0001.1.v3.1.CDS.2;Parent=Thupl.28329749s0001.1.v3.1
28329749	JGI_gene	CDS	1243	1296	.	-	0	ID=Thupl.28329749s0001.1.v3.1.CDS.3;Parent=Thupl.28329749s0001.1.v3.1
28331275	JGI_gene	gene	1	831	.	-	.	ID=Thupl.28331275s0001.v3.1;Name=Thupl.28331275s0001
28331275	JGI_gene	mRNA	1	831	.	-	.	ID=Thupl.28331275s0001.1.v3.1;Name=Thupl.28331275s0001.1;longest=1;Parent=Thupl.28331275s0001.v3.1
28331275	JGI_gene	three_prime_UTR	1	24	.	-	.	ID=Thupl.28331275s0001.1.v3.1.three_prime_UTR.1;Parent=Thupl.28331275s0001.1.v3.1
28331275	JGI_gene	CDS	25	825	.	-	0	ID=Thupl.28331275s0001.1.v3.1.CDS.1;Parent=Thupl.28331275s0001.1.v3.1
28331275	JGI_gene	five_prime_UTR	826	831	.	-	.	ID=Thupl.28331275s0001.1.v3.1.five_prime_UTR.1;Parent=Thupl.28331275s0001.1.v3.1
28332842	JGI_gene	gene	683	6527	.	+	.	ID=Thupl.28332842s0001.v3.1;Name=Thupl.28332842s0001
28332842	JGI_gene	mRNA	683	6527	.	+	.	ID=Thupl.28332842s0001.1.v3.1;Name=Thupl.28332842s0001.1;longest=1;Parent=Thupl.28332842s0001.v3.1
28332842	JGI_gene	five_prime_UTR	683	2424	.	+	.	ID=Thupl.28332842s0001.1.v3.1.five_prime_UTR.1;Parent=Thupl.28332842s0001.1.v3.1
28332842	JGI_gene	CDS	2425	3606	.	+	0	ID=Thupl.28332842s0001.1.v3.1.CDS.1;Parent=Thupl.28332842s0001.1.v3.1
28332842	JGI_gene	three_prime_UTR	3607	6527	.	+	.	ID=Thupl.28332842s0001.1.v3.1.three_prime_UTR.1;Parent=Thupl.28332842s0001.1.v3.1
28333828	JGI_gene	gene	1	1292	.	+	.	ID=Thupl.28333828s0001.v3.1;Name=Thupl.28333828s0001
28333828	JGI_gene	mRNA	1	1292	.	+	.	ID=Thupl.28333828s0001.1.v3.1;Name=Thupl.28333828s0001.1;longest=1;Parent=Thupl.28333828s0001.v3.1
28333828	JGI_gene	five_prime_UTR	1	442	.	+	.	ID=Thupl.28333828s0001.1.v3.1.five_prime_UTR.1;Parent=Thupl.28333828s0001.1.v3.1
28333828	JGI_gene	CDS	443	1090	.	+	0	ID=Thupl.28333828s0001.1.v3.1.CDS.1;Parent=Thupl.28333828s0001.1.v3.1
28333828	JGI_gene	three_prime_UTR	1091	1292	.	+	.	ID=Thupl.28333828s0001.1.v3.1.three_prime_UTR.1;Parent=Thupl.28333828s0001.1.v3.1
28335107	JGI_gene	gene	6179	6532	.	+	.	ID=Thupl.28335107s0001.v3.1;Name=Thupl.28335107s0001
28335107	JGI_gene	mRNA	6179	6532	.	+	.	ID=Thupl.28335107s0001.1.v3.1;Name=Thupl.28335107s0001.1;longest=1;Parent=Thupl.28335107s0001.v3.1
28335107	JGI_gene	CDS	6179	6532	.	+	0	ID=Thupl.28335107s0001.1.v3.1.CDS.1;Parent=Thupl.28335107s0001.1.v3.1
28336543	JGI_gene	gene	3609	4794	.	-	.	ID=Thupl.28336543s0001.v3.1;Name=Thupl.28336543s0001
28336543	JGI_gene	mRNA	3609	4794	.	-	.	ID=Thupl.28336543s0001.1.v3.1;Name=Thupl.28336543s0001.1;longest=1;Parent=Thupl.28336543s0001.v3.1
28336543	JGI_gene	three_prime_UTR	3609	3872	.	-	.	ID=Thupl.28336543s0001.1.v3.1.three_prime_UTR.1;Parent=Thupl.28336543s0001.1.v3.1
28336543	JGI_gene	CDS	3873	4604	.	-	0	ID=Thupl.28336543s0001.1.v3.1.CDS.1;Parent=Thupl.28336543s0001.1.v3.1
28336543	JGI_gene	five_prime_UTR	4605	4794	.	-	.	ID=Thupl.28336543s0001.1.v3.1.five_prime_UTR.1;Parent=Thupl.28336543s0001.1.v3.1
28336934	JGI_gene	gene	1753	2684	.	+	.	ID=Thupl.28336934s0001.v3.1;Name=Thupl.28336934s0001
28336934	JGI_gene	mRNA	1753	2684	.	+	.	ID=Thupl.28336934s0001.1.v3.1;Name=Thupl.28336934s0001.1;longest=1;Parent=Thupl.28336934s0001.v3.1
28336934	JGI_gene	five_prime_UTR	1753	2009	.	+	.	ID=Thupl.28336934s0001.1.v3.1.five_prime_UTR.1;Parent=Thupl.28336934s0001.1.v3.1
28336934	JGI_gene	CDS	2010	2516	.	+	0	ID=Thupl.28336934s0001.1.v3.1.CDS.1;Parent=Thupl.28336934s0001.1.v3.1
28336934	JGI_gene	three_prime_UTR	2517	2684	.	+	.	ID=Thupl.28336934s0001.1.v3.1.three_prime_UTR.1;Parent=Thupl.28336934s0001.1.v3.1
28336988	JGI_gene	gene	6181	6624	.	+	.	ID=Thupl.28336988s0001.v3.1;Name=Thupl.28336988s0001
28336988	JGI_gene	mRNA	6181	6624	.	+	.	ID=Thupl.28336988s0001.1.v3.1;Name=Thupl.28336988s0001.1;longest=1;Parent=Thupl.28336988s0001.v3.1
28336988	JGI_gene	CDS	6181	6624	.	+	0	ID=Thupl.28336988s0001.1.v3.1.CDS.1;Parent=Thupl.28336988s0001.1.v3.1
28338054	JGI_gene	gene	7334	8685	.	+	.	ID=Thupl.28338054s0001.v3.1;Name=Thupl.28338054s0001
28338054	JGI_gene	mRNA	7334	8685	.	+	.	ID=Thupl.28338054s0001.1.v3.1;Name=Thupl.28338054s0001.1;longest=1;Parent=Thupl.28338054s0001.v3.1
28338054	JGI_gene	five_prime_UTR	7334	7746	.	+	.	ID=Thupl.28338054s0001.1.v3.1.five_prime_UTR.1;Parent=Thupl.28338054s0001.1.v3.1
28338054	JGI_gene	CDS	7747	8193	.	+	0	ID=Thupl.28338054s0001.1.v3.1.CDS.1;Parent=Thupl.28338054s0001.1.v3.1
28338054	JGI_gene	three_prime_UTR	8194	8685	.	+	.	ID=Thupl.28338054s0001.1.v3.1.three_prime_UTR.1;Parent=Thupl.28338054s0001.1.v3.1
28339582	JGI_gene	gene	2331	3603	.	+	.	ID=Thupl.28339582s0001.v3.1;Name=Thupl.28339582s0001
28339582	JGI_gene	mRNA	2331	3603	.	+	.	ID=Thupl.28339582s0001.1.v3.1;Name=Thupl.28339582s0001.1;longest=1;Parent=Thupl.28339582s0001.v3.1
28339582	JGI_gene	five_prime_UTR	2331	3280	.	+	.	ID=Thupl.28339582s0001.1.v3.1.five_prime_UTR.1;Parent=Thupl.28339582s0001.1.v3.1
28339582	JGI_gene	CDS	3281	3562	.	+	0	ID=Thupl.28339582s0001.1.v3.1.CDS.1;Parent=Thupl.28339582s0001.1.v3.1
28339582	JGI_gene	three_prime_UTR	3563	3603	.	+	.	ID=Thupl.28339582s0001.1.v3.1.three_prime_UTR.1;Parent=Thupl.28339582s0001.1.v3.1
28341970	JGI_gene	gene	3751	4492	.	+	.	ID=Thupl.28341970s0001.v3.1;Name=Thupl.28341970s0001
28341970	JGI_gene	mRNA	3751	4492	.	+	.	ID=Thupl.28341970s0001.1.v3.1;Name=Thupl.28341970s0001.1;longest=1;Parent=Thupl.28341970s0001.v3.1
28341970	JGI_gene	five_prime_UTR	3751	4043	.	+	.	ID=Thupl.28341970s0001.1.v3.1.five_prime_UTR.1;Parent=Thupl.28341970s0001.1.v3.1
28341970	JGI_gene	CDS	4044	4331	.	+	0	ID=Thupl.28341970s0001.1.v3.1.CDS.1;Parent=Thupl.28341970s0001.1.v3.1
28341970	JGI_gene	three_prime_UTR	4332	4492	.	+	.	ID=Thupl.28341970s0001.1.v3.1.three_prime_UTR.1;Parent=Thupl.28341970s0001.1.v3.1
28344163	JGI_gene	gene	868	1194	.	-	.	ID=Thupl.28344163s0001.v3.1;Name=Thupl.28344163s0001
28344163	JGI_gene	mRNA	868	1194	.	-	.	ID=Thupl.28344163s0001.1.v3.1;Name=Thupl.28344163s0001.1;longest=1;Parent=Thupl.28344163s0001.v3.1
28344163	JGI_gene	CDS	868	1194	.	-	0	ID=Thupl.28344163s0001.1.v3.1.CDS.1;Parent=Thupl.28344163s0001.1.v3.1
28344167	JGI_gene	gene	3847	4528	.	-	.	ID=Thupl.28344167s0001.v3.1;Name=Thupl.28344167s0001
28344167	JGI_gene	mRNA	3847	4528	.	-	.	ID=Thupl.28344167s0001.1.v3.1;Name=Thupl.28344167s0001.1;longest=1;Parent=Thupl.28344167s0001.v3.1
28344167	JGI_gene	three_prime_UTR	3847	4104	.	-	.	ID=Thupl.28344167s0001.1.v3.1.three_prime_UTR.1;Parent=Thupl.28344167s0001.1.v3.1
28344167	JGI_gene	CDS	4105	4443	.	-	0	ID=Thupl.28344167s0001.1.v3.1.CDS.1;Parent=Thupl.28344167s0001.1.v3.1
28344167	JGI_gene	five_prime_UTR	4444	4528	.	-	.	ID=Thupl.28344167s0001.1.v3.1.five_prime_UTR.1;Parent=Thupl.28344167s0001.1.v3.1
28344819	JGI_gene	gene	1	1251	.	-	.	ID=Thupl.28344819s0001.v3.1;Name=Thupl.28344819s0001
28344819	JGI_gene	mRNA	1	1251	.	-	.	ID=Thupl.28344819s0001.1.v3.1;Name=Thupl.28344819s0001.1;longest=1;Parent=Thupl.28344819s0001.v3.1
28344819	JGI_gene	CDS	1106	1251	.	-	0	ID=Thupl.28344819s0001.1.v3.1.CDS.1;Parent=Thupl.28344819s0001.1.v3.1
28344819	JGI_gene	CDS	602	1005	.	-	1	ID=Thupl.28344819s0001.1.v3.1.CDS.2;Parent=Thupl.28344819s0001.1.v3.1
28344819	JGI_gene	CDS	1	143	.	-	2	ID=Thupl.28344819s0001.1.v3.1.CDS.3;Parent=Thupl.28344819s0001.1.v3.1
28345185	JGI_gene	gene	2205	2922	.	+	.	ID=Thupl.28345185s0001.v3.1;Name=Thupl.28345185s0001
28345185	JGI_gene	mRNA	2205	2922	.	+	.	ID=Thupl.28345185s0001.1.v3.1;Name=Thupl.28345185s0001.1;longest=1;Parent=Thupl.28345185s0001.v3.1
28345185	JGI_gene	five_prime_UTR	2205	2529	.	+	.	ID=Thupl.28345185s0001.1.v3.1.five_prime_UTR.1;Parent=Thupl.28345185s0001.1.v3.1
28345185	JGI_gene	CDS	2530	2661	.	+	0	ID=Thupl.28345185s0001.1.v3.1.CDS.1;Parent=Thupl.28345185s0001.1.v3.1
28345185	JGI_gene	CDS	2761	2820	.	+	0	ID=Thupl.28345185s0001.1.v3.1.CDS.2;Parent=Thupl.28345185s0001.1.v3.1
28345185	JGI_gene	three_prime_UTR	2821	2922	.	+	.	ID=Thupl.28345185s0001.1.v3.1.three_prime_UTR.1;Parent=Thupl.28345185s0001.1.v3.1
28345940	JGI_gene	gene	1476	9609	.	-	.	ID=Thupl.28345940s0001.v3.1;Name=Thupl.28345940s0001
28345940	JGI_gene	mRNA	1476	9609	.	-	.	ID=Thupl.28345940s0001.1.v3.1;Name=Thupl.28345940s0001.1;longest=1;Parent=Thupl.28345940s0001.v3.1
28345940	JGI_gene	CDS	9496	9609	.	-	0	ID=Thupl.28345940s0001.1.v3.1.CDS.1;Parent=Thupl.28345940s0001.1.v3.1
28345940	JGI_gene	CDS	9056	9137	.	-	0	ID=Thupl.28345940s0001.1.v3.1.CDS.2;Parent=Thupl.28345940s0001.1.v3.1
28345940	JGI_gene	CDS	8510	8558	.	-	2	ID=Thupl.28345940s0001.1.v3.1.CDS.3;Parent=Thupl.28345940s0001.1.v3.1
28345940	JGI_gene	CDS	2323	2384	.	-	1	ID=Thupl.28345940s0001.1.v3.1.CDS.4;Parent=Thupl.28345940s0001.1.v3.1
28345940	JGI_gene	CDS	2081	2148	.	-	2	ID=Thupl.28345940s0001.1.v3.1.CDS.5;Parent=Thupl.28345940s0001.1.v3.1
28345940	JGI_gene	CDS	1854	1909	.	-	0	ID=Thupl.28345940s0001.1.v3.1.CDS.6;Parent=Thupl.28345940s0001.1.v3.1
28345940	JGI_gene	CDS	1719	1766	.	-	1	ID=Thupl.28345940s0001.1.v3.1.CDS.7;Parent=Thupl.28345940s0001.1.v3.1
28345940	JGI_gene	CDS	1476	1527	.	-	1	ID=Thupl.28345940s0001.1.v3.1.CDS.8;Parent=Thupl.28345940s0001.1.v3.1
28346242	JGI_gene	gene	8086	8301	.	+	.	ID=Thupl.28346242s0001.v3.1;Name=Thupl.28346242s0001
28346242	JGI_gene	mRNA	8086	8301	.	+	.	ID=Thupl.28346242s0001.1.v3.1;Name=Thupl.28346242s0001.1;longest=1;Parent=Thupl.28346242s0001.v3.1
28346242	JGI_gene	CDS	8086	8115	.	+	0	ID=Thupl.28346242s0001.1.v3.1.CDS.1;Parent=Thupl.28346242s0001.1.v3.1
28346242	JGI_gene	CDS	8191	8301	.	+	0	ID=Thupl.28346242s0001.1.v3.1.CDS.2;Parent=Thupl.28346242s0001.1.v3.1
28346718	JGI_gene	gene	6518	7637	.	+	.	ID=Thupl.28346718s0001.v3.1;Name=Thupl.28346718s0001
28346718	JGI_gene	mRNA	6518	7637	.	+	.	ID=Thupl.28346718s0001.1.v3.1;Name=Thupl.28346718s0001.1;longest=1;Parent=Thupl.28346718s0001.v3.1
28346718	JGI_gene	five_prime_UTR	6518	6521	.	+	.	ID=Thupl.28346718s0001.1.v3.1.five_prime_UTR.1;Parent=Thupl.28346718s0001.1.v3.1
28346718	JGI_gene	CDS	6522	7637	.	+	0	ID=Thupl.28346718s0001.1.v3.1.CDS.1;Parent=Thupl.28346718s0001.1.v3.1
28347221	JGI_gene	gene	2970	4544	.	-	.	ID=Thupl.28347221s0001.v3.1;Name=Thupl.28347221s0001
28347221	JGI_gene	mRNA	2970	4544	.	-	.	ID=Thupl.28347221s0001.1.v3.1;Name=Thupl.28347221s0001.1;longest=1;Parent=Thupl.28347221s0001.v3.1
28347221	JGI_gene	three_prime_UTR	2970	3212	.	-	.	ID=Thupl.28347221s0001.1.v3.1.three_prime_UTR.1;Parent=Thupl.28347221s0001.1.v3.1
28347221	JGI_gene	CDS	3213	4199	.	-	0	ID=Thupl.28347221s0001.1.v3.1.CDS.1;Parent=Thupl.28347221s0001.1.v3.1
28347221	JGI_gene	five_prime_UTR	4200	4544	.	-	.	ID=Thupl.28347221s0001.1.v3.1.five_prime_UTR.1;Parent=Thupl.28347221s0001.1.v3.1
28347953	JGI_gene	gene	1495	1809	.	-	.	ID=Thupl.28347953s0001.v3.1;Name=Thupl.28347953s0001
28347953	JGI_gene	mRNA	1495	1809	.	-	.	ID=Thupl.28347953s0001.1.v3.1;Name=Thupl.28347953s0001.1;longest=1;Parent=Thupl.28347953s0001.v3.1
28347953	JGI_gene	CDS	1495	1809	.	-	0	ID=Thupl.28347953s0001.1.v3.1.CDS.1;Parent=Thupl.28347953s0001.1.v3.1
28352085	JGI_gene	gene	4	1909	.	-	.	ID=Thupl.28352085s0001.v3.1;Name=Thupl.28352085s0001
28352085	JGI_gene	mRNA	4	1909	.	-	.	ID=Thupl.28352085s0001.1.v3.1;Name=Thupl.28352085s0001.1;longest=1;Parent=Thupl.28352085s0001.v3.1
28352085	JGI_gene	CDS	1574	1850	.	-	0	ID=Thupl.28352085s0001.1.v3.1.CDS.1;Parent=Thupl.28352085s0001.1.v3.1
28352085	JGI_gene	five_prime_UTR	1851	1909	.	-	.	ID=Thupl.28352085s0001.1.v3.1.five_prime_UTR.1;Parent=Thupl.28352085s0001.1.v3.1
28352085	JGI_gene	CDS	176	387	.	-	2	ID=Thupl.28352085s0001.1.v3.1.CDS.2;Parent=Thupl.28352085s0001.1.v3.1
28352085	JGI_gene	three_prime_UTR	4	29	.	-	.	ID=Thupl.28352085s0001.1.v3.1.three_prime_UTR.1;Parent=Thupl.28352085s0001.1.v3.1
28352085	JGI_gene	CDS	30	89	.	-	0	ID=Thupl.28352085s0001.1.v3.1.CDS.3;Parent=Thupl.28352085s0001.1.v3.1
28353139	JGI_gene	gene	3115	4649	.	-	.	ID=Thupl.28353139s0001.v3.1;Name=Thupl.28353139s0001
28353139	JGI_gene	mRNA	3115	4649	.	-	.	ID=Thupl.28353139s0001.1.v3.1;Name=Thupl.28353139s0001.1;longest=1;Parent=Thupl.28353139s0001.v3.1
28353139	JGI_gene	CDS	4458	4649	.	-	0	ID=Thupl.28353139s0001.1.v3.1.CDS.1;Parent=Thupl.28353139s0001.1.v3.1
28353139	JGI_gene	CDS	3840	4418	.	-	0	ID=Thupl.28353139s0001.1.v3.1.CDS.2;Parent=Thupl.28353139s0001.1.v3.1
28353139	JGI_gene	CDS	3407	3747	.	-	0	ID=Thupl.28353139s0001.1.v3.1.CDS.3;Parent=Thupl.28353139s0001.1.v3.1
28353139	JGI_gene	CDS	3115	3370	.	-	1	ID=Thupl.28353139s0001.1.v3.1.CDS.4;Parent=Thupl.28353139s0001.1.v3.1
28353796	JGI_gene	gene	4026	4364	.	-	.	ID=Thupl.28353796s0001.v3.1;Name=Thupl.28353796s0001
28353796	JGI_gene	mRNA	4026	4364	.	-	.	ID=Thupl.28353796s0001.1.v3.1;Name=Thupl.28353796s0001.1;longest=1;Parent=Thupl.28353796s0001.v3.1
28353796	JGI_gene	three_prime_UTR	4026	4061	.	-	.	ID=Thupl.28353796s0001.1.v3.1.three_prime_UTR.1;Parent=Thupl.28353796s0001.1.v3.1
28353796	JGI_gene	CDS	4062	4364	.	-	0	ID=Thupl.28353796s0001.1.v3.1.CDS.1;Parent=Thupl.28353796s0001.1.v3.1
28355262	JGI_gene	gene	673	2522	.	-	.	ID=Thupl.28355262s0001.v3.1;Name=Thupl.28355262s0001
28355262	JGI_gene	mRNA	673	2522	.	-	.	ID=Thupl.28355262s0001.1.v3.1;Name=Thupl.28355262s0001.1;longest=1;Parent=Thupl.28355262s0001.v3.1
28355262	JGI_gene	CDS	2452	2487	.	-	0	ID=Thupl.28355262s0001.1.v3.1.CDS.1;Parent=Thupl.28355262s0001.1.v3.1
28355262	JGI_gene	five_prime_UTR	2488	2522	.	-	.	ID=Thupl.28355262s0001.1.v3.1.five_prime_UTR.1;Parent=Thupl.28355262s0001.1.v3.1
28355262	JGI_gene	CDS	2033	2101	.	-	0	ID=Thupl.28355262s0001.1.v3.1.CDS.2;Parent=Thupl.28355262s0001.1.v3.1
28355262	JGI_gene	three_prime_UTR	673	1177	.	-	.	ID=Thupl.28355262s0001.1.v3.1.three_prime_UTR.1;Parent=Thupl.28355262s0001.1.v3.1
28355262	JGI_gene	CDS	1178	1630	.	-	0	ID=Thupl.28355262s0001.1.v3.1.CDS.3;Parent=Thupl.28355262s0001.1.v3.1
28356051	JGI_gene	gene	3386	4481	.	-	.	ID=Thupl.28356051s0001.v3.1;Name=Thupl.28356051s0001
28356051	JGI_gene	mRNA	3386	4481	.	-	.	ID=Thupl.28356051s0001.1.v3.1;Name=Thupl.28356051s0001.1;longest=1;Parent=Thupl.28356051s0001.v3.1
28356051	JGI_gene	three_prime_UTR	3386	3763	.	-	.	ID=Thupl.28356051s0001.1.v3.1.three_prime_UTR.1;Parent=Thupl.28356051s0001.1.v3.1
28356051	JGI_gene	CDS	3764	4135	.	-	0	ID=Thupl.28356051s0001.1.v3.1.CDS.1;Parent=Thupl.28356051s0001.1.v3.1
28356051	JGI_gene	five_prime_UTR	4136	4481	.	-	.	ID=Thupl.28356051s0001.1.v3.1.five_prime_UTR.1;Parent=Thupl.28356051s0001.1.v3.1
28357023	JGI_gene	gene	1870	2093	.	+	.	ID=Thupl.28357023s0001.v3.1;Name=Thupl.28357023s0001
28357023	JGI_gene	mRNA	1870	2093	.	+	.	ID=Thupl.28357023s0001.1.v3.1;Name=Thupl.28357023s0001.1;longest=1;Parent=Thupl.28357023s0001.v3.1
28357023	JGI_gene	CDS	1870	1917	.	+	0	ID=Thupl.28357023s0001.1.v3.1.CDS.1;Parent=Thupl.28357023s0001.1.v3.1
28357023	JGI_gene	CDS	1953	2015	.	+	0	ID=Thupl.28357023s0001.1.v3.1.CDS.2;Parent=Thupl.28357023s0001.1.v3.1
28357023	JGI_gene	CDS	2049	2093	.	+	0	ID=Thupl.28357023s0001.1.v3.1.CDS.3;Parent=Thupl.28357023s0001.1.v3.1
28358579	JGI_gene	gene	1	442	.	-	.	ID=Thupl.28358579s0001.v3.1;Name=Thupl.28358579s0001
28358579	JGI_gene	mRNA	1	442	.	-	.	ID=Thupl.28358579s0001.1.v3.1;Name=Thupl.28358579s0001.1;longest=1;Parent=Thupl.28358579s0001.v3.1
28358579	JGI_gene	three_prime_UTR	1	77	.	-	.	ID=Thupl.28358579s0001.1.v3.1.three_prime_UTR.1;Parent=Thupl.28358579s0001.1.v3.1
28358579	JGI_gene	CDS	78	422	.	-	0	ID=Thupl.28358579s0001.1.v3.1.CDS.1;Parent=Thupl.28358579s0001.1.v3.1
28358579	JGI_gene	five_prime_UTR	423	442	.	-	.	ID=Thupl.28358579s0001.1.v3.1.five_prime_UTR.1;Parent=Thupl.28358579s0001.1.v3.1
28358699	JGI_gene	gene	1025	1683	.	+	.	ID=Thupl.28358699s0001.v3.1;Name=Thupl.28358699s0001
28358699	JGI_gene	mRNA	1025	1683	.	+	.	ID=Thupl.28358699s0001.1.v3.1;Name=Thupl.28358699s0001.1;longest=1;Parent=Thupl.28358699s0001.v3.1
28358699	JGI_gene	CDS	1025	1117	.	+	0	ID=Thupl.28358699s0001.1.v3.1.CDS.1;Parent=Thupl.28358699s0001.1.v3.1
28358699	JGI_gene	CDS	1222	1683	.	+	0	ID=Thupl.28358699s0001.1.v3.1.CDS.2;Parent=Thupl.28358699s0001.1.v3.1
28358928	JGI_gene	gene	1670	3733	.	-	.	ID=Thupl.28358928s0001.v3.1;Name=Thupl.28358928s0001
28358928	JGI_gene	mRNA	1670	3733	.	-	.	ID=Thupl.28358928s0001.1.v3.1;Name=Thupl.28358928s0001.1;longest=1;Parent=Thupl.28358928s0001.v3.1
28358928	JGI_gene	three_prime_UTR	1670	2453	.	-	.	ID=Thupl.28358928s0001.1.v3.1.three_prime_UTR.1;Parent=Thupl.28358928s0001.1.v3.1
28358928	JGI_gene	CDS	2454	3611	.	-	0	ID=Thupl.28358928s0001.1.v3.1.CDS.1;Parent=Thupl.28358928s0001.1.v3.1
28358928	JGI_gene	five_prime_UTR	3612	3733	.	-	.	ID=Thupl.28358928s0001.1.v3.1.five_prime_UTR.1;Parent=Thupl.28358928s0001.1.v3.1
28358946	JGI_gene	gene	4844	5527	.	+	.	ID=Thupl.28358946s0001.v3.1;Name=Thupl.28358946s0001
28358946	JGI_gene	mRNA	4844	5527	.	+	.	ID=Thupl.28358946s0001.1.v3.1;Name=Thupl.28358946s0001.1;longest=1;Parent=Thupl.28358946s0001.v3.1
28358946	JGI_gene	five_prime_UTR	4844	4851	.	+	.	ID=Thupl.28358946s0001.1.v3.1.five_prime_UTR.1;Parent=Thupl.28358946s0001.1.v3.1
28358946	JGI_gene	CDS	4852	5029	.	+	0	ID=Thupl.28358946s0001.1.v3.1.CDS.1;Parent=Thupl.28358946s0001.1.v3.1
28358946	JGI_gene	CDS	5154	5527	.	+	2	ID=Thupl.28358946s0001.1.v3.1.CDS.2;Parent=Thupl.28358946s0001.1.v3.1
28359128	JGI_gene	gene	6817	7212	.	+	.	ID=Thupl.28359128s0001.v3.1;Name=Thupl.28359128s0001
28359128	JGI_gene	mRNA	6817	7212	.	+	.	ID=Thupl.28359128s0001.1.v3.1;Name=Thupl.28359128s0001.1;longest=1;Parent=Thupl.28359128s0001.v3.1
28359128	JGI_gene	CDS	6817	6883	.	+	0	ID=Thupl.28359128s0001.1.v3.1.CDS.1;Parent=Thupl.28359128s0001.1.v3.1
28359128	JGI_gene	CDS	7037	7212	.	+	2	ID=Thupl.28359128s0001.1.v3.1.CDS.2;Parent=Thupl.28359128s0001.1.v3.1
28359902	JGI_gene	gene	2166	2504	.	+	.	ID=Thupl.28359902s0001.v3.1;Name=Thupl.28359902s0001
28359902	JGI_gene	mRNA	2166	2504	.	+	.	ID=Thupl.28359902s0001.1.v3.1;Name=Thupl.28359902s0001.1;longest=1;Parent=Thupl.28359902s0001.v3.1
28359902	JGI_gene	CDS	2166	2504	.	+	0	ID=Thupl.28359902s0001.1.v3.1.CDS.1;Parent=Thupl.28359902s0001.1.v3.1
28359909	JGI_gene	gene	361	866	.	-	.	ID=Thupl.28359909s0001.v3.1;Name=Thupl.28359909s0001
28359909	JGI_gene	mRNA	361	866	.	-	.	ID=Thupl.28359909s0001.1.v3.1;Name=Thupl.28359909s0001.1;longest=1;Parent=Thupl.28359909s0001.v3.1
28359909	JGI_gene	three_prime_UTR	361	525	.	-	.	ID=Thupl.28359909s0001.1.v3.1.three_prime_UTR.1;Parent=Thupl.28359909s0001.1.v3.1
28359909	JGI_gene	CDS	526	864	.	-	0	ID=Thupl.28359909s0001.1.v3.1.CDS.1;Parent=Thupl.28359909s0001.1.v3.1
28359909	JGI_gene	five_prime_UTR	865	866	.	-	.	ID=Thupl.28359909s0001.1.v3.1.five_prime_UTR.1;Parent=Thupl.28359909s0001.1.v3.1
28360119	JGI_gene	gene	702	3824	.	-	.	ID=Thupl.28360119s0001.v3.1;Name=Thupl.28360119s0001
28360119	JGI_gene	mRNA	702	3824	.	-	.	ID=Thupl.28360119s0001.1.v3.1;Name=Thupl.28360119s0001.1;longest=1;Parent=Thupl.28360119s0001.v3.1
28360119	JGI_gene	CDS	3597	3824	.	-	0	ID=Thupl.28360119s0001.1.v3.1.CDS.1;Parent=Thupl.28360119s0001.1.v3.1
28360119	JGI_gene	CDS	3157	3285	.	-	0	ID=Thupl.28360119s0001.1.v3.1.CDS.2;Parent=Thupl.28360119s0001.1.v3.1
28360119	JGI_gene	CDS	2900	3064	.	-	0	ID=Thupl.28360119s0001.1.v3.1.CDS.3;Parent=Thupl.28360119s0001.1.v3.1
28360119	JGI_gene	CDS	2754	2783	.	-	0	ID=Thupl.28360119s0001.1.v3.1.CDS.4;Parent=Thupl.28360119s0001.1.v3.1
28360119	JGI_gene	CDS	2463	2670	.	-	0	ID=Thupl.28360119s0001.1.v3.1.CDS.5;Parent=Thupl.28360119s0001.1.v3.1
28360119	JGI_gene	CDS	2072	2153	.	-	2	ID=Thupl.28360119s0001.1.v3.1.CDS.6;Parent=Thupl.28360119s0001.1.v3.1
28360119	JGI_gene	CDS	1880	1988	.	-	1	ID=Thupl.28360119s0001.1.v3.1.CDS.7;Parent=Thupl.28360119s0001.1.v3.1
28360119	JGI_gene	CDS	1482	1598	.	-	0	ID=Thupl.28360119s0001.1.v3.1.CDS.8;Parent=Thupl.28360119s0001.1.v3.1
28360119	JGI_gene	CDS	1165	1393	.	-	0	ID=Thupl.28360119s0001.1.v3.1.CDS.9;Parent=Thupl.28360119s0001.1.v3.1
28360119	JGI_gene	CDS	966	970	.	-	2	ID=Thupl.28360119s0001.1.v3.1.CDS.10;Parent=Thupl.28360119s0001.1.v3.1
28360119	JGI_gene	CDS	702	902	.	-	0	ID=Thupl.28360119s0001.1.v3.1.CDS.11;Parent=Thupl.28360119s0001.1.v3.1
28361378	JGI_gene	gene	3128	3463	.	-	.	ID=Thupl.28361378s0001.v3.1;Name=Thupl.28361378s0001
28361378	JGI_gene	mRNA	3128	3463	.	-	.	ID=Thupl.28361378s0001.1.v3.1;Name=Thupl.28361378s0001.1;longest=1;Parent=Thupl.28361378s0001.v3.1
28361378	JGI_gene	CDS	3128	3463	.	-	0	ID=Thupl.28361378s0001.1.v3.1.CDS.1;Parent=Thupl.28361378s0001.1.v3.1
28363055	JGI_gene	gene	3766	7191	.	-	.	ID=Thupl.28363055s0001.v3.1;Name=Thupl.28363055s0001
28363055	JGI_gene	mRNA	3766	7191	.	-	.	ID=Thupl.28363055s0001.1.v3.1;Name=Thupl.28363055s0001.1;longest=1;Parent=Thupl.28363055s0001.v3.1
28363055	JGI_gene	CDS	7125	7191	.	-	0	ID=Thupl.28363055s0001.1.v3.1.CDS.1;Parent=Thupl.28363055s0001.1.v3.1
28363055	JGI_gene	CDS	3766	3923	.	-	2	ID=Thupl.28363055s0001.1.v3.1.CDS.2;Parent=Thupl.28363055s0001.1.v3.1
28363110	JGI_gene	gene	1884	3404	.	+	.	ID=Thupl.28363110s0001.v3.1;Name=Thupl.28363110s0001
28363110	JGI_gene	mRNA	1884	3404	.	+	.	ID=Thupl.28363110s0001.1.v3.1;Name=Thupl.28363110s0001.1;longest=1;Parent=Thupl.28363110s0001.v3.1
28363110	JGI_gene	CDS	1884	2066	.	+	0	ID=Thupl.28363110s0001.1.v3.1.CDS.1;Parent=Thupl.28363110s0001.1.v3.1
28363110	JGI_gene	CDS	2315	2454	.	+	0	ID=Thupl.28363110s0001.1.v3.1.CDS.2;Parent=Thupl.28363110s0001.1.v3.1
28363110	JGI_gene	CDS	2556	2657	.	+	1	ID=Thupl.28363110s0001.1.v3.1.CDS.3;Parent=Thupl.28363110s0001.1.v3.1
28363110	JGI_gene	CDS	2779	2917	.	+	1	ID=Thupl.28363110s0001.1.v3.1.CDS.4;Parent=Thupl.28363110s0001.1.v3.1
28363110	JGI_gene	CDS	3059	3145	.	+	0	ID=Thupl.28363110s0001.1.v3.1.CDS.5;Parent=Thupl.28363110s0001.1.v3.1
28363110	JGI_gene	CDS	3240	3404	.	+	0	ID=Thupl.28363110s0001.1.v3.1.CDS.6;Parent=Thupl.28363110s0001.1.v3.1
28364867	JGI_gene	gene	1338	3056	.	+	.	ID=Thupl.28364867s0001.v3.1;Name=Thupl.28364867s0001
28364867	JGI_gene	mRNA	1338	3056	.	+	.	ID=Thupl.28364867s0001.1.v3.1;Name=Thupl.28364867s0001.1;longest=1;Parent=Thupl.28364867s0001.v3.1
28364867	JGI_gene	five_prime_UTR	1338	1728	.	+	.	ID=Thupl.28364867s0001.1.v3.1.five_prime_UTR.1;Parent=Thupl.28364867s0001.1.v3.1
28364867	JGI_gene	CDS	1729	1802	.	+	0	ID=Thupl.28364867s0001.1.v3.1.CDS.1;Parent=Thupl.28364867s0001.1.v3.1
28364867	JGI_gene	CDS	2914	2995	.	+	1	ID=Thupl.28364867s0001.1.v3.1.CDS.2;Parent=Thupl.28364867s0001.1.v3.1
28364867	JGI_gene	three_prime_UTR	2996	3056	.	+	.	ID=Thupl.28364867s0001.1.v3.1.three_prime_UTR.1;Parent=Thupl.28364867s0001.1.v3.1
28365538	JGI_gene	gene	2587	4898	.	-	.	ID=Thupl.28365538s0001.v3.1;Name=Thupl.28365538s0001
28365538	JGI_gene	mRNA	2587	4898	.	-	.	ID=Thupl.28365538s0001.1.v3.1;Name=Thupl.28365538s0001.1;longest=1;Parent=Thupl.28365538s0001.v3.1
28365538	JGI_gene	CDS	2720	3254	.	-	0	ID=Thupl.28365538s0001.1.v3.1.CDS.1;Parent=Thupl.28365538s0001.1.v3.1
28365538	JGI_gene	five_prime_UTR	3255	4898	.	-	.	ID=Thupl.28365538s0001.1.v3.1.five_prime_UTR.1;Parent=Thupl.28365538s0001.1.v3.1
28365538	JGI_gene	CDS	2587	2681	.	-	2	ID=Thupl.28365538s0001.1.v3.1.CDS.2;Parent=Thupl.28365538s0001.1.v3.1
28366079	JGI_gene	gene	49	1645	.	-	.	ID=Thupl.28366079s0001.v3.1;Name=Thupl.28366079s0001
28366079	JGI_gene	mRNA	49	1645	.	-	.	ID=Thupl.28366079s0001.1.v3.1;Name=Thupl.28366079s0001.1;longest=1;Parent=Thupl.28366079s0001.v3.1
28366079	JGI_gene	CDS	1441	1519	.	-	0	ID=Thupl.28366079s0001.1.v3.1.CDS.1;Parent=Thupl.28366079s0001.1.v3.1
28366079	JGI_gene	five_prime_UTR	1520	1645	.	-	.	ID=Thupl.28366079s0001.1.v3.1.five_prime_UTR.1;Parent=Thupl.28366079s0001.1.v3.1
28366079	JGI_gene	CDS	701	812	.	-	2	ID=Thupl.28366079s0001.1.v3.1.CDS.2;Parent=Thupl.28366079s0001.1.v3.1
28366079	JGI_gene	CDS	49	604	.	-	1	ID=Thupl.28366079s0001.1.v3.1.CDS.3;Parent=Thupl.28366079s0001.1.v3.1
28366079	JGI_gene	gene	1765	3199	.	-	.	ID=Thupl.28366079s0002.v3.1;Name=Thupl.28366079s0002
28366079	JGI_gene	mRNA	1765	3199	.	-	.	ID=Thupl.28366079s0002.1.v3.1;Name=Thupl.28366079s0002.1;longest=1;Parent=Thupl.28366079s0002.v3.1
28366079	JGI_gene	three_prime_UTR	1765	2666	.	-	.	ID=Thupl.28366079s0002.1.v3.1.three_prime_UTR.1;Parent=Thupl.28366079s0002.1.v3.1
28366079	JGI_gene	CDS	2667	2969	.	-	0	ID=Thupl.28366079s0002.1.v3.1.CDS.1;Parent=Thupl.28366079s0002.1.v3.1
28366079	JGI_gene	five_prime_UTR	2970	3199	.	-	.	ID=Thupl.28366079s0002.1.v3.1.five_prime_UTR.1;Parent=Thupl.28366079s0002.1.v3.1
28366476	JGI_gene	gene	778	1196	.	+	.	ID=Thupl.28366476s0001.v3.1;Name=Thupl.28366476s0001
28366476	JGI_gene	mRNA	778	1196	.	+	.	ID=Thupl.28366476s0001.1.v3.1;Name=Thupl.28366476s0001.1;longest=1;Parent=Thupl.28366476s0001.v3.1
28366476	JGI_gene	CDS	778	867	.	+	0	ID=Thupl.28366476s0001.1.v3.1.CDS.1;Parent=Thupl.28366476s0001.1.v3.1
28366476	JGI_gene	CDS	901	1088	.	+	0	ID=Thupl.28366476s0001.1.v3.1.CDS.2;Parent=Thupl.28366476s0001.1.v3.1
28366476	JGI_gene	CDS	1139	1196	.	+	1	ID=Thupl.28366476s0001.1.v3.1.CDS.3;Parent=Thupl.28366476s0001.1.v3.1
28369750	JGI_gene	gene	634	1620	.	+	.	ID=Thupl.28369750s0001.v3.1;Name=Thupl.28369750s0001
28369750	JGI_gene	mRNA	634	1620	.	+	.	ID=Thupl.28369750s0001.1.v3.1;Name=Thupl.28369750s0001.1;longest=1;Parent=Thupl.28369750s0001.v3.1
28369750	JGI_gene	five_prime_UTR	634	879	.	+	.	ID=Thupl.28369750s0001.1.v3.1.five_prime_UTR.1;Parent=Thupl.28369750s0001.1.v3.1
28369750	JGI_gene	CDS	880	1620	.	+	0	ID=Thupl.28369750s0001.1.v3.1.CDS.1;Parent=Thupl.28369750s0001.1.v3.1
28371248	JGI_gene	gene	1614	4988	.	-	.	ID=Thupl.28371248s0001.v3.1;Name=Thupl.28371248s0001
28371248	JGI_gene	mRNA	1614	4988	.	-	.	ID=Thupl.28371248s0001.1.v3.1;Name=Thupl.28371248s0001.1;longest=1;Parent=Thupl.28371248s0001.v3.1
28371248	JGI_gene	five_prime_UTR	4393	4988	.	-	.	ID=Thupl.28371248s0001.1.v3.1.five_prime_UTR.1;Parent=Thupl.28371248s0001.1.v3.1
28371248	JGI_gene	three_prime_UTR	1614	1951	.	-	.	ID=Thupl.28371248s0001.1.v3.1.three_prime_UTR.1;Parent=Thupl.28371248s0001.1.v3.1
28371248	JGI_gene	CDS	1952	3592	.	-	0	ID=Thupl.28371248s0001.1.v3.1.CDS.1;Parent=Thupl.28371248s0001.1.v3.1
28371248	JGI_gene	five_prime_UTR	3593	4042	.	-	.	ID=Thupl.28371248s0001.1.v3.1.five_prime_UTR.2;Parent=Thupl.28371248s0001.1.v3.1
28371906	JGI_gene	gene	413	5536	.	-	.	ID=Thupl.28371906s0001.v3.1;Name=Thupl.28371906s0001
28371906	JGI_gene	mRNA	413	5536	.	-	.	ID=Thupl.28371906s0001.1.v3.1;Name=Thupl.28371906s0001.1;longest=1;Parent=Thupl.28371906s0001.v3.1
28371906	JGI_gene	CDS	5257	5322	.	-	0	ID=Thupl.28371906s0001.1.v3.1.CDS.1;Parent=Thupl.28371906s0001.1.v3.1
28371906	JGI_gene	five_prime_UTR	5323	5536	.	-	.	ID=Thupl.28371906s0001.1.v3.1.five_prime_UTR.1;Parent=Thupl.28371906s0001.1.v3.1
28371906	JGI_gene	CDS	3319	3324	.	-	0	ID=Thupl.28371906s0001.1.v3.1.CDS.2;Parent=Thupl.28371906s0001.1.v3.1
28371906	JGI_gene	three_prime_UTR	413	506	.	-	.	ID=Thupl.28371906s0001.1.v3.1.three_prime_UTR.1;Parent=Thupl.28371906s0001.1.v3.1
28371906	JGI_gene	CDS	507	557	.	-	0	ID=Thupl.28371906s0001.1.v3.1.CDS.3;Parent=Thupl.28371906s0001.1.v3.1
28374864	JGI_gene	gene	618	3978	.	-	.	ID=Thupl.28374864s0001.v3.1;Name=Thupl.28374864s0001
28374864	JGI_gene	mRNA	618	3978	.	-	.	ID=Thupl.28374864s0001.1.v3.1;Name=Thupl.28374864s0001.1;longest=1;Parent=Thupl.28374864s0001.v3.1
28374864	JGI_gene	CDS	3776	3851	.	-	0	ID=Thupl.28374864s0001.1.v3.1.CDS.1;Parent=Thupl.28374864s0001.1.v3.1
28374864	JGI_gene	five_prime_UTR	3852	3978	.	-	.	ID=Thupl.28374864s0001.1.v3.1.five_prime_UTR.1;Parent=Thupl.28374864s0001.1.v3.1
28374864	JGI_gene	CDS	3504	3607	.	-	2	ID=Thupl.28374864s0001.1.v3.1.CDS.2;Parent=Thupl.28374864s0001.1.v3.1
28374864	JGI_gene	CDS	2805	3004	.	-	0	ID=Thupl.28374864s0001.1.v3.1.CDS.3;Parent=Thupl.28374864s0001.1.v3.1
28374864	JGI_gene	CDS	2598	2698	.	-	1	ID=Thupl.28374864s0001.1.v3.1.CDS.4;Parent=Thupl.28374864s0001.1.v3.1
28374864	JGI_gene	CDS	2315	2513	.	-	2	ID=Thupl.28374864s0001.1.v3.1.CDS.5;Parent=Thupl.28374864s0001.1.v3.1
28374864	JGI_gene	CDS	2055	2216	.	-	1	ID=Thupl.28374864s0001.1.v3.1.CDS.6;Parent=Thupl.28374864s0001.1.v3.1
28374864	JGI_gene	CDS	1575	1656	.	-	1	ID=Thupl.28374864s0001.1.v3.1.CDS.7;Parent=Thupl.28374864s0001.1.v3.1
28374864	JGI_gene	CDS	1222	1491	.	-	0	ID=Thupl.28374864s0001.1.v3.1.CDS.8;Parent=Thupl.28374864s0001.1.v3.1
28374864	JGI_gene	CDS	1014	1141	.	-	0	ID=Thupl.28374864s0001.1.v3.1.CDS.9;Parent=Thupl.28374864s0001.1.v3.1
28374864	JGI_gene	three_prime_UTR	618	742	.	-	.	ID=Thupl.28374864s0001.1.v3.1.three_prime_UTR.1;Parent=Thupl.28374864s0001.1.v3.1
28374864	JGI_gene	CDS	743	890	.	-	1	ID=Thupl.28374864s0001.1.v3.1.CDS.10;Parent=Thupl.28374864s0001.1.v3.1
28374869	JGI_gene	gene	2073	2390	.	+	.	ID=Thupl.28374869s0001.v3.1;Name=Thupl.28374869s0001
28374869	JGI_gene	mRNA	2073	2390	.	+	.	ID=Thupl.28374869s0001.1.v3.1;Name=Thupl.28374869s0001.1;longest=1;Parent=Thupl.28374869s0001.v3.1
28374869	JGI_gene	CDS	2073	2390	.	+	0	ID=Thupl.28374869s0001.1.v3.1.CDS.1;Parent=Thupl.28374869s0001.1.v3.1
28374905	JGI_gene	gene	2841	5107	.	-	.	ID=Thupl.28374905s0001.v3.1;Name=Thupl.28374905s0001
28374905	JGI_gene	mRNA	2841	5107	.	-	.	ID=Thupl.28374905s0001.1.v3.1;Name=Thupl.28374905s0001.1;longest=1;Parent=Thupl.28374905s0001.v3.1
28374905	JGI_gene	CDS	4981	5063	.	-	0	ID=Thupl.28374905s0001.1.v3.1.CDS.1;Parent=Thupl.28374905s0001.1.v3.1
28374905	JGI_gene	five_prime_UTR	5064	5107	.	-	.	ID=Thupl.28374905s0001.1.v3.1.five_prime_UTR.1;Parent=Thupl.28374905s0001.1.v3.1
28374905	JGI_gene	CDS	4686	4897	.	-	1	ID=Thupl.28374905s0001.1.v3.1.CDS.2;Parent=Thupl.28374905s0001.1.v3.1
28374905	JGI_gene	CDS	4468	4588	.	-	2	ID=Thupl.28374905s0001.1.v3.1.CDS.3;Parent=Thupl.28374905s0001.1.v3.1
28374905	JGI_gene	CDS	4265	4377	.	-	1	ID=Thupl.28374905s0001.1.v3.1.CDS.4;Parent=Thupl.28374905s0001.1.v3.1
28374905	JGI_gene	CDS	3947	4164	.	-	2	ID=Thupl.28374905s0001.1.v3.1.CDS.5;Parent=Thupl.28374905s0001.1.v3.1
28374905	JGI_gene	CDS	3646	3758	.	-	0	ID=Thupl.28374905s0001.1.v3.1.CDS.6;Parent=Thupl.28374905s0001.1.v3.1
28374905	JGI_gene	CDS	3463	3561	.	-	1	ID=Thupl.28374905s0001.1.v3.1.CDS.7;Parent=Thupl.28374905s0001.1.v3.1
28374905	JGI_gene	CDS	3157	3366	.	-	1	ID=Thupl.28374905s0001.1.v3.1.CDS.8;Parent=Thupl.28374905s0001.1.v3.1
28374905	JGI_gene	CDS	2929	3052	.	-	1	ID=Thupl.28374905s0001.1.v3.1.CDS.9;Parent=Thupl.28374905s0001.1.v3.1
28374905	JGI_gene	CDS	2841	2843	.	-	0	ID=Thupl.28374905s0001.1.v3.1.CDS.10;Parent=Thupl.28374905s0001.1.v3.1
28375430	JGI_gene	gene	1672	2400	.	-	.	ID=Thupl.28375430s0001.v3.1;Name=Thupl.28375430s0001
28375430	JGI_gene	mRNA	1672	2400	.	-	.	ID=Thupl.28375430s0001.1.v3.1;Name=Thupl.28375430s0001.1;longest=1;Parent=Thupl.28375430s0001.v3.1
28375430	JGI_gene	three_prime_UTR	1886	1935	.	-	.	ID=Thupl.28375430s0001.1.v3.1.three_prime_UTR.1;Parent=Thupl.28375430s0001.1.v3.1
28375430	JGI_gene	CDS	1936	2400	.	-	0	ID=Thupl.28375430s0001.1.v3.1.CDS.1;Parent=Thupl.28375430s0001.1.v3.1
28375430	JGI_gene	three_prime_UTR	1672	1801	.	-	.	ID=Thupl.28375430s0001.1.v3.1.three_prime_UTR.2;Parent=Thupl.28375430s0001.1.v3.1
28377019	JGI_gene	gene	8	584	.	-	.	ID=Thupl.28377019s0001.v3.1;Name=Thupl.28377019s0001
28377019	JGI_gene	mRNA	8	584	.	-	.	ID=Thupl.28377019s0001.1.v3.1;Name=Thupl.28377019s0001.1;longest=1;Parent=Thupl.28377019s0001.v3.1
28377019	JGI_gene	three_prime_UTR	8	103	.	-	.	ID=Thupl.28377019s0001.1.v3.1.three_prime_UTR.1;Parent=Thupl.28377019s0001.1.v3.1
28377019	JGI_gene	CDS	104	433	.	-	0	ID=Thupl.28377019s0001.1.v3.1.CDS.1;Parent=Thupl.28377019s0001.1.v3.1
28377019	JGI_gene	five_prime_UTR	434	584	.	-	.	ID=Thupl.28377019s0001.1.v3.1.five_prime_UTR.1;Parent=Thupl.28377019s0001.1.v3.1
28377126	JGI_gene	gene	5377	6138	.	-	.	ID=Thupl.28377126s0001.v3.1;Name=Thupl.28377126s0001
28377126	JGI_gene	mRNA	5377	6138	.	-	.	ID=Thupl.28377126s0001.1.v3.1;Name=Thupl.28377126s0001.1;longest=1;Parent=Thupl.28377126s0001.v3.1
28377126	JGI_gene	CDS	5377	6138	.	-	0	ID=Thupl.28377126s0001.1.v3.1.CDS.1;Parent=Thupl.28377126s0001.1.v3.1
28379002	JGI_gene	gene	6453	10322	.	-	.	ID=Thupl.28379002s0001.v3.1;Name=Thupl.28379002s0001
28379002	JGI_gene	mRNA	6453	10322	.	-	.	ID=Thupl.28379002s0001.1.v3.1;Name=Thupl.28379002s0001.1;longest=1;Parent=Thupl.28379002s0001.v3.1
28379002	JGI_gene	CDS	9736	10304	.	-	0	ID=Thupl.28379002s0001.1.v3.1.CDS.1;Parent=Thupl.28379002s0001.1.v3.1
28379002	JGI_gene	five_prime_UTR	10305	10322	.	-	.	ID=Thupl.28379002s0001.1.v3.1.five_prime_UTR.1;Parent=Thupl.28379002s0001.1.v3.1
28379002	JGI_gene	CDS	8535	9618	.	-	1	ID=Thupl.28379002s0001.1.v3.1.CDS.2;Parent=Thupl.28379002s0001.1.v3.1
28379002	JGI_gene	CDS	8033	8413	.	-	0	ID=Thupl.28379002s0001.1.v3.1.CDS.3;Parent=Thupl.28379002s0001.1.v3.1
28379002	JGI_gene	three_prime_UTR	7043	7734	.	-	.	ID=Thupl.28379002s0001.1.v3.1.three_prime_UTR.1;Parent=Thupl.28379002s0001.1.v3.1
28379002	JGI_gene	CDS	7735	7926	.	-	0	ID=Thupl.28379002s0001.1.v3.1.CDS.4;Parent=Thupl.28379002s0001.1.v3.1
28379002	JGI_gene	three_prime_UTR	6453	6956	.	-	.	ID=Thupl.28379002s0001.1.v3.1.three_prime_UTR.2;Parent=Thupl.28379002s0001.1.v3.1
28379107	JGI_gene	gene	1506	2087	.	+	.	ID=Thupl.28379107s0001.v3.1;Name=Thupl.28379107s0001
28379107	JGI_gene	mRNA	1506	2087	.	+	.	ID=Thupl.28379107s0001.1.v3.1;Name=Thupl.28379107s0001.1;longest=1;Parent=Thupl.28379107s0001.v3.1
28379107	JGI_gene	CDS	1506	2087	.	+	0	ID=Thupl.28379107s0001.1.v3.1.CDS.1;Parent=Thupl.28379107s0001.1.v3.1
28379257	JGI_gene	gene	1393	3536	.	-	.	ID=Thupl.28379257s0001.v3.1;Name=Thupl.28379257s0001
28379257	JGI_gene	mRNA	1393	3536	.	-	.	ID=Thupl.28379257s0001.1.v3.1;Name=Thupl.28379257s0001.1;longest=1;Parent=Thupl.28379257s0001.v3.1
28379257	JGI_gene	three_prime_UTR	1393	1685	.	-	.	ID=Thupl.28379257s0001.1.v3.1.three_prime_UTR.1;Parent=Thupl.28379257s0001.1.v3.1
28379257	JGI_gene	CDS	1686	3458	.	-	0	ID=Thupl.28379257s0001.1.v3.1.CDS.1;Parent=Thupl.28379257s0001.1.v3.1
28379257	JGI_gene	five_prime_UTR	3459	3536	.	-	.	ID=Thupl.28379257s0001.1.v3.1.five_prime_UTR.1;Parent=Thupl.28379257s0001.1.v3.1
28380435	JGI_gene	gene	1819	5502	.	+	.	ID=Thupl.28380435s0001.v3.1;Name=Thupl.28380435s0001
28380435	JGI_gene	mRNA	1819	5502	.	+	.	ID=Thupl.28380435s0001.1.v3.1;Name=Thupl.28380435s0001.1;longest=1;Parent=Thupl.28380435s0001.v3.1
28380435	JGI_gene	five_prime_UTR	1819	1912	.	+	.	ID=Thupl.28380435s0001.1.v3.1.five_prime_UTR.1;Parent=Thupl.28380435s0001.1.v3.1
28380435	JGI_gene	five_prime_UTR	2037	2199	.	+	.	ID=Thupl.28380435s0001.1.v3.1.five_prime_UTR.2;Parent=Thupl.28380435s0001.1.v3.1
28380435	JGI_gene	CDS	2200	2427	.	+	0	ID=Thupl.28380435s0001.1.v3.1.CDS.1;Parent=Thupl.28380435s0001.1.v3.1
28380435	JGI_gene	CDS	2732	2917	.	+	0	ID=Thupl.28380435s0001.1.v3.1.CDS.2;Parent=Thupl.28380435s0001.1.v3.1
28380435	JGI_gene	CDS	3132	3244	.	+	0	ID=Thupl.28380435s0001.1.v3.1.CDS.3;Parent=Thupl.28380435s0001.1.v3.1
28380435	JGI_gene	CDS	3507	3690	.	+	1	ID=Thupl.28380435s0001.1.v3.1.CDS.4;Parent=Thupl.28380435s0001.1.v3.1
28380435	JGI_gene	CDS	3774	3871	.	+	0	ID=Thupl.28380435s0001.1.v3.1.CDS.5;Parent=Thupl.28380435s0001.1.v3.1
28380435	JGI_gene	CDS	3987	4194	.	+	1	ID=Thupl.28380435s0001.1.v3.1.CDS.6;Parent=Thupl.28380435s0001.1.v3.1
28380435	JGI_gene	CDS	5245	5502	.	+	0	ID=Thupl.28380435s0001.1.v3.1.CDS.7;Parent=Thupl.28380435s0001.1.v3.1
28381399	JGI_gene	gene	4521	8813	.	-	.	ID=Thupl.28381399s0001.v3.1;Name=Thupl.28381399s0001
28381399	JGI_gene	mRNA	4521	8813	.	-	.	ID=Thupl.28381399s0001.1.v3.1;Name=Thupl.28381399s0001.1;longest=1;Parent=Thupl.28381399s0001.v3.1
28381399	JGI_gene	five_prime_UTR	8662	8813	.	-	.	ID=Thupl.28381399s0001.1.v3.1.five_prime_UTR.1;Parent=Thupl.28381399s0001.1.v3.1
28381399	JGI_gene	CDS	8251	8358	.	-	0	ID=Thupl.28381399s0001.1.v3.1.CDS.1;Parent=Thupl.28381399s0001.1.v3.1
28381399	JGI_gene	five_prime_UTR	8359	8367	.	-	.	ID=Thupl.28381399s0001.1.v3.1.five_prime_UTR.2;Parent=Thupl.28381399s0001.1.v3.1
28381399	JGI_gene	CDS	4979	5083	.	-	0	ID=Thupl.28381399s0001.1.v3.1.CDS.2;Parent=Thupl.28381399s0001.1.v3.1
28381399	JGI_gene	three_prime_UTR	4521	4647	.	-	.	ID=Thupl.28381399s0001.1.v3.1.three_prime_UTR.1;Parent=Thupl.28381399s0001.1.v3.1
28381399	JGI_gene	CDS	4648	4731	.	-	0	ID=Thupl.28381399s0001.1.v3.1.CDS.3;Parent=Thupl.28381399s0001.1.v3.1
28381674	JGI_gene	gene	2591	4616	.	-	.	ID=Thupl.28381674s0001.v3.1;Name=Thupl.28381674s0001
28381674	JGI_gene	mRNA	2591	4616	.	-	.	ID=Thupl.28381674s0001.1.v3.1;Name=Thupl.28381674s0001.1;longest=1;Parent=Thupl.28381674s0001.v3.1
28381674	JGI_gene	CDS	4270	4327	.	-	0	ID=Thupl.28381674s0001.1.v3.1.CDS.1;Parent=Thupl.28381674s0001.1.v3.1
28381674	JGI_gene	five_prime_UTR	4328	4616	.	-	.	ID=Thupl.28381674s0001.1.v3.1.five_prime_UTR.1;Parent=Thupl.28381674s0001.1.v3.1
28381674	JGI_gene	CDS	4005	4187	.	-	2	ID=Thupl.28381674s0001.1.v3.1.CDS.2;Parent=Thupl.28381674s0001.1.v3.1
28381674	JGI_gene	CDS	3629	3918	.	-	2	ID=Thupl.28381674s0001.1.v3.1.CDS.3;Parent=Thupl.28381674s0001.1.v3.1
28381674	JGI_gene	CDS	3252	3543	.	-	0	ID=Thupl.28381674s0001.1.v3.1.CDS.4;Parent=Thupl.28381674s0001.1.v3.1
28381674	JGI_gene	three_prime_UTR	2591	2851	.	-	.	ID=Thupl.28381674s0001.1.v3.1.three_prime_UTR.1;Parent=Thupl.28381674s0001.1.v3.1
28381674	JGI_gene	CDS	2852	3156	.	-	2	ID=Thupl.28381674s0001.1.v3.1.CDS.5;Parent=Thupl.28381674s0001.1.v3.1
28381803	JGI_gene	gene	17	354	.	+	.	ID=Thupl.28381803s0001.v3.1;Name=Thupl.28381803s0001
28381803	JGI_gene	mRNA	17	354	.	+	.	ID=Thupl.28381803s0001.1.v3.1;Name=Thupl.28381803s0001.1;longest=1;Parent=Thupl.28381803s0001.v3.1
28381803	JGI_gene	CDS	17	256	.	+	0	ID=Thupl.28381803s0001.1.v3.1.CDS.1;Parent=Thupl.28381803s0001.1.v3.1
28381803	JGI_gene	three_prime_UTR	257	354	.	+	.	ID=Thupl.28381803s0001.1.v3.1.three_prime_UTR.1;Parent=Thupl.28381803s0001.1.v3.1
28385149	JGI_gene	gene	216	1099	.	+	.	ID=Thupl.28385149s0001.v3.1;Name=Thupl.28385149s0001
28385149	JGI_gene	mRNA	216	1099	.	+	.	ID=Thupl.28385149s0001.1.v3.1;Name=Thupl.28385149s0001.1;longest=1;Parent=Thupl.28385149s0001.v3.1
28385149	JGI_gene	five_prime_UTR	216	739	.	+	.	ID=Thupl.28385149s0001.1.v3.1.five_prime_UTR.1;Parent=Thupl.28385149s0001.1.v3.1
28385149	JGI_gene	CDS	740	1099	.	+	0	ID=Thupl.28385149s0001.1.v3.1.CDS.1;Parent=Thupl.28385149s0001.1.v3.1
28385810	JGI_gene	gene	1472	4397	.	+	.	ID=Thupl.28385810s0001.v3.1;Name=Thupl.28385810s0001
28385810	JGI_gene	mRNA	1472	4397	.	+	.	ID=Thupl.28385810s0001.1.v3.1;Name=Thupl.28385810s0001.1;longest=1;Parent=Thupl.28385810s0001.v3.1
28385810	JGI_gene	CDS	1472	1513	.	+	0	ID=Thupl.28385810s0001.1.v3.1.CDS.1;Parent=Thupl.28385810s0001.1.v3.1
28385810	JGI_gene	CDS	4230	4397	.	+	0	ID=Thupl.28385810s0001.1.v3.1.CDS.2;Parent=Thupl.28385810s0001.1.v3.1
28386547	JGI_gene	gene	5633	18524	.	-	.	ID=Thupl.28386547s0001.v3.1;Name=Thupl.28386547s0001
28386547	JGI_gene	mRNA	5633	18524	.	-	.	ID=Thupl.28386547s0001.1.v3.1;Name=Thupl.28386547s0001.1;longest=1;Parent=Thupl.28386547s0001.v3.1
28386547	JGI_gene	CDS	18129	18524	.	-	0	ID=Thupl.28386547s0001.1.v3.1.CDS.1;Parent=Thupl.28386547s0001.1.v3.1
28386547	JGI_gene	CDS	17953	18028	.	-	0	ID=Thupl.28386547s0001.1.v3.1.CDS.2;Parent=Thupl.28386547s0001.1.v3.1
28386547	JGI_gene	CDS	6154	6359	.	-	2	ID=Thupl.28386547s0001.1.v3.1.CDS.3;Parent=Thupl.28386547s0001.1.v3.1
28386547	JGI_gene	CDS	5913	5999	.	-	0	ID=Thupl.28386547s0001.1.v3.1.CDS.4;Parent=Thupl.28386547s0001.1.v3.1
28386547	JGI_gene	CDS	5633	5740	.	-	0	ID=Thupl.28386547s0001.1.v3.1.CDS.5;Parent=Thupl.28386547s0001.1.v3.1
28387320	JGI_gene	gene	3644	6664	.	-	.	ID=Thupl.28387320s0001.v3.1;Name=Thupl.28387320s0001
28387320	JGI_gene	mRNA	3644	6664	.	-	.	ID=Thupl.28387320s0001.1.v3.1;Name=Thupl.28387320s0001.1;longest=1;Parent=Thupl.28387320s0001.v3.1
28387320	JGI_gene	three_prime_UTR	3644	5876	.	-	.	ID=Thupl.28387320s0001.1.v3.1.three_prime_UTR.1;Parent=Thupl.28387320s0001.1.v3.1
28387320	JGI_gene	CDS	5877	6614	.	-	0	ID=Thupl.28387320s0001.1.v3.1.CDS.1;Parent=Thupl.28387320s0001.1.v3.1
28387320	JGI_gene	five_prime_UTR	6615	6664	.	-	.	ID=Thupl.28387320s0001.1.v3.1.five_prime_UTR.1;Parent=Thupl.28387320s0001.1.v3.1
28388137	JGI_gene	gene	2995	3537	.	-	.	ID=Thupl.28388137s0001.v3.1;Name=Thupl.28388137s0001
28388137	JGI_gene	mRNA	2995	3537	.	-	.	ID=Thupl.28388137s0001.1.v3.1;Name=Thupl.28388137s0001.1;longest=1;Parent=Thupl.28388137s0001.v3.1
28388137	JGI_gene	CDS	2995	3537	.	-	0	ID=Thupl.28388137s0001.1.v3.1.CDS.1;Parent=Thupl.28388137s0001.1.v3.1
283892803	JGI_gene	gene	768	1286	.	-	.	ID=Thupl.283892803s0001.v3.1;Name=Thupl.283892803s0001
283892803	JGI_gene	mRNA	768	1286	.	-	.	ID=Thupl.283892803s0001.1.v3.1;Name=Thupl.283892803s0001.1;longest=1;Parent=Thupl.283892803s0001.v3.1
283892803	JGI_gene	CDS	768	1286	.	-	0	ID=Thupl.283892803s0001.1.v3.1.CDS.1;Parent=Thupl.283892803s0001.1.v3.1
28390606	JGI_gene	gene	1209	2544	.	+	.	ID=Thupl.28390606s0001.v3.1;Name=Thupl.28390606s0001
28390606	JGI_gene	mRNA	1209	2544	.	+	.	ID=Thupl.28390606s0001.1.v3.1;Name=Thupl.28390606s0001.1;longest=1;Parent=Thupl.28390606s0001.v3.1
28390606	JGI_gene	five_prime_UTR	1209	1459	.	+	.	ID=Thupl.28390606s0001.1.v3.1.five_prime_UTR.1;Parent=Thupl.28390606s0001.1.v3.1
28390606	JGI_gene	CDS	1460	1806	.	+	0	ID=Thupl.28390606s0001.1.v3.1.CDS.1;Parent=Thupl.28390606s0001.1.v3.1
28390606	JGI_gene	CDS	2224	2248	.	+	1	ID=Thupl.28390606s0001.1.v3.1.CDS.2;Parent=Thupl.28390606s0001.1.v3.1
28390606	JGI_gene	three_prime_UTR	2249	2544	.	+	.	ID=Thupl.28390606s0001.1.v3.1.three_prime_UTR.1;Parent=Thupl.28390606s0001.1.v3.1
28390819	JGI_gene	gene	2689	3526	.	-	.	ID=Thupl.28390819s0001.v3.1;Name=Thupl.28390819s0001
28390819	JGI_gene	mRNA	2689	3526	.	-	.	ID=Thupl.28390819s0001.1.v3.1;Name=Thupl.28390819s0001.1;longest=1;Parent=Thupl.28390819s0001.v3.1
28390819	JGI_gene	CDS	3418	3526	.	-	0	ID=Thupl.28390819s0001.1.v3.1.CDS.1;Parent=Thupl.28390819s0001.1.v3.1
28390819	JGI_gene	CDS	2689	2903	.	-	2	ID=Thupl.28390819s0001.1.v3.1.CDS.2;Parent=Thupl.28390819s0001.1.v3.1
28390977	JGI_gene	gene	4223	7237	.	+	.	ID=Thupl.28390977s0001.v3.1;Name=Thupl.28390977s0001
28390977	JGI_gene	mRNA	4223	7237	.	+	.	ID=Thupl.28390977s0001.1.v3.1;Name=Thupl.28390977s0001.1;longest=1;Parent=Thupl.28390977s0001.v3.1
28390977	JGI_gene	five_prime_UTR	4223	4317	.	+	.	ID=Thupl.28390977s0001.1.v3.1.five_prime_UTR.1;Parent=Thupl.28390977s0001.1.v3.1
28390977	JGI_gene	CDS	4318	4587	.	+	0	ID=Thupl.28390977s0001.1.v3.1.CDS.1;Parent=Thupl.28390977s0001.1.v3.1
28390977	JGI_gene	CDS	4711	4896	.	+	0	ID=Thupl.28390977s0001.1.v3.1.CDS.2;Parent=Thupl.28390977s0001.1.v3.1
28390977	JGI_gene	CDS	5040	5211	.	+	0	ID=Thupl.28390977s0001.1.v3.1.CDS.3;Parent=Thupl.28390977s0001.1.v3.1
28390977	JGI_gene	CDS	6467	6912	.	+	2	ID=Thupl.28390977s0001.1.v3.1.CDS.4;Parent=Thupl.28390977s0001.1.v3.1
28390977	JGI_gene	three_prime_UTR	6913	7237	.	+	.	ID=Thupl.28390977s0001.1.v3.1.three_prime_UTR.1;Parent=Thupl.28390977s0001.1.v3.1
2839138	JGI_gene	gene	768	1357	.	+	.	ID=Thupl.2839138s0001.v3.1;Name=Thupl.2839138s0001
2839138	JGI_gene	mRNA	768	1357	.	+	.	ID=Thupl.2839138s0001.1.v3.1;Name=Thupl.2839138s0001.1;longest=1;Parent=Thupl.2839138s0001.v3.1
2839138	JGI_gene	five_prime_UTR	768	986	.	+	.	ID=Thupl.2839138s0001.1.v3.1.five_prime_UTR.1;Parent=Thupl.2839138s0001.1.v3.1
2839138	JGI_gene	CDS	987	1343	.	+	0	ID=Thupl.2839138s0001.1.v3.1.CDS.1;Parent=Thupl.2839138s0001.1.v3.1
2839138	JGI_gene	three_prime_UTR	1344	1357	.	+	.	ID=Thupl.2839138s0001.1.v3.1.three_prime_UTR.1;Parent=Thupl.2839138s0001.1.v3.1
28391550	JGI_gene	gene	1796	3597	.	-	.	ID=Thupl.28391550s0001.v3.1;Name=Thupl.28391550s0001
28391550	JGI_gene	mRNA	1796	3597	.	-	.	ID=Thupl.28391550s0001.1.v3.1;Name=Thupl.28391550s0001.1;longest=1;Parent=Thupl.28391550s0001.v3.1
28391550	JGI_gene	three_prime_UTR	1796	3168	.	-	.	ID=Thupl.28391550s0001.1.v3.1.three_prime_UTR.1;Parent=Thupl.28391550s0001.1.v3.1
28391550	JGI_gene	CDS	3169	3597	.	-	0	ID=Thupl.28391550s0001.1.v3.1.CDS.1;Parent=Thupl.28391550s0001.1.v3.1
28391550	JGI_gene	gene	4951	7005	.	-	.	ID=Thupl.28391550s0002.v3.1;Name=Thupl.28391550s0002
28391550	JGI_gene	mRNA	4951	7005	.	-	.	ID=Thupl.28391550s0002.1.v3.1;Name=Thupl.28391550s0002.1;longest=1;Parent=Thupl.28391550s0002.v3.1
28391550	JGI_gene	CDS	6972	7005	.	-	0	ID=Thupl.28391550s0002.1.v3.1.CDS.1;Parent=Thupl.28391550s0002.1.v3.1
28391550	JGI_gene	CDS	4951	5120	.	-	2	ID=Thupl.28391550s0002.1.v3.1.CDS.2;Parent=Thupl.28391550s0002.1.v3.1
28391550	JGI_gene	gene	13529	13695	.	+	.	ID=Thupl.28391550s0003.v3.1;Name=Thupl.28391550s0003
28391550	JGI_gene	mRNA	13529	13695	.	+	.	ID=Thupl.28391550s0003.1.v3.1;Name=Thupl.28391550s0003.1;longest=1;Parent=Thupl.28391550s0003.v3.1
28391550	JGI_gene	CDS	13529	13580	.	+	0	ID=Thupl.28391550s0003.1.v3.1.CDS.1;Parent=Thupl.28391550s0003.1.v3.1
28391550	JGI_gene	CDS	13619	13695	.	+	2	ID=Thupl.28391550s0003.1.v3.1.CDS.2;Parent=Thupl.28391550s0003.1.v3.1
28392861	JGI_gene	gene	6	890	.	+	.	ID=Thupl.28392861s0001.v3.1;Name=Thupl.28392861s0001
28392861	JGI_gene	mRNA	6	890	.	+	.	ID=Thupl.28392861s0001.1.v3.1;Name=Thupl.28392861s0001.1;longest=1;Parent=Thupl.28392861s0001.v3.1
28392861	JGI_gene	five_prime_UTR	6	36	.	+	.	ID=Thupl.28392861s0001.1.v3.1.five_prime_UTR.1;Parent=Thupl.28392861s0001.1.v3.1
28392861	JGI_gene	CDS	37	76	.	+	0	ID=Thupl.28392861s0001.1.v3.1.CDS.1;Parent=Thupl.28392861s0001.1.v3.1
28392861	JGI_gene	CDS	240	676	.	+	2	ID=Thupl.28392861s0001.1.v3.1.CDS.2;Parent=Thupl.28392861s0001.1.v3.1
28392861	JGI_gene	three_prime_UTR	677	890	.	+	.	ID=Thupl.28392861s0001.1.v3.1.three_prime_UTR.1;Parent=Thupl.28392861s0001.1.v3.1
28393991	JGI_gene	gene	1905	3379	.	-	.	ID=Thupl.28393991s0001.v3.1;Name=Thupl.28393991s0001
28393991	JGI_gene	mRNA	1905	3379	.	-	.	ID=Thupl.28393991s0001.1.v3.1;Name=Thupl.28393991s0001.1;longest=1;Parent=Thupl.28393991s0001.v3.1
28393991	JGI_gene	three_prime_UTR	1905	2823	.	-	.	ID=Thupl.28393991s0001.1.v3.1.three_prime_UTR.1;Parent=Thupl.28393991s0001.1.v3.1
28393991	JGI_gene	CDS	2824	3135	.	-	0	ID=Thupl.28393991s0001.1.v3.1.CDS.1;Parent=Thupl.28393991s0001.1.v3.1
28393991	JGI_gene	five_prime_UTR	3136	3379	.	-	.	ID=Thupl.28393991s0001.1.v3.1.five_prime_UTR.1;Parent=Thupl.28393991s0001.1.v3.1
28394859	JGI_gene	gene	4392	4873	.	-	.	ID=Thupl.28394859s0001.v3.1;Name=Thupl.28394859s0001
28394859	JGI_gene	mRNA	4392	4873	.	-	.	ID=Thupl.28394859s0001.1.v3.1;Name=Thupl.28394859s0001.1;longest=1;Parent=Thupl.28394859s0001.v3.1
28394859	JGI_gene	CDS	4392	4844	.	-	0	ID=Thupl.28394859s0001.1.v3.1.CDS.1;Parent=Thupl.28394859s0001.1.v3.1
28394859	JGI_gene	five_prime_UTR	4845	4873	.	-	.	ID=Thupl.28394859s0001.1.v3.1.five_prime_UTR.1;Parent=Thupl.28394859s0001.1.v3.1
28395234	JGI_gene	gene	1	1129	.	+	.	ID=Thupl.28395234s0001.v3.1;Name=Thupl.28395234s0001
28395234	JGI_gene	mRNA	1	1129	.	+	.	ID=Thupl.28395234s0001.1.v3.1;Name=Thupl.28395234s0001.1;longest=1;Parent=Thupl.28395234s0001.v3.1
28395234	JGI_gene	five_prime_UTR	1	35	.	+	.	ID=Thupl.28395234s0001.1.v3.1.five_prime_UTR.1;Parent=Thupl.28395234s0001.1.v3.1
28395234	JGI_gene	five_prime_UTR	137	189	.	+	.	ID=Thupl.28395234s0001.1.v3.1.five_prime_UTR.2;Parent=Thupl.28395234s0001.1.v3.1
28395234	JGI_gene	CDS	190	362	.	+	0	ID=Thupl.28395234s0001.1.v3.1.CDS.1;Parent=Thupl.28395234s0001.1.v3.1
28395234	JGI_gene	CDS	586	631	.	+	1	ID=Thupl.28395234s0001.1.v3.1.CDS.2;Parent=Thupl.28395234s0001.1.v3.1
28395234	JGI_gene	CDS	798	965	.	+	0	ID=Thupl.28395234s0001.1.v3.1.CDS.3;Parent=Thupl.28395234s0001.1.v3.1
28395234	JGI_gene	three_prime_UTR	966	1129	.	+	.	ID=Thupl.28395234s0001.1.v3.1.three_prime_UTR.1;Parent=Thupl.28395234s0001.1.v3.1
28395322	JGI_gene	gene	3138	3725	.	+	.	ID=Thupl.28395322s0001.v3.1;Name=Thupl.28395322s0001
28395322	JGI_gene	mRNA	3138	3725	.	+	.	ID=Thupl.28395322s0001.1.v3.1;Name=Thupl.28395322s0001.1;longest=1;Parent=Thupl.28395322s0001.v3.1
28395322	JGI_gene	CDS	3138	3725	.	+	0	ID=Thupl.28395322s0001.1.v3.1.CDS.1;Parent=Thupl.28395322s0001.1.v3.1
28395953	JGI_gene	gene	4384	6014	.	-	.	ID=Thupl.28395953s0001.v3.1;Name=Thupl.28395953s0001
28395953	JGI_gene	mRNA	4384	6014	.	-	.	ID=Thupl.28395953s0001.1.v3.1;Name=Thupl.28395953s0001.1;longest=1;Parent=Thupl.28395953s0001.v3.1
28395953	JGI_gene	three_prime_UTR	4384	5099	.	-	.	ID=Thupl.28395953s0001.1.v3.1.three_prime_UTR.1;Parent=Thupl.28395953s0001.1.v3.1
28395953	JGI_gene	CDS	5100	5636	.	-	0	ID=Thupl.28395953s0001.1.v3.1.CDS.1;Parent=Thupl.28395953s0001.1.v3.1
28395953	JGI_gene	five_prime_UTR	5637	6014	.	-	.	ID=Thupl.28395953s0001.1.v3.1.five_prime_UTR.1;Parent=Thupl.28395953s0001.1.v3.1
28397098	JGI_gene	gene	7096	8392	.	-	.	ID=Thupl.28397098s0001.v3.1;Name=Thupl.28397098s0001
28397098	JGI_gene	mRNA	7096	8392	.	-	.	ID=Thupl.28397098s0001.1.v3.1;Name=Thupl.28397098s0001.1;longest=1;Parent=Thupl.28397098s0001.v3.1
28397098	JGI_gene	CDS	7962	8282	.	-	0	ID=Thupl.28397098s0001.1.v3.1.CDS.1;Parent=Thupl.28397098s0001.1.v3.1
28397098	JGI_gene	five_prime_UTR	8283	8392	.	-	.	ID=Thupl.28397098s0001.1.v3.1.five_prime_UTR.1;Parent=Thupl.28397098s0001.1.v3.1
28397098	JGI_gene	three_prime_UTR	7096	7792	.	-	.	ID=Thupl.28397098s0001.1.v3.1.three_prime_UTR.1;Parent=Thupl.28397098s0001.1.v3.1
28397098	JGI_gene	CDS	7793	7864	.	-	0	ID=Thupl.28397098s0001.1.v3.1.CDS.2;Parent=Thupl.28397098s0001.1.v3.1
28397265	JGI_gene	gene	2081	2557	.	-	.	ID=Thupl.28397265s0001.v3.1;Name=Thupl.28397265s0001
28397265	JGI_gene	mRNA	2081	2557	.	-	.	ID=Thupl.28397265s0001.1.v3.1;Name=Thupl.28397265s0001.1;longest=1;Parent=Thupl.28397265s0001.v3.1
28397265	JGI_gene	CDS	2081	2557	.	-	0	ID=Thupl.28397265s0001.1.v3.1.CDS.1;Parent=Thupl.28397265s0001.1.v3.1
28401551	JGI_gene	gene	164	800	.	+	.	ID=Thupl.28401551s0001.v3.1;Name=Thupl.28401551s0001
28401551	JGI_gene	mRNA	164	800	.	+	.	ID=Thupl.28401551s0001.1.v3.1;Name=Thupl.28401551s0001.1;longest=1;Parent=Thupl.28401551s0001.v3.1
28401551	JGI_gene	five_prime_UTR	164	219	.	+	.	ID=Thupl.28401551s0001.1.v3.1.five_prime_UTR.1;Parent=Thupl.28401551s0001.1.v3.1
28401551	JGI_gene	CDS	220	519	.	+	0	ID=Thupl.28401551s0001.1.v3.1.CDS.1;Parent=Thupl.28401551s0001.1.v3.1
28401551	JGI_gene	three_prime_UTR	520	800	.	+	.	ID=Thupl.28401551s0001.1.v3.1.three_prime_UTR.1;Parent=Thupl.28401551s0001.1.v3.1
28404584	JGI_gene	gene	4565	5026	.	-	.	ID=Thupl.28404584s0001.v3.1;Name=Thupl.28404584s0001
28404584	JGI_gene	mRNA	4565	5026	.	-	.	ID=Thupl.28404584s0001.1.v3.1;Name=Thupl.28404584s0001.1;longest=1;Parent=Thupl.28404584s0001.v3.1
28404584	JGI_gene	CDS	4565	5026	.	-	0	ID=Thupl.28404584s0001.1.v3.1.CDS.1;Parent=Thupl.28404584s0001.1.v3.1
28406179	JGI_gene	gene	1586	3246	.	-	.	ID=Thupl.28406179s0001.v3.1;Name=Thupl.28406179s0001
28406179	JGI_gene	mRNA	1586	3246	.	-	.	ID=Thupl.28406179s0001.1.v3.1;Name=Thupl.28406179s0001.1;longest=1;Parent=Thupl.28406179s0001.v3.1
28406179	JGI_gene	CDS	2323	3020	.	-	0	ID=Thupl.28406179s0001.1.v3.1.CDS.1;Parent=Thupl.28406179s0001.1.v3.1
28406179	JGI_gene	five_prime_UTR	3021	3246	.	-	.	ID=Thupl.28406179s0001.1.v3.1.five_prime_UTR.1;Parent=Thupl.28406179s0001.1.v3.1
28406179	JGI_gene	three_prime_UTR	1586	1866	.	-	.	ID=Thupl.28406179s0001.1.v3.1.three_prime_UTR.1;Parent=Thupl.28406179s0001.1.v3.1
28406179	JGI_gene	CDS	1867	1876	.	-	1	ID=Thupl.28406179s0001.1.v3.1.CDS.2;Parent=Thupl.28406179s0001.1.v3.1
28406261	JGI_gene	gene	4223	4672	.	+	.	ID=Thupl.28406261s0001.v3.1;Name=Thupl.28406261s0001
28406261	JGI_gene	mRNA	4223	4672	.	+	.	ID=Thupl.28406261s0001.1.v3.1;Name=Thupl.28406261s0001.1;longest=1;Parent=Thupl.28406261s0001.v3.1
28406261	JGI_gene	CDS	4223	4672	.	+	0	ID=Thupl.28406261s0001.1.v3.1.CDS.1;Parent=Thupl.28406261s0001.1.v3.1
28406261	JGI_gene	gene	4694	6702	.	+	.	ID=Thupl.28406261s0002.v3.1;Name=Thupl.28406261s0002
28406261	JGI_gene	mRNA	4694	6702	.	+	.	ID=Thupl.28406261s0002.1.v3.1;Name=Thupl.28406261s0002.1;longest=1;Parent=Thupl.28406261s0002.v3.1
28406261	JGI_gene	CDS	4694	4700	.	+	0	ID=Thupl.28406261s0002.1.v3.1.CDS.1;Parent=Thupl.28406261s0002.1.v3.1
28406261	JGI_gene	CDS	6446	6702	.	+	2	ID=Thupl.28406261s0002.1.v3.1.CDS.2;Parent=Thupl.28406261s0002.1.v3.1
28407131	JGI_gene	gene	767	2322	.	+	.	ID=Thupl.28407131s0001.v3.1;Name=Thupl.28407131s0001
28407131	JGI_gene	mRNA	767	2322	.	+	.	ID=Thupl.28407131s0001.1.v3.1;Name=Thupl.28407131s0001.1;longest=1;Parent=Thupl.28407131s0001.v3.1
28407131	JGI_gene	five_prime_UTR	767	1047	.	+	.	ID=Thupl.28407131s0001.1.v3.1.five_prime_UTR.1;Parent=Thupl.28407131s0001.1.v3.1
28407131	JGI_gene	five_prime_UTR	1136	1732	.	+	.	ID=Thupl.28407131s0001.1.v3.1.five_prime_UTR.2;Parent=Thupl.28407131s0001.1.v3.1
28407131	JGI_gene	CDS	1733	2104	.	+	0	ID=Thupl.28407131s0001.1.v3.1.CDS.1;Parent=Thupl.28407131s0001.1.v3.1
28407131	JGI_gene	three_prime_UTR	2105	2322	.	+	.	ID=Thupl.28407131s0001.1.v3.1.three_prime_UTR.1;Parent=Thupl.28407131s0001.1.v3.1
28409385	JGI_gene	gene	840	4015	.	-	.	ID=Thupl.28409385s0001.v3.1;Name=Thupl.28409385s0001
28409385	JGI_gene	mRNA	840	4015	.	-	.	ID=Thupl.28409385s0001.1.v3.1;Name=Thupl.28409385s0001.1;longest=1;Parent=Thupl.28409385s0001.v3.1
28409385	JGI_gene	three_prime_UTR	840	1994	.	-	.	ID=Thupl.28409385s0001.1.v3.1.three_prime_UTR.1;Parent=Thupl.28409385s0001.1.v3.1
28409385	JGI_gene	CDS	1995	3182	.	-	0	ID=Thupl.28409385s0001.1.v3.1.CDS.1;Parent=Thupl.28409385s0001.1.v3.1
28409385	JGI_gene	five_prime_UTR	3183	4015	.	-	.	ID=Thupl.28409385s0001.1.v3.1.five_prime_UTR.1;Parent=Thupl.28409385s0001.1.v3.1
28409869	JGI_gene	gene	3	2098	.	-	.	ID=Thupl.28409869s0001.v3.1;Name=Thupl.28409869s0001
28409869	JGI_gene	mRNA	3	2098	.	-	.	ID=Thupl.28409869s0001.1.v3.1;Name=Thupl.28409869s0001.1;longest=1;Parent=Thupl.28409869s0001.v3.1
28409869	JGI_gene	CDS	3	1844	.	-	0	ID=Thupl.28409869s0001.1.v3.1.CDS.1;Parent=Thupl.28409869s0001.1.v3.1
28409869	JGI_gene	five_prime_UTR	1845	2098	.	-	.	ID=Thupl.28409869s0001.1.v3.1.five_prime_UTR.1;Parent=Thupl.28409869s0001.1.v3.1
28409889	JGI_gene	gene	4	1238	.	-	.	ID=Thupl.28409889s0001.v3.1;Name=Thupl.28409889s0001
28409889	JGI_gene	mRNA	4	1238	.	-	.	ID=Thupl.28409889s0001.1.v3.1;Name=Thupl.28409889s0001.1;longest=1;Parent=Thupl.28409889s0001.v3.1
28409889	JGI_gene	CDS	1171	1225	.	-	0	ID=Thupl.28409889s0001.1.v3.1.CDS.1;Parent=Thupl.28409889s0001.1.v3.1
28409889	JGI_gene	five_prime_UTR	1226	1238	.	-	.	ID=Thupl.28409889s0001.1.v3.1.five_prime_UTR.1;Parent=Thupl.28409889s0001.1.v3.1
28409889	JGI_gene	three_prime_UTR	671	789	.	-	.	ID=Thupl.28409889s0001.1.v3.1.three_prime_UTR.1;Parent=Thupl.28409889s0001.1.v3.1
28409889	JGI_gene	CDS	790	1052	.	-	2	ID=Thupl.28409889s0001.1.v3.1.CDS.2;Parent=Thupl.28409889s0001.1.v3.1
28409889	JGI_gene	three_prime_UTR	4	153	.	-	.	ID=Thupl.28409889s0001.1.v3.1.three_prime_UTR.2;Parent=Thupl.28409889s0001.1.v3.1
28410360	JGI_gene	gene	2751	4746	.	-	.	ID=Thupl.28410360s0001.v3.1;Name=Thupl.28410360s0001
28410360	JGI_gene	mRNA	2751	4746	.	-	.	ID=Thupl.28410360s0001.1.v3.1;Name=Thupl.28410360s0001.1;longest=1;Parent=Thupl.28410360s0001.v3.1
28410360	JGI_gene	CDS	4569	4679	.	-	0	ID=Thupl.28410360s0001.1.v3.1.CDS.1;Parent=Thupl.28410360s0001.1.v3.1
28410360	JGI_gene	five_prime_UTR	4680	4746	.	-	.	ID=Thupl.28410360s0001.1.v3.1.five_prime_UTR.1;Parent=Thupl.28410360s0001.1.v3.1
28410360	JGI_gene	CDS	4364	4486	.	-	0	ID=Thupl.28410360s0001.1.v3.1.CDS.2;Parent=Thupl.28410360s0001.1.v3.1
28410360	JGI_gene	CDS	4007	4094	.	-	0	ID=Thupl.28410360s0001.1.v3.1.CDS.3;Parent=Thupl.28410360s0001.1.v3.1
28410360	JGI_gene	CDS	3748	3878	.	-	2	ID=Thupl.28410360s0001.1.v3.1.CDS.4;Parent=Thupl.28410360s0001.1.v3.1
28410360	JGI_gene	three_prime_UTR	2751	2876	.	-	.	ID=Thupl.28410360s0001.1.v3.1.three_prime_UTR.1;Parent=Thupl.28410360s0001.1.v3.1
28410360	JGI_gene	CDS	2877	3053	.	-	0	ID=Thupl.28410360s0001.1.v3.1.CDS.5;Parent=Thupl.28410360s0001.1.v3.1
28410703	JGI_gene	gene	1	1448	.	+	.	ID=Thupl.28410703s0001.v3.1;Name=Thupl.28410703s0001
28410703	JGI_gene	mRNA	1	1448	.	+	.	ID=Thupl.28410703s0001.1.v3.1;Name=Thupl.28410703s0001.1;longest=1;Parent=Thupl.28410703s0001.v3.1
28410703	JGI_gene	five_prime_UTR	1	987	.	+	.	ID=Thupl.28410703s0001.1.v3.1.five_prime_UTR.1;Parent=Thupl.28410703s0001.1.v3.1
28410703	JGI_gene	CDS	988	1290	.	+	0	ID=Thupl.28410703s0001.1.v3.1.CDS.1;Parent=Thupl.28410703s0001.1.v3.1
28410703	JGI_gene	three_prime_UTR	1291	1448	.	+	.	ID=Thupl.28410703s0001.1.v3.1.three_prime_UTR.1;Parent=Thupl.28410703s0001.1.v3.1
28413523	JGI_gene	gene	562	2143	.	+	.	ID=Thupl.28413523s0001.v3.1;Name=Thupl.28413523s0001
28413523	JGI_gene	mRNA	562	2143	.	+	.	ID=Thupl.28413523s0001.1.v3.1;Name=Thupl.28413523s0001.1;longest=1;Parent=Thupl.28413523s0001.v3.1
28413523	JGI_gene	five_prime_UTR	562	1288	.	+	.	ID=Thupl.28413523s0001.1.v3.1.five_prime_UTR.1;Parent=Thupl.28413523s0001.1.v3.1
28413523	JGI_gene	CDS	1289	1903	.	+	0	ID=Thupl.28413523s0001.1.v3.1.CDS.1;Parent=Thupl.28413523s0001.1.v3.1
28413523	JGI_gene	three_prime_UTR	1904	2143	.	+	.	ID=Thupl.28413523s0001.1.v3.1.three_prime_UTR.1;Parent=Thupl.28413523s0001.1.v3.1
28416324	JGI_gene	gene	604	3582	.	+	.	ID=Thupl.28416324s0001.v3.1;Name=Thupl.28416324s0001
28416324	JGI_gene	mRNA	604	3582	.	+	.	ID=Thupl.28416324s0001.1.v3.1;Name=Thupl.28416324s0001.1;longest=1;Parent=Thupl.28416324s0001.v3.1
28416324	JGI_gene	five_prime_UTR	604	659	.	+	.	ID=Thupl.28416324s0001.1.v3.1.five_prime_UTR.1;Parent=Thupl.28416324s0001.1.v3.1
28416324	JGI_gene	CDS	660	1319	.	+	0	ID=Thupl.28416324s0001.1.v3.1.CDS.1;Parent=Thupl.28416324s0001.1.v3.1
28416324	JGI_gene	three_prime_UTR	1320	3582	.	+	.	ID=Thupl.28416324s0001.1.v3.1.three_prime_UTR.1;Parent=Thupl.28416324s0001.1.v3.1
28416478	JGI_gene	gene	24	2226	.	-	.	ID=Thupl.28416478s0001.v3.1;Name=Thupl.28416478s0001
28416478	JGI_gene	mRNA	24	2226	.	-	.	ID=Thupl.28416478s0001.1.v3.1;Name=Thupl.28416478s0001.1;longest=1;Parent=Thupl.28416478s0001.v3.1
28416478	JGI_gene	three_prime_UTR	776	777	.	-	.	ID=Thupl.28416478s0001.1.v3.1.three_prime_UTR.1;Parent=Thupl.28416478s0001.1.v3.1
28416478	JGI_gene	CDS	778	2226	.	-	0	ID=Thupl.28416478s0001.1.v3.1.CDS.1;Parent=Thupl.28416478s0001.1.v3.1
28416478	JGI_gene	three_prime_UTR	24	556	.	-	.	ID=Thupl.28416478s0001.1.v3.1.three_prime_UTR.2;Parent=Thupl.28416478s0001.1.v3.1
28416978	JGI_gene	gene	6832	7947	.	+	.	ID=Thupl.28416978s0001.v3.1;Name=Thupl.28416978s0001
28416978	JGI_gene	mRNA	6832	7947	.	+	.	ID=Thupl.28416978s0001.1.v3.1;Name=Thupl.28416978s0001.1;longest=1;Parent=Thupl.28416978s0001.v3.1
28416978	JGI_gene	five_prime_UTR	6832	7003	.	+	.	ID=Thupl.28416978s0001.1.v3.1.five_prime_UTR.1;Parent=Thupl.28416978s0001.1.v3.1
28416978	JGI_gene	CDS	7004	7357	.	+	0	ID=Thupl.28416978s0001.1.v3.1.CDS.1;Parent=Thupl.28416978s0001.1.v3.1
28416978	JGI_gene	three_prime_UTR	7358	7947	.	+	.	ID=Thupl.28416978s0001.1.v3.1.three_prime_UTR.1;Parent=Thupl.28416978s0001.1.v3.1
28417604	JGI_gene	gene	3136	3507	.	+	.	ID=Thupl.28417604s0001.v3.1;Name=Thupl.28417604s0001
28417604	JGI_gene	mRNA	3136	3507	.	+	.	ID=Thupl.28417604s0001.1.v3.1;Name=Thupl.28417604s0001.1;longest=1;Parent=Thupl.28417604s0001.v3.1
28417604	JGI_gene	CDS	3136	3507	.	+	0	ID=Thupl.28417604s0001.1.v3.1.CDS.1;Parent=Thupl.28417604s0001.1.v3.1
28418892	JGI_gene	gene	1888	4483	.	+	.	ID=Thupl.28418892s0001.v3.1;Name=Thupl.28418892s0001
28418892	JGI_gene	mRNA	1888	4483	.	+	.	ID=Thupl.28418892s0001.1.v3.1;Name=Thupl.28418892s0001.1;longest=1;Parent=Thupl.28418892s0001.v3.1
28418892	JGI_gene	CDS	1888	1902	.	+	0	ID=Thupl.28418892s0001.1.v3.1.CDS.1;Parent=Thupl.28418892s0001.1.v3.1
28418892	JGI_gene	CDS	2339	2345	.	+	0	ID=Thupl.28418892s0001.1.v3.1.CDS.2;Parent=Thupl.28418892s0001.1.v3.1
28418892	JGI_gene	CDS	2410	2482	.	+	2	ID=Thupl.28418892s0001.1.v3.1.CDS.3;Parent=Thupl.28418892s0001.1.v3.1
28418892	JGI_gene	CDS	2567	2825	.	+	1	ID=Thupl.28418892s0001.1.v3.1.CDS.4;Parent=Thupl.28418892s0001.1.v3.1
28418892	JGI_gene	CDS	4415	4483	.	+	0	ID=Thupl.28418892s0001.1.v3.1.CDS.5;Parent=Thupl.28418892s0001.1.v3.1
28418892	JGI_gene	gene	6429	7347	.	-	.	ID=Thupl.28418892s0002.v3.1;Name=Thupl.28418892s0002
28418892	JGI_gene	mRNA	6429	7347	.	-	.	ID=Thupl.28418892s0002.1.v3.1;Name=Thupl.28418892s0002.1;longest=1;Parent=Thupl.28418892s0002.v3.1
28418892	JGI_gene	three_prime_UTR	6429	6797	.	-	.	ID=Thupl.28418892s0002.1.v3.1.three_prime_UTR.1;Parent=Thupl.28418892s0002.1.v3.1
28418892	JGI_gene	CDS	6798	7340	.	-	0	ID=Thupl.28418892s0002.1.v3.1.CDS.1;Parent=Thupl.28418892s0002.1.v3.1
28418892	JGI_gene	five_prime_UTR	7341	7347	.	-	.	ID=Thupl.28418892s0002.1.v3.1.five_prime_UTR.1;Parent=Thupl.28418892s0002.1.v3.1
28419690	JGI_gene	gene	7830	9056	.	+	.	ID=Thupl.28419690s0001.v3.1;Name=Thupl.28419690s0001
28419690	JGI_gene	mRNA	7830	9056	.	+	.	ID=Thupl.28419690s0001.1.v3.1;Name=Thupl.28419690s0001.1;longest=1;Parent=Thupl.28419690s0001.v3.1
28419690	JGI_gene	five_prime_UTR	7830	8098	.	+	.	ID=Thupl.28419690s0001.1.v3.1.five_prime_UTR.1;Parent=Thupl.28419690s0001.1.v3.1
28419690	JGI_gene	CDS	8099	8225	.	+	0	ID=Thupl.28419690s0001.1.v3.1.CDS.1;Parent=Thupl.28419690s0001.1.v3.1
28419690	JGI_gene	CDS	8618	8727	.	+	2	ID=Thupl.28419690s0001.1.v3.1.CDS.2;Parent=Thupl.28419690s0001.1.v3.1
28419690	JGI_gene	CDS	8825	9007	.	+	0	ID=Thupl.28419690s0001.1.v3.1.CDS.3;Parent=Thupl.28419690s0001.1.v3.1
28419690	JGI_gene	three_prime_UTR	9008	9056	.	+	.	ID=Thupl.28419690s0001.1.v3.1.three_prime_UTR.1;Parent=Thupl.28419690s0001.1.v3.1
28419898	JGI_gene	gene	3248	3547	.	-	.	ID=Thupl.28419898s0001.v3.1;Name=Thupl.28419898s0001
28419898	JGI_gene	mRNA	3248	3547	.	-	.	ID=Thupl.28419898s0001.1.v3.1;Name=Thupl.28419898s0001.1;longest=1;Parent=Thupl.28419898s0001.v3.1
28419898	JGI_gene	CDS	3248	3547	.	-	0	ID=Thupl.28419898s0001.1.v3.1.CDS.1;Parent=Thupl.28419898s0001.1.v3.1
28422481	JGI_gene	gene	3664	4552	.	-	.	ID=Thupl.28422481s0001.v3.1;Name=Thupl.28422481s0001
28422481	JGI_gene	mRNA	3664	4552	.	-	.	ID=Thupl.28422481s0001.1.v3.1;Name=Thupl.28422481s0001.1;longest=1;Parent=Thupl.28422481s0001.v3.1
28422481	JGI_gene	CDS	4288	4552	.	-	0	ID=Thupl.28422481s0001.1.v3.1.CDS.1;Parent=Thupl.28422481s0001.1.v3.1
28422481	JGI_gene	CDS	3934	4230	.	-	2	ID=Thupl.28422481s0001.1.v3.1.CDS.2;Parent=Thupl.28422481s0001.1.v3.1
28422481	JGI_gene	CDS	3664	3902	.	-	2	ID=Thupl.28422481s0001.1.v3.1.CDS.3;Parent=Thupl.28422481s0001.1.v3.1
28423339	JGI_gene	gene	2343	4819	.	-	.	ID=Thupl.28423339s0001.v3.1;Name=Thupl.28423339s0001
28423339	JGI_gene	mRNA	2343	4819	.	-	.	ID=Thupl.28423339s0001.1.v3.1;Name=Thupl.28423339s0001.1;longest=1;Parent=Thupl.28423339s0001.v3.1
28423339	JGI_gene	CDS	4219	4705	.	-	0	ID=Thupl.28423339s0001.1.v3.1.CDS.1;Parent=Thupl.28423339s0001.1.v3.1
28423339	JGI_gene	five_prime_UTR	4706	4819	.	-	.	ID=Thupl.28423339s0001.1.v3.1.five_prime_UTR.1;Parent=Thupl.28423339s0001.1.v3.1
28423339	JGI_gene	CDS	2343	3289	.	-	2	ID=Thupl.28423339s0001.1.v3.1.CDS.2;Parent=Thupl.28423339s0001.1.v3.1
28424975	JGI_gene	gene	1258	3916	.	+	.	ID=Thupl.28424975s0001.v3.1;Name=Thupl.28424975s0001
28424975	JGI_gene	mRNA	1258	3916	.	+	.	ID=Thupl.28424975s0001.1.v3.1;Name=Thupl.28424975s0001.1;longest=1;Parent=Thupl.28424975s0001.v3.1
28424975	JGI_gene	five_prime_UTR	1258	1924	.	+	.	ID=Thupl.28424975s0001.1.v3.1.five_prime_UTR.1;Parent=Thupl.28424975s0001.1.v3.1
28424975	JGI_gene	CDS	1925	3340	.	+	0	ID=Thupl.28424975s0001.1.v3.1.CDS.1;Parent=Thupl.28424975s0001.1.v3.1
28424975	JGI_gene	three_prime_UTR	3341	3916	.	+	.	ID=Thupl.28424975s0001.1.v3.1.three_prime_UTR.1;Parent=Thupl.28424975s0001.1.v3.1
28424975	JGI_gene	gene	6464	9225	.	-	.	ID=Thupl.28424975s0002.v3.1;Name=Thupl.28424975s0002
28424975	JGI_gene	mRNA	6464	9225	.	-	.	ID=Thupl.28424975s0002.1.v3.1;Name=Thupl.28424975s0002.1;longest=1;Parent=Thupl.28424975s0002.v3.1
28424975	JGI_gene	three_prime_UTR	6464	6795	.	-	.	ID=Thupl.28424975s0002.1.v3.1.three_prime_UTR.1;Parent=Thupl.28424975s0002.1.v3.1
28424975	JGI_gene	CDS	6796	9117	.	-	0	ID=Thupl.28424975s0002.1.v3.1.CDS.1;Parent=Thupl.28424975s0002.1.v3.1
28424975	JGI_gene	five_prime_UTR	9118	9225	.	-	.	ID=Thupl.28424975s0002.1.v3.1.five_prime_UTR.1;Parent=Thupl.28424975s0002.1.v3.1
28425440	JGI_gene	gene	5886	5987	.	-	.	ID=Thupl.28425440s0001.v3.1;Name=Thupl.28425440s0001
28425440	JGI_gene	mRNA	5886	5987	.	-	.	ID=Thupl.28425440s0001.1.v3.1;Name=Thupl.28425440s0001.1;longest=1;Parent=Thupl.28425440s0001.v3.1
28425440	JGI_gene	CDS	5886	5987	.	-	0	ID=Thupl.28425440s0001.1.v3.1.CDS.1;Parent=Thupl.28425440s0001.1.v3.1
28426722	JGI_gene	gene	1	1902	.	+	.	ID=Thupl.28426722s0001.v3.1;Name=Thupl.28426722s0001
28426722	JGI_gene	mRNA	1	1902	.	+	.	ID=Thupl.28426722s0001.1.v3.1;Name=Thupl.28426722s0001.1;longest=1;Parent=Thupl.28426722s0001.v3.1
28426722	JGI_gene	five_prime_UTR	1	842	.	+	.	ID=Thupl.28426722s0001.1.v3.1.five_prime_UTR.1;Parent=Thupl.28426722s0001.1.v3.1
28426722	JGI_gene	CDS	843	1619	.	+	0	ID=Thupl.28426722s0001.1.v3.1.CDS.1;Parent=Thupl.28426722s0001.1.v3.1
28426722	JGI_gene	three_prime_UTR	1620	1902	.	+	.	ID=Thupl.28426722s0001.1.v3.1.three_prime_UTR.1;Parent=Thupl.28426722s0001.1.v3.1
28428979	JGI_gene	gene	5438	5605	.	+	.	ID=Thupl.28428979s0001.v3.1;Name=Thupl.28428979s0001
28428979	JGI_gene	mRNA	5438	5605	.	+	.	ID=Thupl.28428979s0001.1.v3.1;Name=Thupl.28428979s0001.1;longest=1;Parent=Thupl.28428979s0001.v3.1
28428979	JGI_gene	CDS	5438	5605	.	+	0	ID=Thupl.28428979s0001.1.v3.1.CDS.1;Parent=Thupl.28428979s0001.1.v3.1
28429502	JGI_gene	gene	1832	3263	.	+	.	ID=Thupl.28429502s0001.v3.1;Name=Thupl.28429502s0001
28429502	JGI_gene	mRNA	1832	3263	.	+	.	ID=Thupl.28429502s0001.1.v3.1;Name=Thupl.28429502s0001.1;longest=1;Parent=Thupl.28429502s0001.v3.1
28429502	JGI_gene	five_prime_UTR	1832	1872	.	+	.	ID=Thupl.28429502s0001.1.v3.1.five_prime_UTR.1;Parent=Thupl.28429502s0001.1.v3.1
28429502	JGI_gene	CDS	1873	2134	.	+	0	ID=Thupl.28429502s0001.1.v3.1.CDS.1;Parent=Thupl.28429502s0001.1.v3.1
28429502	JGI_gene	CDS	2464	2534	.	+	2	ID=Thupl.28429502s0001.1.v3.1.CDS.2;Parent=Thupl.28429502s0001.1.v3.1
28429502	JGI_gene	three_prime_UTR	2535	3263	.	+	.	ID=Thupl.28429502s0001.1.v3.1.three_prime_UTR.1;Parent=Thupl.28429502s0001.1.v3.1
28429502	JGI_gene	gene	3401	4002	.	+	.	ID=Thupl.28429502s0002.v3.1;Name=Thupl.28429502s0002
28429502	JGI_gene	mRNA	3401	4002	.	+	.	ID=Thupl.28429502s0002.1.v3.1;Name=Thupl.28429502s0002.1;longest=1;Parent=Thupl.28429502s0002.v3.1
28429502	JGI_gene	five_prime_UTR	3401	3538	.	+	.	ID=Thupl.28429502s0002.1.v3.1.five_prime_UTR.1;Parent=Thupl.28429502s0002.1.v3.1
28429502	JGI_gene	CDS	3539	3784	.	+	0	ID=Thupl.28429502s0002.1.v3.1.CDS.1;Parent=Thupl.28429502s0002.1.v3.1
28429502	JGI_gene	three_prime_UTR	3785	4002	.	+	.	ID=Thupl.28429502s0002.1.v3.1.three_prime_UTR.1;Parent=Thupl.28429502s0002.1.v3.1
28431187	JGI_gene	gene	4286	6903	.	-	.	ID=Thupl.28431187s0001.v3.1;Name=Thupl.28431187s0001
28431187	JGI_gene	mRNA	4286	6903	.	-	.	ID=Thupl.28431187s0001.1.v3.1;Name=Thupl.28431187s0001.1;longest=1;Parent=Thupl.28431187s0001.v3.1
28431187	JGI_gene	CDS	5920	6690	.	-	0	ID=Thupl.28431187s0001.1.v3.1.CDS.1;Parent=Thupl.28431187s0001.1.v3.1
28431187	JGI_gene	five_prime_UTR	6691	6903	.	-	.	ID=Thupl.28431187s0001.1.v3.1.five_prime_UTR.1;Parent=Thupl.28431187s0001.1.v3.1
28431187	JGI_gene	CDS	5647	5826	.	-	0	ID=Thupl.28431187s0001.1.v3.1.CDS.2;Parent=Thupl.28431187s0001.1.v3.1
28431187	JGI_gene	three_prime_UTR	4286	4547	.	-	.	ID=Thupl.28431187s0001.1.v3.1.three_prime_UTR.1;Parent=Thupl.28431187s0001.1.v3.1
28431187	JGI_gene	CDS	4548	5270	.	-	0	ID=Thupl.28431187s0001.1.v3.1.CDS.3;Parent=Thupl.28431187s0001.1.v3.1
28431462	JGI_gene	gene	693	1222	.	-	.	ID=Thupl.28431462s0001.v3.1;Name=Thupl.28431462s0001
28431462	JGI_gene	mRNA	693	1222	.	-	.	ID=Thupl.28431462s0001.1.v3.1;Name=Thupl.28431462s0001.1;longest=1;Parent=Thupl.28431462s0001.v3.1
28431462	JGI_gene	CDS	936	1222	.	-	0	ID=Thupl.28431462s0001.1.v3.1.CDS.1;Parent=Thupl.28431462s0001.1.v3.1
28431462	JGI_gene	CDS	693	804	.	-	1	ID=Thupl.28431462s0001.1.v3.1.CDS.2;Parent=Thupl.28431462s0001.1.v3.1
28432660	JGI_gene	gene	5	891	.	+	.	ID=Thupl.28432660s0001.v3.1;Name=Thupl.28432660s0001
28432660	JGI_gene	mRNA	5	891	.	+	.	ID=Thupl.28432660s0001.1.v3.1;Name=Thupl.28432660s0001.1;longest=1;Parent=Thupl.28432660s0001.v3.1
28432660	JGI_gene	five_prime_UTR	5	442	.	+	.	ID=Thupl.28432660s0001.1.v3.1.five_prime_UTR.1;Parent=Thupl.28432660s0001.1.v3.1
28432660	JGI_gene	CDS	443	880	.	+	0	ID=Thupl.28432660s0001.1.v3.1.CDS.1;Parent=Thupl.28432660s0001.1.v3.1
28432660	JGI_gene	three_prime_UTR	881	891	.	+	.	ID=Thupl.28432660s0001.1.v3.1.three_prime_UTR.1;Parent=Thupl.28432660s0001.1.v3.1
28432718	JGI_gene	gene	1204	1551	.	-	.	ID=Thupl.28432718s0001.v3.1;Name=Thupl.28432718s0001
28432718	JGI_gene	mRNA	1204	1551	.	-	.	ID=Thupl.28432718s0001.1.v3.1;Name=Thupl.28432718s0001.1;longest=1;Parent=Thupl.28432718s0001.v3.1
28432718	JGI_gene	CDS	1204	1551	.	-	0	ID=Thupl.28432718s0001.1.v3.1.CDS.1;Parent=Thupl.28432718s0001.1.v3.1
28435602	JGI_gene	gene	32	760	.	+	.	ID=Thupl.28435602s0001.v3.1;Name=Thupl.28435602s0001
28435602	JGI_gene	mRNA	32	760	.	+	.	ID=Thupl.28435602s0001.1.v3.1;Name=Thupl.28435602s0001.1;longest=1;Parent=Thupl.28435602s0001.v3.1
28435602	JGI_gene	CDS	32	321	.	+	0	ID=Thupl.28435602s0001.1.v3.1.CDS.1;Parent=Thupl.28435602s0001.1.v3.1
28435602	JGI_gene	CDS	364	760	.	+	1	ID=Thupl.28435602s0001.1.v3.1.CDS.2;Parent=Thupl.28435602s0001.1.v3.1
28436368	JGI_gene	gene	2995	3368	.	+	.	ID=Thupl.28436368s0001.v3.1;Name=Thupl.28436368s0001
28436368	JGI_gene	mRNA	2995	3368	.	+	.	ID=Thupl.28436368s0001.1.v3.1;Name=Thupl.28436368s0001.1;longest=1;Parent=Thupl.28436368s0001.v3.1
28436368	JGI_gene	CDS	2995	3218	.	+	0	ID=Thupl.28436368s0001.1.v3.1.CDS.1;Parent=Thupl.28436368s0001.1.v3.1
28436368	JGI_gene	CDS	3317	3368	.	+	1	ID=Thupl.28436368s0001.1.v3.1.CDS.2;Parent=Thupl.28436368s0001.1.v3.1
28437302	JGI_gene	gene	538	888	.	+	.	ID=Thupl.28437302s0001.v3.1;Name=Thupl.28437302s0001
28437302	JGI_gene	mRNA	538	888	.	+	.	ID=Thupl.28437302s0001.1.v3.1;Name=Thupl.28437302s0001.1;longest=1;Parent=Thupl.28437302s0001.v3.1
28437302	JGI_gene	CDS	538	888	.	+	0	ID=Thupl.28437302s0001.1.v3.1.CDS.1;Parent=Thupl.28437302s0001.1.v3.1
28437721	JGI_gene	gene	3598	4843	.	-	.	ID=Thupl.28437721s0001.v3.1;Name=Thupl.28437721s0001
28437721	JGI_gene	mRNA	3598	4843	.	-	.	ID=Thupl.28437721s0001.1.v3.1;Name=Thupl.28437721s0001.1;longest=1;Parent=Thupl.28437721s0001.v3.1
28437721	JGI_gene	five_prime_UTR	4711	4843	.	-	.	ID=Thupl.28437721s0001.1.v3.1.five_prime_UTR.1;Parent=Thupl.28437721s0001.1.v3.1
28437721	JGI_gene	CDS	4357	4559	.	-	0	ID=Thupl.28437721s0001.1.v3.1.CDS.1;Parent=Thupl.28437721s0001.1.v3.1
28437721	JGI_gene	five_prime_UTR	4560	4583	.	-	.	ID=Thupl.28437721s0001.1.v3.1.five_prime_UTR.2;Parent=Thupl.28437721s0001.1.v3.1
28437721	JGI_gene	three_prime_UTR	4095	4104	.	-	.	ID=Thupl.28437721s0001.1.v3.1.three_prime_UTR.1;Parent=Thupl.28437721s0001.1.v3.1
28437721	JGI_gene	CDS	4105	4216	.	-	1	ID=Thupl.28437721s0001.1.v3.1.CDS.2;Parent=Thupl.28437721s0001.1.v3.1
28437721	JGI_gene	three_prime_UTR	3598	3990	.	-	.	ID=Thupl.28437721s0001.1.v3.1.three_prime_UTR.2;Parent=Thupl.28437721s0001.1.v3.1
28437864	JGI_gene	gene	8	4210	.	-	.	ID=Thupl.28437864s0001.v3.1;Name=Thupl.28437864s0001
28437864	JGI_gene	mRNA	8	4210	.	-	.	ID=Thupl.28437864s0001.1.v3.1;Name=Thupl.28437864s0001.1;longest=1;Parent=Thupl.28437864s0001.v3.1
28437864	JGI_gene	CDS	4106	4150	.	-	0	ID=Thupl.28437864s0001.1.v3.1.CDS.1;Parent=Thupl.28437864s0001.1.v3.1
28437864	JGI_gene	five_prime_UTR	4151	4210	.	-	.	ID=Thupl.28437864s0001.1.v3.1.five_prime_UTR.1;Parent=Thupl.28437864s0001.1.v3.1
28437864	JGI_gene	CDS	3623	4015	.	-	0	ID=Thupl.28437864s0001.1.v3.1.CDS.2;Parent=Thupl.28437864s0001.1.v3.1
28437864	JGI_gene	CDS	3134	3415	.	-	0	ID=Thupl.28437864s0001.1.v3.1.CDS.3;Parent=Thupl.28437864s0001.1.v3.1
28437864	JGI_gene	CDS	2716	3032	.	-	0	ID=Thupl.28437864s0001.1.v3.1.CDS.4;Parent=Thupl.28437864s0001.1.v3.1
28437864	JGI_gene	CDS	2447	2607	.	-	1	ID=Thupl.28437864s0001.1.v3.1.CDS.5;Parent=Thupl.28437864s0001.1.v3.1
28437864	JGI_gene	CDS	2242	2345	.	-	2	ID=Thupl.28437864s0001.1.v3.1.CDS.6;Parent=Thupl.28437864s0001.1.v3.1
28437864	JGI_gene	CDS	1764	1902	.	-	0	ID=Thupl.28437864s0001.1.v3.1.CDS.7;Parent=Thupl.28437864s0001.1.v3.1
28437864	JGI_gene	CDS	1599	1673	.	-	2	ID=Thupl.28437864s0001.1.v3.1.CDS.8;Parent=Thupl.28437864s0001.1.v3.1
28437864	JGI_gene	CDS	1355	1497	.	-	2	ID=Thupl.28437864s0001.1.v3.1.CDS.9;Parent=Thupl.28437864s0001.1.v3.1
28437864	JGI_gene	CDS	938	1270	.	-	0	ID=Thupl.28437864s0001.1.v3.1.CDS.10;Parent=Thupl.28437864s0001.1.v3.1
28437864	JGI_gene	CDS	549	839	.	-	0	ID=Thupl.28437864s0001.1.v3.1.CDS.11;Parent=Thupl.28437864s0001.1.v3.1
28437864	JGI_gene	CDS	246	463	.	-	0	ID=Thupl.28437864s0001.1.v3.1.CDS.12;Parent=Thupl.28437864s0001.1.v3.1
28437864	JGI_gene	CDS	8	122	.	-	1	ID=Thupl.28437864s0001.1.v3.1.CDS.13;Parent=Thupl.28437864s0001.1.v3.1
28440293	JGI_gene	gene	3	1201	.	-	.	ID=Thupl.28440293s0001.v3.1;Name=Thupl.28440293s0001
28440293	JGI_gene	mRNA	3	1201	.	-	.	ID=Thupl.28440293s0001.1.v3.1;Name=Thupl.28440293s0001.1;longest=1;Parent=Thupl.28440293s0001.v3.1
28440293	JGI_gene	CDS	3	965	.	-	0	ID=Thupl.28440293s0001.1.v3.1.CDS.1;Parent=Thupl.28440293s0001.1.v3.1
28440293	JGI_gene	five_prime_UTR	966	1201	.	-	.	ID=Thupl.28440293s0001.1.v3.1.five_prime_UTR.1;Parent=Thupl.28440293s0001.1.v3.1
28440896	JGI_gene	gene	913	2447	.	-	.	ID=Thupl.28440896s0001.v3.1;Name=Thupl.28440896s0001
28440896	JGI_gene	mRNA	913	2447	.	-	.	ID=Thupl.28440896s0001.1.v3.1;Name=Thupl.28440896s0001.1;longest=1;Parent=Thupl.28440896s0001.v3.1
28440896	JGI_gene	CDS	2090	2377	.	-	0	ID=Thupl.28440896s0001.1.v3.1.CDS.1;Parent=Thupl.28440896s0001.1.v3.1
28440896	JGI_gene	five_prime_UTR	2378	2447	.	-	.	ID=Thupl.28440896s0001.1.v3.1.five_prime_UTR.1;Parent=Thupl.28440896s0001.1.v3.1
28440896	JGI_gene	three_prime_UTR	913	1664	.	-	.	ID=Thupl.28440896s0001.1.v3.1.three_prime_UTR.1;Parent=Thupl.28440896s0001.1.v3.1
28440896	JGI_gene	CDS	1665	1994	.	-	0	ID=Thupl.28440896s0001.1.v3.1.CDS.2;Parent=Thupl.28440896s0001.1.v3.1
28443579	JGI_gene	gene	1	1806	.	-	.	ID=Thupl.28443579s0001.v3.1;Name=Thupl.28443579s0001
28443579	JGI_gene	mRNA	1	1806	.	-	.	ID=Thupl.28443579s0001.1.v3.1;Name=Thupl.28443579s0001.1;longest=1;Parent=Thupl.28443579s0001.v3.1
28443579	JGI_gene	three_prime_UTR	1	492	.	-	.	ID=Thupl.28443579s0001.1.v3.1.three_prime_UTR.1;Parent=Thupl.28443579s0001.1.v3.1
28443579	JGI_gene	CDS	493	1737	.	-	0	ID=Thupl.28443579s0001.1.v3.1.CDS.1;Parent=Thupl.28443579s0001.1.v3.1
28443579	JGI_gene	five_prime_UTR	1738	1806	.	-	.	ID=Thupl.28443579s0001.1.v3.1.five_prime_UTR.1;Parent=Thupl.28443579s0001.1.v3.1
28445139	JGI_gene	gene	6423	7088	.	-	.	ID=Thupl.28445139s0001.v3.1;Name=Thupl.28445139s0001
28445139	JGI_gene	mRNA	6423	7088	.	-	.	ID=Thupl.28445139s0001.1.v3.1;Name=Thupl.28445139s0001.1;longest=1;Parent=Thupl.28445139s0001.v3.1
28445139	JGI_gene	CDS	6423	7088	.	-	0	ID=Thupl.28445139s0001.1.v3.1.CDS.1;Parent=Thupl.28445139s0001.1.v3.1
28446800	JGI_gene	gene	2479	6007	.	+	.	ID=Thupl.28446800s0001.v3.1;Name=Thupl.28446800s0001
28446800	JGI_gene	mRNA	2479	6007	.	+	.	ID=Thupl.28446800s0001.1.v3.1;Name=Thupl.28446800s0001.1;longest=1;Parent=Thupl.28446800s0001.v3.1
28446800	JGI_gene	CDS	2479	2868	.	+	0	ID=Thupl.28446800s0001.1.v3.1.CDS.1;Parent=Thupl.28446800s0001.1.v3.1
28446800	JGI_gene	CDS	4221	4721	.	+	0	ID=Thupl.28446800s0001.1.v3.1.CDS.2;Parent=Thupl.28446800s0001.1.v3.1
28446800	JGI_gene	CDS	5390	6007	.	+	0	ID=Thupl.28446800s0001.1.v3.1.CDS.3;Parent=Thupl.28446800s0001.1.v3.1
28447172	JGI_gene	gene	1	1568	.	-	.	ID=Thupl.28447172s0001.v3.1;Name=Thupl.28447172s0001
28447172	JGI_gene	mRNA	1	1568	.	-	.	ID=Thupl.28447172s0001.1.v3.1;Name=Thupl.28447172s0001.1;longest=1;Parent=Thupl.28447172s0001.v3.1
28447172	JGI_gene	three_prime_UTR	1	621	.	-	.	ID=Thupl.28447172s0001.1.v3.1.three_prime_UTR.1;Parent=Thupl.28447172s0001.1.v3.1
28447172	JGI_gene	CDS	622	1287	.	-	0	ID=Thupl.28447172s0001.1.v3.1.CDS.1;Parent=Thupl.28447172s0001.1.v3.1
28447172	JGI_gene	five_prime_UTR	1288	1568	.	-	.	ID=Thupl.28447172s0001.1.v3.1.five_prime_UTR.1;Parent=Thupl.28447172s0001.1.v3.1
28447172	JGI_gene	gene	2120	5393	.	+	.	ID=Thupl.28447172s0002.v3.1;Name=Thupl.28447172s0002
28447172	JGI_gene	mRNA	2120	5393	.	+	.	ID=Thupl.28447172s0002.1.v3.1;Name=Thupl.28447172s0002.1;longest=1;Parent=Thupl.28447172s0002.v3.1
28447172	JGI_gene	five_prime_UTR	2120	2951	.	+	.	ID=Thupl.28447172s0002.1.v3.1.five_prime_UTR.1;Parent=Thupl.28447172s0002.1.v3.1
28447172	JGI_gene	CDS	2952	3530	.	+	0	ID=Thupl.28447172s0002.1.v3.1.CDS.1;Parent=Thupl.28447172s0002.1.v3.1
28447172	JGI_gene	three_prime_UTR	3531	3570	.	+	.	ID=Thupl.28447172s0002.1.v3.1.three_prime_UTR.1;Parent=Thupl.28447172s0002.1.v3.1
28447172	JGI_gene	three_prime_UTR	4367	5393	.	+	.	ID=Thupl.28447172s0002.1.v3.1.three_prime_UTR.2;Parent=Thupl.28447172s0002.1.v3.1
28450216	JGI_gene	gene	4643	5749	.	-	.	ID=Thupl.28450216s0001.v3.1;Name=Thupl.28450216s0001
28450216	JGI_gene	mRNA	4643	5749	.	-	.	ID=Thupl.28450216s0001.1.v3.1;Name=Thupl.28450216s0001.1;longest=1;Parent=Thupl.28450216s0001.v3.1
28450216	JGI_gene	CDS	4643	5749	.	-	0	ID=Thupl.28450216s0001.1.v3.1.CDS.1;Parent=Thupl.28450216s0001.1.v3.1
28450298	JGI_gene	gene	1	1525	.	-	.	ID=Thupl.28450298s0001.v3.1;Name=Thupl.28450298s0001
28450298	JGI_gene	mRNA	1	1525	.	-	.	ID=Thupl.28450298s0001.1.v3.1;Name=Thupl.28450298s0001.1;longest=1;Parent=Thupl.28450298s0001.v3.1
28450298	JGI_gene	three_prime_UTR	1	1136	.	-	.	ID=Thupl.28450298s0001.1.v3.1.three_prime_UTR.1;Parent=Thupl.28450298s0001.1.v3.1
28450298	JGI_gene	CDS	1137	1517	.	-	0	ID=Thupl.28450298s0001.1.v3.1.CDS.1;Parent=Thupl.28450298s0001.1.v3.1
28450298	JGI_gene	five_prime_UTR	1518	1525	.	-	.	ID=Thupl.28450298s0001.1.v3.1.five_prime_UTR.1;Parent=Thupl.28450298s0001.1.v3.1
28450516	JGI_gene	gene	1730	2200	.	-	.	ID=Thupl.28450516s0001.v3.1;Name=Thupl.28450516s0001
28450516	JGI_gene	mRNA	1730	2200	.	-	.	ID=Thupl.28450516s0001.1.v3.1;Name=Thupl.28450516s0001.1;longest=1;Parent=Thupl.28450516s0001.v3.1
28450516	JGI_gene	CDS	1730	2200	.	-	0	ID=Thupl.28450516s0001.1.v3.1.CDS.1;Parent=Thupl.28450516s0001.1.v3.1
28452139	JGI_gene	gene	2268	3431	.	-	.	ID=Thupl.28452139s0001.v3.1;Name=Thupl.28452139s0001
28452139	JGI_gene	mRNA	2268	3431	.	-	.	ID=Thupl.28452139s0001.1.v3.1;Name=Thupl.28452139s0001.1;longest=1;Parent=Thupl.28452139s0001.v3.1
28452139	JGI_gene	CDS	3094	3379	.	-	0	ID=Thupl.28452139s0001.1.v3.1.CDS.1;Parent=Thupl.28452139s0001.1.v3.1
28452139	JGI_gene	five_prime_UTR	3380	3431	.	-	.	ID=Thupl.28452139s0001.1.v3.1.five_prime_UTR.1;Parent=Thupl.28452139s0001.1.v3.1
28452139	JGI_gene	CDS	2888	3008	.	-	2	ID=Thupl.28452139s0001.1.v3.1.CDS.2;Parent=Thupl.28452139s0001.1.v3.1
28452139	JGI_gene	three_prime_UTR	2268	2503	.	-	.	ID=Thupl.28452139s0001.1.v3.1.three_prime_UTR.1;Parent=Thupl.28452139s0001.1.v3.1
28452139	JGI_gene	CDS	2504	2801	.	-	1	ID=Thupl.28452139s0001.1.v3.1.CDS.3;Parent=Thupl.28452139s0001.1.v3.1
28452316	JGI_gene	gene	1126	2439	.	+	.	ID=Thupl.28452316s0001.v3.1;Name=Thupl.28452316s0001
28452316	JGI_gene	mRNA	1126	2439	.	+	.	ID=Thupl.28452316s0001.1.v3.1;Name=Thupl.28452316s0001.1;longest=1;Parent=Thupl.28452316s0001.v3.1
28452316	JGI_gene	five_prime_UTR	1126	1737	.	+	.	ID=Thupl.28452316s0001.1.v3.1.five_prime_UTR.1;Parent=Thupl.28452316s0001.1.v3.1
28452316	JGI_gene	CDS	1738	2070	.	+	0	ID=Thupl.28452316s0001.1.v3.1.CDS.1;Parent=Thupl.28452316s0001.1.v3.1
28452316	JGI_gene	three_prime_UTR	2071	2439	.	+	.	ID=Thupl.28452316s0001.1.v3.1.three_prime_UTR.1;Parent=Thupl.28452316s0001.1.v3.1
28454432	JGI_gene	gene	932	1872	.	+	.	ID=Thupl.28454432s0001.v3.1;Name=Thupl.28454432s0001
28454432	JGI_gene	mRNA	932	1872	.	+	.	ID=Thupl.28454432s0001.1.v3.1;Name=Thupl.28454432s0001.1;longest=1;Parent=Thupl.28454432s0001.v3.1
28454432	JGI_gene	five_prime_UTR	932	1051	.	+	.	ID=Thupl.28454432s0001.1.v3.1.five_prime_UTR.1;Parent=Thupl.28454432s0001.1.v3.1
28454432	JGI_gene	CDS	1052	1322	.	+	0	ID=Thupl.28454432s0001.1.v3.1.CDS.1;Parent=Thupl.28454432s0001.1.v3.1
28454432	JGI_gene	CDS	1467	1702	.	+	2	ID=Thupl.28454432s0001.1.v3.1.CDS.2;Parent=Thupl.28454432s0001.1.v3.1
28454432	JGI_gene	three_prime_UTR	1703	1872	.	+	.	ID=Thupl.28454432s0001.1.v3.1.three_prime_UTR.1;Parent=Thupl.28454432s0001.1.v3.1
28455212	JGI_gene	gene	3389	4477	.	-	.	ID=Thupl.28455212s0001.v3.1;Name=Thupl.28455212s0001
28455212	JGI_gene	mRNA	3389	4477	.	-	.	ID=Thupl.28455212s0001.1.v3.1;Name=Thupl.28455212s0001.1;longest=1;Parent=Thupl.28455212s0001.v3.1
28455212	JGI_gene	CDS	3389	4477	.	-	0	ID=Thupl.28455212s0001.1.v3.1.CDS.1;Parent=Thupl.28455212s0001.1.v3.1
28456470	JGI_gene	gene	3759	4763	.	+	.	ID=Thupl.28456470s0001.v3.1;Name=Thupl.28456470s0001
28456470	JGI_gene	mRNA	3759	4763	.	+	.	ID=Thupl.28456470s0001.1.v3.1;Name=Thupl.28456470s0001.1;longest=1;Parent=Thupl.28456470s0001.v3.1
28456470	JGI_gene	CDS	3759	3864	.	+	0	ID=Thupl.28456470s0001.1.v3.1.CDS.1;Parent=Thupl.28456470s0001.1.v3.1
28456470	JGI_gene	CDS	3956	4110	.	+	2	ID=Thupl.28456470s0001.1.v3.1.CDS.2;Parent=Thupl.28456470s0001.1.v3.1
28456470	JGI_gene	CDS	4194	4379	.	+	0	ID=Thupl.28456470s0001.1.v3.1.CDS.3;Parent=Thupl.28456470s0001.1.v3.1
28456470	JGI_gene	CDS	4474	4636	.	+	0	ID=Thupl.28456470s0001.1.v3.1.CDS.4;Parent=Thupl.28456470s0001.1.v3.1
28456470	JGI_gene	CDS	4732	4763	.	+	2	ID=Thupl.28456470s0001.1.v3.1.CDS.5;Parent=Thupl.28456470s0001.1.v3.1
28460959	JGI_gene	gene	1955	2407	.	+	.	ID=Thupl.28460959s0001.v3.1;Name=Thupl.28460959s0001
28460959	JGI_gene	mRNA	1955	2407	.	+	.	ID=Thupl.28460959s0001.1.v3.1;Name=Thupl.28460959s0001.1;longest=1;Parent=Thupl.28460959s0001.v3.1
28460959	JGI_gene	CDS	1955	2407	.	+	0	ID=Thupl.28460959s0001.1.v3.1.CDS.1;Parent=Thupl.28460959s0001.1.v3.1
28460959	JGI_gene	gene	3462	6312	.	+	.	ID=Thupl.28460959s0002.v3.1;Name=Thupl.28460959s0002
28460959	JGI_gene	mRNA	3462	6312	.	+	.	ID=Thupl.28460959s0002.1.v3.1;Name=Thupl.28460959s0002.1;longest=1;Parent=Thupl.28460959s0002.v3.1
28460959	JGI_gene	five_prime_UTR	3462	3977	.	+	.	ID=Thupl.28460959s0002.1.v3.1.five_prime_UTR.1;Parent=Thupl.28460959s0002.1.v3.1
28460959	JGI_gene	CDS	3978	4553	.	+	0	ID=Thupl.28460959s0002.1.v3.1.CDS.1;Parent=Thupl.28460959s0002.1.v3.1
28460959	JGI_gene	CDS	4682	4933	.	+	0	ID=Thupl.28460959s0002.1.v3.1.CDS.2;Parent=Thupl.28460959s0002.1.v3.1
28460959	JGI_gene	CDS	5052	6041	.	+	0	ID=Thupl.28460959s0002.1.v3.1.CDS.3;Parent=Thupl.28460959s0002.1.v3.1
28460959	JGI_gene	three_prime_UTR	6042	6312	.	+	.	ID=Thupl.28460959s0002.1.v3.1.three_prime_UTR.1;Parent=Thupl.28460959s0002.1.v3.1
28461508	JGI_gene	gene	2149	2431	.	+	.	ID=Thupl.28461508s0001.v3.1;Name=Thupl.28461508s0001
28461508	JGI_gene	mRNA	2149	2431	.	+	.	ID=Thupl.28461508s0001.1.v3.1;Name=Thupl.28461508s0001.1;longest=1;Parent=Thupl.28461508s0001.v3.1
28461508	JGI_gene	five_prime_UTR	2149	2168	.	+	.	ID=Thupl.28461508s0001.1.v3.1.five_prime_UTR.1;Parent=Thupl.28461508s0001.1.v3.1
28461508	JGI_gene	CDS	2169	2236	.	+	0	ID=Thupl.28461508s0001.1.v3.1.CDS.1;Parent=Thupl.28461508s0001.1.v3.1
28461508	JGI_gene	CDS	2324	2357	.	+	1	ID=Thupl.28461508s0001.1.v3.1.CDS.2;Parent=Thupl.28461508s0001.1.v3.1
28461508	JGI_gene	three_prime_UTR	2358	2431	.	+	.	ID=Thupl.28461508s0001.1.v3.1.three_prime_UTR.1;Parent=Thupl.28461508s0001.1.v3.1
28461508	JGI_gene	gene	4626	5333	.	+	.	ID=Thupl.28461508s0002.v3.1;Name=Thupl.28461508s0002
28461508	JGI_gene	mRNA	4626	5333	.	+	.	ID=Thupl.28461508s0002.1.v3.1;Name=Thupl.28461508s0002.1;longest=1;Parent=Thupl.28461508s0002.v3.1
28461508	JGI_gene	five_prime_UTR	4626	4702	.	+	.	ID=Thupl.28461508s0002.1.v3.1.five_prime_UTR.1;Parent=Thupl.28461508s0002.1.v3.1
28461508	JGI_gene	CDS	4703	5014	.	+	0	ID=Thupl.28461508s0002.1.v3.1.CDS.1;Parent=Thupl.28461508s0002.1.v3.1
28461508	JGI_gene	three_prime_UTR	5015	5127	.	+	.	ID=Thupl.28461508s0002.1.v3.1.three_prime_UTR.1;Parent=Thupl.28461508s0002.1.v3.1
28461508	JGI_gene	three_prime_UTR	5267	5333	.	+	.	ID=Thupl.28461508s0002.1.v3.1.three_prime_UTR.2;Parent=Thupl.28461508s0002.1.v3.1
28462401	JGI_gene	gene	2770	3069	.	+	.	ID=Thupl.28462401s0001.v3.1;Name=Thupl.28462401s0001
28462401	JGI_gene	mRNA	2770	3069	.	+	.	ID=Thupl.28462401s0001.1.v3.1;Name=Thupl.28462401s0001.1;longest=1;Parent=Thupl.28462401s0001.v3.1
28462401	JGI_gene	CDS	2770	3069	.	+	0	ID=Thupl.28462401s0001.1.v3.1.CDS.1;Parent=Thupl.28462401s0001.1.v3.1
28463479	JGI_gene	gene	7406	7905	.	-	.	ID=Thupl.28463479s0001.v3.1;Name=Thupl.28463479s0001
28463479	JGI_gene	mRNA	7406	7905	.	-	.	ID=Thupl.28463479s0001.1.v3.1;Name=Thupl.28463479s0001.1;longest=1;Parent=Thupl.28463479s0001.v3.1
28463479	JGI_gene	three_prime_UTR	7406	7661	.	-	.	ID=Thupl.28463479s0001.1.v3.1.three_prime_UTR.1;Parent=Thupl.28463479s0001.1.v3.1
28463479	JGI_gene	CDS	7662	7877	.	-	0	ID=Thupl.28463479s0001.1.v3.1.CDS.1;Parent=Thupl.28463479s0001.1.v3.1
28463479	JGI_gene	five_prime_UTR	7878	7905	.	-	.	ID=Thupl.28463479s0001.1.v3.1.five_prime_UTR.1;Parent=Thupl.28463479s0001.1.v3.1
28464356	JGI_gene	gene	1812	2171	.	-	.	ID=Thupl.28464356s0001.v3.1;Name=Thupl.28464356s0001
28464356	JGI_gene	mRNA	1812	2171	.	-	.	ID=Thupl.28464356s0001.1.v3.1;Name=Thupl.28464356s0001.1;longest=1;Parent=Thupl.28464356s0001.v3.1
28464356	JGI_gene	CDS	1812	2171	.	-	0	ID=Thupl.28464356s0001.1.v3.1.CDS.1;Parent=Thupl.28464356s0001.1.v3.1
28467648	JGI_gene	gene	1	852	.	-	.	ID=Thupl.28467648s0001.v3.1;Name=Thupl.28467648s0001
28467648	JGI_gene	mRNA	1	852	.	-	.	ID=Thupl.28467648s0001.1.v3.1;Name=Thupl.28467648s0001.1;longest=1;Parent=Thupl.28467648s0001.v3.1
28467648	JGI_gene	CDS	733	840	.	-	0	ID=Thupl.28467648s0001.1.v3.1.CDS.1;Parent=Thupl.28467648s0001.1.v3.1
28467648	JGI_gene	five_prime_UTR	841	852	.	-	.	ID=Thupl.28467648s0001.1.v3.1.five_prime_UTR.1;Parent=Thupl.28467648s0001.1.v3.1
28467648	JGI_gene	three_prime_UTR	551	559	.	-	.	ID=Thupl.28467648s0001.1.v3.1.three_prime_UTR.1;Parent=Thupl.28467648s0001.1.v3.1
28467648	JGI_gene	CDS	560	616	.	-	0	ID=Thupl.28467648s0001.1.v3.1.CDS.2;Parent=Thupl.28467648s0001.1.v3.1
28467648	JGI_gene	three_prime_UTR	198	244	.	-	.	ID=Thupl.28467648s0001.1.v3.1.three_prime_UTR.2;Parent=Thupl.28467648s0001.1.v3.1
28467648	JGI_gene	three_prime_UTR	1	33	.	-	.	ID=Thupl.28467648s0001.1.v3.1.three_prime_UTR.3;Parent=Thupl.28467648s0001.1.v3.1
28469387	JGI_gene	gene	3848	4195	.	+	.	ID=Thupl.28469387s0001.v3.1;Name=Thupl.28469387s0001
28469387	JGI_gene	mRNA	3848	4195	.	+	.	ID=Thupl.28469387s0001.1.v3.1;Name=Thupl.28469387s0001.1;longest=1;Parent=Thupl.28469387s0001.v3.1
28469387	JGI_gene	CDS	3848	4195	.	+	0	ID=Thupl.28469387s0001.1.v3.1.CDS.1;Parent=Thupl.28469387s0001.1.v3.1
28470348	JGI_gene	gene	2274	2630	.	+	.	ID=Thupl.28470348s0001.v3.1;Name=Thupl.28470348s0001
28470348	JGI_gene	mRNA	2274	2630	.	+	.	ID=Thupl.28470348s0001.1.v3.1;Name=Thupl.28470348s0001.1;longest=1;Parent=Thupl.28470348s0001.v3.1
28470348	JGI_gene	CDS	2274	2630	.	+	0	ID=Thupl.28470348s0001.1.v3.1.CDS.1;Parent=Thupl.28470348s0001.1.v3.1
28471543	JGI_gene	gene	2265	3440	.	+	.	ID=Thupl.28471543s0001.v3.1;Name=Thupl.28471543s0001
28471543	JGI_gene	mRNA	2265	3440	.	+	.	ID=Thupl.28471543s0001.1.v3.1;Name=Thupl.28471543s0001.1;longest=1;Parent=Thupl.28471543s0001.v3.1
28471543	JGI_gene	CDS	2265	2269	.	+	0	ID=Thupl.28471543s0001.1.v3.1.CDS.1;Parent=Thupl.28471543s0001.1.v3.1
28471543	JGI_gene	CDS	2891	3440	.	+	1	ID=Thupl.28471543s0001.1.v3.1.CDS.2;Parent=Thupl.28471543s0001.1.v3.1
28472080	JGI_gene	gene	193	2049	.	-	.	ID=Thupl.28472080s0001.v3.1;Name=Thupl.28472080s0001
28472080	JGI_gene	mRNA	193	2049	.	-	.	ID=Thupl.28472080s0001.1.v3.1;Name=Thupl.28472080s0001.1;longest=1;Parent=Thupl.28472080s0001.v3.1
28472080	JGI_gene	CDS	193	2049	.	-	0	ID=Thupl.28472080s0001.1.v3.1.CDS.1;Parent=Thupl.28472080s0001.1.v3.1
28472335	JGI_gene	gene	541	9224	.	+	.	ID=Thupl.28472335s0001.v3.1;Name=Thupl.28472335s0001
28472335	JGI_gene	mRNA	541	9224	.	+	.	ID=Thupl.28472335s0001.1.v3.1;Name=Thupl.28472335s0001.1;longest=1;Parent=Thupl.28472335s0001.v3.1
28472335	JGI_gene	five_prime_UTR	541	1073	.	+	.	ID=Thupl.28472335s0001.1.v3.1.five_prime_UTR.1;Parent=Thupl.28472335s0001.1.v3.1
28472335	JGI_gene	CDS	1074	1526	.	+	0	ID=Thupl.28472335s0001.1.v3.1.CDS.1;Parent=Thupl.28472335s0001.1.v3.1
28472335	JGI_gene	CDS	8597	8788	.	+	0	ID=Thupl.28472335s0001.1.v3.1.CDS.2;Parent=Thupl.28472335s0001.1.v3.1
28472335	JGI_gene	three_prime_UTR	8789	9224	.	+	.	ID=Thupl.28472335s0001.1.v3.1.three_prime_UTR.1;Parent=Thupl.28472335s0001.1.v3.1
28473389	JGI_gene	gene	8	1861	.	+	.	ID=Thupl.28473389s0001.v3.1;Name=Thupl.28473389s0001
28473389	JGI_gene	mRNA	8	1861	.	+	.	ID=Thupl.28473389s0001.1.v3.1;Name=Thupl.28473389s0001.1;longest=1;Parent=Thupl.28473389s0001.v3.1
28473389	JGI_gene	five_prime_UTR	8	351	.	+	.	ID=Thupl.28473389s0001.1.v3.1.five_prime_UTR.1;Parent=Thupl.28473389s0001.1.v3.1
28473389	JGI_gene	CDS	352	591	.	+	0	ID=Thupl.28473389s0001.1.v3.1.CDS.1;Parent=Thupl.28473389s0001.1.v3.1
28473389	JGI_gene	CDS	733	991	.	+	0	ID=Thupl.28473389s0001.1.v3.1.CDS.2;Parent=Thupl.28473389s0001.1.v3.1
28473389	JGI_gene	CDS	1351	1544	.	+	2	ID=Thupl.28473389s0001.1.v3.1.CDS.3;Parent=Thupl.28473389s0001.1.v3.1
28473389	JGI_gene	three_prime_UTR	1545	1861	.	+	.	ID=Thupl.28473389s0001.1.v3.1.three_prime_UTR.1;Parent=Thupl.28473389s0001.1.v3.1
28475164	JGI_gene	gene	79	2687	.	+	.	ID=Thupl.28475164s0001.v3.1;Name=Thupl.28475164s0001
28475164	JGI_gene	mRNA	79	2687	.	+	.	ID=Thupl.28475164s0001.1.v3.1;Name=Thupl.28475164s0001.1;longest=1;Parent=Thupl.28475164s0001.v3.1
28475164	JGI_gene	five_prime_UTR	79	1974	.	+	.	ID=Thupl.28475164s0001.1.v3.1.five_prime_UTR.1;Parent=Thupl.28475164s0001.1.v3.1
28475164	JGI_gene	CDS	1975	2571	.	+	0	ID=Thupl.28475164s0001.1.v3.1.CDS.1;Parent=Thupl.28475164s0001.1.v3.1
28475164	JGI_gene	three_prime_UTR	2572	2687	.	+	.	ID=Thupl.28475164s0001.1.v3.1.three_prime_UTR.1;Parent=Thupl.28475164s0001.1.v3.1
28477215	JGI_gene	gene	1576	3344	.	+	.	ID=Thupl.28477215s0001.v3.1;Name=Thupl.28477215s0001
28477215	JGI_gene	mRNA	1576	3344	.	+	.	ID=Thupl.28477215s0001.1.v3.1;Name=Thupl.28477215s0001.1;longest=1;Parent=Thupl.28477215s0001.v3.1
28477215	JGI_gene	five_prime_UTR	1576	1640	.	+	.	ID=Thupl.28477215s0001.1.v3.1.five_prime_UTR.1;Parent=Thupl.28477215s0001.1.v3.1
28477215	JGI_gene	CDS	1641	1715	.	+	0	ID=Thupl.28477215s0001.1.v3.1.CDS.1;Parent=Thupl.28477215s0001.1.v3.1
28477215	JGI_gene	CDS	1808	2010	.	+	0	ID=Thupl.28477215s0001.1.v3.1.CDS.2;Parent=Thupl.28477215s0001.1.v3.1
28477215	JGI_gene	CDS	2114	2276	.	+	1	ID=Thupl.28477215s0001.1.v3.1.CDS.3;Parent=Thupl.28477215s0001.1.v3.1
28477215	JGI_gene	CDS	2441	2572	.	+	0	ID=Thupl.28477215s0001.1.v3.1.CDS.4;Parent=Thupl.28477215s0001.1.v3.1
28477215	JGI_gene	three_prime_UTR	2573	3344	.	+	.	ID=Thupl.28477215s0001.1.v3.1.three_prime_UTR.1;Parent=Thupl.28477215s0001.1.v3.1
2847776	JGI_gene	gene	163	419	.	+	.	ID=Thupl.2847776s0001.v3.1;Name=Thupl.2847776s0001
2847776	JGI_gene	mRNA	163	419	.	+	.	ID=Thupl.2847776s0001.1.v3.1;Name=Thupl.2847776s0001.1;longest=1;Parent=Thupl.2847776s0001.v3.1
2847776	JGI_gene	five_prime_UTR	163	299	.	+	.	ID=Thupl.2847776s0001.1.v3.1.five_prime_UTR.1;Parent=Thupl.2847776s0001.1.v3.1
2847776	JGI_gene	CDS	300	419	.	+	0	ID=Thupl.2847776s0001.1.v3.1.CDS.1;Parent=Thupl.2847776s0001.1.v3.1
28478371	JGI_gene	gene	2683	4465	.	-	.	ID=Thupl.28478371s0001.v3.1;Name=Thupl.28478371s0001
28478371	JGI_gene	mRNA	2683	4465	.	-	.	ID=Thupl.28478371s0001.1.v3.1;Name=Thupl.28478371s0001.1;longest=1;Parent=Thupl.28478371s0001.v3.1
28478371	JGI_gene	three_prime_UTR	2683	2828	.	-	.	ID=Thupl.28478371s0001.1.v3.1.three_prime_UTR.1;Parent=Thupl.28478371s0001.1.v3.1
28478371	JGI_gene	CDS	2829	4412	.	-	0	ID=Thupl.28478371s0001.1.v3.1.CDS.1;Parent=Thupl.28478371s0001.1.v3.1
28478371	JGI_gene	five_prime_UTR	4413	4465	.	-	.	ID=Thupl.28478371s0001.1.v3.1.five_prime_UTR.1;Parent=Thupl.28478371s0001.1.v3.1
284791983	JGI_gene	gene	1373	4848	.	-	.	ID=Thupl.284791983s0001.v3.1;Name=Thupl.284791983s0001
284791983	JGI_gene	mRNA	1373	4848	.	-	.	ID=Thupl.284791983s0001.1.v3.1;Name=Thupl.284791983s0001.1;longest=1;Parent=Thupl.284791983s0001.v3.1
284791983	JGI_gene	CDS	4488	4648	.	-	0	ID=Thupl.284791983s0001.1.v3.1.CDS.1;Parent=Thupl.284791983s0001.1.v3.1
284791983	JGI_gene	five_prime_UTR	4649	4848	.	-	.	ID=Thupl.284791983s0001.1.v3.1.five_prime_UTR.1;Parent=Thupl.284791983s0001.1.v3.1
284791983	JGI_gene	CDS	1373	1553	.	-	1	ID=Thupl.284791983s0001.1.v3.1.CDS.2;Parent=Thupl.284791983s0001.1.v3.1
28482715	JGI_gene	gene	2592	3642	.	-	.	ID=Thupl.28482715s0001.v3.1;Name=Thupl.28482715s0001
28482715	JGI_gene	mRNA	2592	3642	.	-	.	ID=Thupl.28482715s0001.1.v3.1;Name=Thupl.28482715s0001.1;longest=1;Parent=Thupl.28482715s0001.v3.1
28482715	JGI_gene	five_prime_UTR	3085	3642	.	-	.	ID=Thupl.28482715s0001.1.v3.1.five_prime_UTR.1;Parent=Thupl.28482715s0001.1.v3.1
28482715	JGI_gene	three_prime_UTR	2592	2645	.	-	.	ID=Thupl.28482715s0001.1.v3.1.three_prime_UTR.1;Parent=Thupl.28482715s0001.1.v3.1
28482715	JGI_gene	CDS	2646	2873	.	-	0	ID=Thupl.28482715s0001.1.v3.1.CDS.1;Parent=Thupl.28482715s0001.1.v3.1
28482715	JGI_gene	five_prime_UTR	2874	2894	.	-	.	ID=Thupl.28482715s0001.1.v3.1.five_prime_UTR.2;Parent=Thupl.28482715s0001.1.v3.1
28483015	JGI_gene	gene	822	1807	.	-	.	ID=Thupl.28483015s0001.v3.1;Name=Thupl.28483015s0001
28483015	JGI_gene	mRNA	822	1807	.	-	.	ID=Thupl.28483015s0001.1.v3.1;Name=Thupl.28483015s0001.1;longest=1;Parent=Thupl.28483015s0001.v3.1
28483015	JGI_gene	CDS	1352	1610	.	-	0	ID=Thupl.28483015s0001.1.v3.1.CDS.1;Parent=Thupl.28483015s0001.1.v3.1
28483015	JGI_gene	five_prime_UTR	1611	1807	.	-	.	ID=Thupl.28483015s0001.1.v3.1.five_prime_UTR.1;Parent=Thupl.28483015s0001.1.v3.1
28483015	JGI_gene	three_prime_UTR	822	932	.	-	.	ID=Thupl.28483015s0001.1.v3.1.three_prime_UTR.1;Parent=Thupl.28483015s0001.1.v3.1
28483015	JGI_gene	CDS	933	1060	.	-	2	ID=Thupl.28483015s0001.1.v3.1.CDS.2;Parent=Thupl.28483015s0001.1.v3.1
28483123	JGI_gene	gene	3389	5601	.	+	.	ID=Thupl.28483123s0001.v3.1;Name=Thupl.28483123s0001
28483123	JGI_gene	mRNA	3389	5601	.	+	.	ID=Thupl.28483123s0001.1.v3.1;Name=Thupl.28483123s0001.1;longest=1;Parent=Thupl.28483123s0001.v3.1
28483123	JGI_gene	five_prime_UTR	3389	3847	.	+	.	ID=Thupl.28483123s0001.1.v3.1.five_prime_UTR.1;Parent=Thupl.28483123s0001.1.v3.1
28483123	JGI_gene	CDS	3848	5362	.	+	0	ID=Thupl.28483123s0001.1.v3.1.CDS.1;Parent=Thupl.28483123s0001.1.v3.1
28483123	JGI_gene	three_prime_UTR	5363	5601	.	+	.	ID=Thupl.28483123s0001.1.v3.1.three_prime_UTR.1;Parent=Thupl.28483123s0001.1.v3.1
28483150	JGI_gene	gene	1451	2936	.	+	.	ID=Thupl.28483150s0001.v3.1;Name=Thupl.28483150s0001
28483150	JGI_gene	mRNA	1451	2936	.	+	.	ID=Thupl.28483150s0001.1.v3.1;Name=Thupl.28483150s0001.1;longest=1;Parent=Thupl.28483150s0001.v3.1
28483150	JGI_gene	five_prime_UTR	1451	2618	.	+	.	ID=Thupl.28483150s0001.1.v3.1.five_prime_UTR.1;Parent=Thupl.28483150s0001.1.v3.1
28483150	JGI_gene	CDS	2619	2936	.	+	0	ID=Thupl.28483150s0001.1.v3.1.CDS.1;Parent=Thupl.28483150s0001.1.v3.1
28483626	JGI_gene	gene	1708	2055	.	+	.	ID=Thupl.28483626s0001.v3.1;Name=Thupl.28483626s0001
28483626	JGI_gene	mRNA	1708	2055	.	+	.	ID=Thupl.28483626s0001.1.v3.1;Name=Thupl.28483626s0001.1;longest=1;Parent=Thupl.28483626s0001.v3.1
28483626	JGI_gene	CDS	1708	2055	.	+	0	ID=Thupl.28483626s0001.1.v3.1.CDS.1;Parent=Thupl.28483626s0001.1.v3.1
28483834	JGI_gene	gene	9158	11257	.	+	.	ID=Thupl.28483834s0001.v3.1;Name=Thupl.28483834s0001
28483834	JGI_gene	mRNA	9158	11257	.	+	.	ID=Thupl.28483834s0001.1.v3.1;Name=Thupl.28483834s0001.1;longest=1;Parent=Thupl.28483834s0001.v3.1
28483834	JGI_gene	CDS	9158	9161	.	+	0	ID=Thupl.28483834s0001.1.v3.1.CDS.1;Parent=Thupl.28483834s0001.1.v3.1
28483834	JGI_gene	CDS	9993	10128	.	+	2	ID=Thupl.28483834s0001.1.v3.1.CDS.2;Parent=Thupl.28483834s0001.1.v3.1
28483834	JGI_gene	CDS	10352	10445	.	+	1	ID=Thupl.28483834s0001.1.v3.1.CDS.3;Parent=Thupl.28483834s0001.1.v3.1
28483834	JGI_gene	CDS	10530	10768	.	+	0	ID=Thupl.28483834s0001.1.v3.1.CDS.4;Parent=Thupl.28483834s0001.1.v3.1
28483834	JGI_gene	CDS	10860	10962	.	+	1	ID=Thupl.28483834s0001.1.v3.1.CDS.5;Parent=Thupl.28483834s0001.1.v3.1
28483834	JGI_gene	three_prime_UTR	10963	11257	.	+	.	ID=Thupl.28483834s0001.1.v3.1.three_prime_UTR.1;Parent=Thupl.28483834s0001.1.v3.1
28486184	JGI_gene	gene	927	4393	.	-	.	ID=Thupl.28486184s0001.v3.1;Name=Thupl.28486184s0001
28486184	JGI_gene	mRNA	927	4393	.	-	.	ID=Thupl.28486184s0001.1.v3.1;Name=Thupl.28486184s0001.1;longest=1;Parent=Thupl.28486184s0001.v3.1
28486184	JGI_gene	three_prime_UTR	927	2635	.	-	.	ID=Thupl.28486184s0001.1.v3.1.three_prime_UTR.1;Parent=Thupl.28486184s0001.1.v3.1
28486184	JGI_gene	CDS	2636	4354	.	-	0	ID=Thupl.28486184s0001.1.v3.1.CDS.1;Parent=Thupl.28486184s0001.1.v3.1
28486184	JGI_gene	five_prime_UTR	4355	4393	.	-	.	ID=Thupl.28486184s0001.1.v3.1.five_prime_UTR.1;Parent=Thupl.28486184s0001.1.v3.1
28486477	JGI_gene	gene	1236	6572	.	+	.	ID=Thupl.28486477s0001.v3.1;Name=Thupl.28486477s0001
28486477	JGI_gene	mRNA	1236	6572	.	+	.	ID=Thupl.28486477s0001.1.v3.1;Name=Thupl.28486477s0001.1;longest=1;Parent=Thupl.28486477s0001.v3.1
28486477	JGI_gene	five_prime_UTR	1236	1450	.	+	.	ID=Thupl.28486477s0001.1.v3.1.five_prime_UTR.1;Parent=Thupl.28486477s0001.1.v3.1
28486477	JGI_gene	five_prime_UTR	2496	2724	.	+	.	ID=Thupl.28486477s0001.1.v3.1.five_prime_UTR.2;Parent=Thupl.28486477s0001.1.v3.1
28486477	JGI_gene	CDS	2725	2919	.	+	0	ID=Thupl.28486477s0001.1.v3.1.CDS.1;Parent=Thupl.28486477s0001.1.v3.1
28486477	JGI_gene	CDS	3013	3072	.	+	0	ID=Thupl.28486477s0001.1.v3.1.CDS.2;Parent=Thupl.28486477s0001.1.v3.1
28486477	JGI_gene	CDS	3481	3552	.	+	0	ID=Thupl.28486477s0001.1.v3.1.CDS.3;Parent=Thupl.28486477s0001.1.v3.1
28486477	JGI_gene	CDS	3660	3835	.	+	0	ID=Thupl.28486477s0001.1.v3.1.CDS.4;Parent=Thupl.28486477s0001.1.v3.1
28486477	JGI_gene	CDS	3917	4077	.	+	1	ID=Thupl.28486477s0001.1.v3.1.CDS.5;Parent=Thupl.28486477s0001.1.v3.1
28486477	JGI_gene	CDS	4312	4370	.	+	2	ID=Thupl.28486477s0001.1.v3.1.CDS.6;Parent=Thupl.28486477s0001.1.v3.1
28486477	JGI_gene	CDS	4498	4581	.	+	0	ID=Thupl.28486477s0001.1.v3.1.CDS.7;Parent=Thupl.28486477s0001.1.v3.1
28486477	JGI_gene	three_prime_UTR	4582	6572	.	+	.	ID=Thupl.28486477s0001.1.v3.1.three_prime_UTR.1;Parent=Thupl.28486477s0001.1.v3.1
28489467	JGI_gene	gene	251	571	.	+	.	ID=Thupl.28489467s0001.v3.1;Name=Thupl.28489467s0001
28489467	JGI_gene	mRNA	251	571	.	+	.	ID=Thupl.28489467s0001.1.v3.1;Name=Thupl.28489467s0001.1;longest=1;Parent=Thupl.28489467s0001.v3.1
28489467	JGI_gene	CDS	251	571	.	+	0	ID=Thupl.28489467s0001.1.v3.1.CDS.1;Parent=Thupl.28489467s0001.1.v3.1
28489467	JGI_gene	gene	3916	5250	.	+	.	ID=Thupl.28489467s0002.v3.1;Name=Thupl.28489467s0002
28489467	JGI_gene	mRNA	3916	5250	.	+	.	ID=Thupl.28489467s0002.1.v3.1;Name=Thupl.28489467s0002.1;longest=1;Parent=Thupl.28489467s0002.v3.1
28489467	JGI_gene	CDS	3916	3954	.	+	0	ID=Thupl.28489467s0002.1.v3.1.CDS.1;Parent=Thupl.28489467s0002.1.v3.1
28489467	JGI_gene	CDS	4928	5011	.	+	0	ID=Thupl.28489467s0002.1.v3.1.CDS.2;Parent=Thupl.28489467s0002.1.v3.1
28489467	JGI_gene	CDS	5110	5250	.	+	0	ID=Thupl.28489467s0002.1.v3.1.CDS.3;Parent=Thupl.28489467s0002.1.v3.1
28490764	JGI_gene	gene	1832	4576	.	-	.	ID=Thupl.28490764s0001.v3.1;Name=Thupl.28490764s0001
28490764	JGI_gene	mRNA	1832	4576	.	-	.	ID=Thupl.28490764s0001.1.v3.1;Name=Thupl.28490764s0001.1;longest=1;Parent=Thupl.28490764s0001.v3.1
28490764	JGI_gene	CDS	3997	4192	.	-	0	ID=Thupl.28490764s0001.1.v3.1.CDS.1;Parent=Thupl.28490764s0001.1.v3.1
28490764	JGI_gene	five_prime_UTR	4193	4576	.	-	.	ID=Thupl.28490764s0001.1.v3.1.five_prime_UTR.1;Parent=Thupl.28490764s0001.1.v3.1
28490764	JGI_gene	three_prime_UTR	1832	2198	.	-	.	ID=Thupl.28490764s0001.1.v3.1.three_prime_UTR.1;Parent=Thupl.28490764s0001.1.v3.1
28490764	JGI_gene	CDS	2199	2659	.	-	2	ID=Thupl.28490764s0001.1.v3.1.CDS.2;Parent=Thupl.28490764s0001.1.v3.1
28491679	JGI_gene	gene	1823	2719	.	-	.	ID=Thupl.28491679s0001.v3.1;Name=Thupl.28491679s0001
28491679	JGI_gene	mRNA	1823	2719	.	-	.	ID=Thupl.28491679s0001.1.v3.1;Name=Thupl.28491679s0001.1;longest=1;Parent=Thupl.28491679s0001.v3.1
28491679	JGI_gene	CDS	1823	2719	.	-	0	ID=Thupl.28491679s0001.1.v3.1.CDS.1;Parent=Thupl.28491679s0001.1.v3.1
28492439	JGI_gene	gene	1	2707	.	+	.	ID=Thupl.28492439s0001.v3.1;Name=Thupl.28492439s0001
28492439	JGI_gene	mRNA	1	2707	.	+	.	ID=Thupl.28492439s0001.1.v3.1;Name=Thupl.28492439s0001.1;longest=1;Parent=Thupl.28492439s0001.v3.1
28492439	JGI_gene	five_prime_UTR	1	14	.	+	.	ID=Thupl.28492439s0001.1.v3.1.five_prime_UTR.1;Parent=Thupl.28492439s0001.1.v3.1
28492439	JGI_gene	CDS	15	17	.	+	0	ID=Thupl.28492439s0001.1.v3.1.CDS.1;Parent=Thupl.28492439s0001.1.v3.1
28492439	JGI_gene	CDS	281	365	.	+	0	ID=Thupl.28492439s0001.1.v3.1.CDS.2;Parent=Thupl.28492439s0001.1.v3.1
28492439	JGI_gene	CDS	1749	1921	.	+	2	ID=Thupl.28492439s0001.1.v3.1.CDS.3;Parent=Thupl.28492439s0001.1.v3.1
28492439	JGI_gene	three_prime_UTR	1922	2707	.	+	.	ID=Thupl.28492439s0001.1.v3.1.three_prime_UTR.1;Parent=Thupl.28492439s0001.1.v3.1
28493688	JGI_gene	gene	6196	6945	.	+	.	ID=Thupl.28493688s0001.v3.1;Name=Thupl.28493688s0001
28493688	JGI_gene	mRNA	6196	6945	.	+	.	ID=Thupl.28493688s0001.1.v3.1;Name=Thupl.28493688s0001.1;longest=1;Parent=Thupl.28493688s0001.v3.1
28493688	JGI_gene	five_prime_UTR	6196	6200	.	+	.	ID=Thupl.28493688s0001.1.v3.1.five_prime_UTR.1;Parent=Thupl.28493688s0001.1.v3.1
28493688	JGI_gene	CDS	6201	6473	.	+	0	ID=Thupl.28493688s0001.1.v3.1.CDS.1;Parent=Thupl.28493688s0001.1.v3.1
28493688	JGI_gene	three_prime_UTR	6474	6945	.	+	.	ID=Thupl.28493688s0001.1.v3.1.three_prime_UTR.1;Parent=Thupl.28493688s0001.1.v3.1
28494785	JGI_gene	gene	2333	2920	.	+	.	ID=Thupl.28494785s0001.v3.1;Name=Thupl.28494785s0001
28494785	JGI_gene	mRNA	2333	2920	.	+	.	ID=Thupl.28494785s0001.1.v3.1;Name=Thupl.28494785s0001.1;longest=1;Parent=Thupl.28494785s0001.v3.1
28494785	JGI_gene	five_prime_UTR	2333	2420	.	+	.	ID=Thupl.28494785s0001.1.v3.1.five_prime_UTR.1;Parent=Thupl.28494785s0001.1.v3.1
28494785	JGI_gene	CDS	2421	2568	.	+	0	ID=Thupl.28494785s0001.1.v3.1.CDS.1;Parent=Thupl.28494785s0001.1.v3.1
28494785	JGI_gene	CDS	2847	2920	.	+	2	ID=Thupl.28494785s0001.1.v3.1.CDS.2;Parent=Thupl.28494785s0001.1.v3.1
28496687	JGI_gene	gene	1327	5341	.	+	.	ID=Thupl.28496687s0001.v3.1;Name=Thupl.28496687s0001
28496687	JGI_gene	mRNA	1327	5341	.	+	.	ID=Thupl.28496687s0001.1.v3.1;Name=Thupl.28496687s0001.1;longest=1;Parent=Thupl.28496687s0001.v3.1
28496687	JGI_gene	CDS	1327	1363	.	+	0	ID=Thupl.28496687s0001.1.v3.1.CDS.1;Parent=Thupl.28496687s0001.1.v3.1
28496687	JGI_gene	CDS	1409	1595	.	+	2	ID=Thupl.28496687s0001.1.v3.1.CDS.2;Parent=Thupl.28496687s0001.1.v3.1
28496687	JGI_gene	CDS	1629	1683	.	+	1	ID=Thupl.28496687s0001.1.v3.1.CDS.3;Parent=Thupl.28496687s0001.1.v3.1
28496687	JGI_gene	CDS	1732	1828	.	+	0	ID=Thupl.28496687s0001.1.v3.1.CDS.4;Parent=Thupl.28496687s0001.1.v3.1
28496687	JGI_gene	CDS	1883	1944	.	+	2	ID=Thupl.28496687s0001.1.v3.1.CDS.5;Parent=Thupl.28496687s0001.1.v3.1
28496687	JGI_gene	CDS	2231	2448	.	+	0	ID=Thupl.28496687s0001.1.v3.1.CDS.6;Parent=Thupl.28496687s0001.1.v3.1
28496687	JGI_gene	CDS	2692	2814	.	+	1	ID=Thupl.28496687s0001.1.v3.1.CDS.7;Parent=Thupl.28496687s0001.1.v3.1
28496687	JGI_gene	CDS	2983	3078	.	+	1	ID=Thupl.28496687s0001.1.v3.1.CDS.8;Parent=Thupl.28496687s0001.1.v3.1
28496687	JGI_gene	CDS	3202	3320	.	+	1	ID=Thupl.28496687s0001.1.v3.1.CDS.9;Parent=Thupl.28496687s0001.1.v3.1
28496687	JGI_gene	CDS	3353	3424	.	+	2	ID=Thupl.28496687s0001.1.v3.1.CDS.10;Parent=Thupl.28496687s0001.1.v3.1
28496687	JGI_gene	CDS	3454	3623	.	+	2	ID=Thupl.28496687s0001.1.v3.1.CDS.11;Parent=Thupl.28496687s0001.1.v3.1
28496687	JGI_gene	CDS	3703	4006	.	+	0	ID=Thupl.28496687s0001.1.v3.1.CDS.12;Parent=Thupl.28496687s0001.1.v3.1
28496687	JGI_gene	CDS	4117	4156	.	+	2	ID=Thupl.28496687s0001.1.v3.1.CDS.13;Parent=Thupl.28496687s0001.1.v3.1
28496687	JGI_gene	CDS	4349	4550	.	+	1	ID=Thupl.28496687s0001.1.v3.1.CDS.14;Parent=Thupl.28496687s0001.1.v3.1
28496687	JGI_gene	CDS	5052	5096	.	+	0	ID=Thupl.28496687s0001.1.v3.1.CDS.15;Parent=Thupl.28496687s0001.1.v3.1
28496687	JGI_gene	CDS	5267	5341	.	+	0	ID=Thupl.28496687s0001.1.v3.1.CDS.16;Parent=Thupl.28496687s0001.1.v3.1
28497963	JGI_gene	gene	621	3246	.	+	.	ID=Thupl.28497963s0001.v3.1;Name=Thupl.28497963s0001
28497963	JGI_gene	mRNA	621	3246	.	+	.	ID=Thupl.28497963s0001.1.v3.1;Name=Thupl.28497963s0001.1;longest=1;Parent=Thupl.28497963s0001.v3.1
28497963	JGI_gene	five_prime_UTR	621	629	.	+	.	ID=Thupl.28497963s0001.1.v3.1.five_prime_UTR.1;Parent=Thupl.28497963s0001.1.v3.1
28497963	JGI_gene	CDS	630	779	.	+	0	ID=Thupl.28497963s0001.1.v3.1.CDS.1;Parent=Thupl.28497963s0001.1.v3.1
28497963	JGI_gene	CDS	2342	2390	.	+	0	ID=Thupl.28497963s0001.1.v3.1.CDS.2;Parent=Thupl.28497963s0001.1.v3.1
28497963	JGI_gene	CDS	2752	3200	.	+	2	ID=Thupl.28497963s0001.1.v3.1.CDS.3;Parent=Thupl.28497963s0001.1.v3.1
28497963	JGI_gene	three_prime_UTR	3201	3246	.	+	.	ID=Thupl.28497963s0001.1.v3.1.three_prime_UTR.1;Parent=Thupl.28497963s0001.1.v3.1
28498092	JGI_gene	gene	5	1717	.	+	.	ID=Thupl.28498092s0001.v3.1;Name=Thupl.28498092s0001
28498092	JGI_gene	mRNA	5	1717	.	+	.	ID=Thupl.28498092s0001.1.v3.1;Name=Thupl.28498092s0001.1;longest=1;Parent=Thupl.28498092s0001.v3.1
28498092	JGI_gene	five_prime_UTR	5	131	.	+	.	ID=Thupl.28498092s0001.1.v3.1.five_prime_UTR.1;Parent=Thupl.28498092s0001.1.v3.1
28498092	JGI_gene	CDS	132	470	.	+	0	ID=Thupl.28498092s0001.1.v3.1.CDS.1;Parent=Thupl.28498092s0001.1.v3.1
28498092	JGI_gene	three_prime_UTR	471	554	.	+	.	ID=Thupl.28498092s0001.1.v3.1.three_prime_UTR.1;Parent=Thupl.28498092s0001.1.v3.1
28498092	JGI_gene	three_prime_UTR	1057	1717	.	+	.	ID=Thupl.28498092s0001.1.v3.1.three_prime_UTR.2;Parent=Thupl.28498092s0001.1.v3.1
28498323	JGI_gene	gene	2913	3425	.	-	.	ID=Thupl.28498323s0001.v3.1;Name=Thupl.28498323s0001
28498323	JGI_gene	mRNA	2913	3425	.	-	.	ID=Thupl.28498323s0001.1.v3.1;Name=Thupl.28498323s0001.1;longest=1;Parent=Thupl.28498323s0001.v3.1
28498323	JGI_gene	CDS	2913	3425	.	-	0	ID=Thupl.28498323s0001.1.v3.1.CDS.1;Parent=Thupl.28498323s0001.1.v3.1
28498395	JGI_gene	gene	785	3733	.	-	.	ID=Thupl.28498395s0001.v3.1;Name=Thupl.28498395s0001
28498395	JGI_gene	mRNA	785	3733	.	-	.	ID=Thupl.28498395s0001.1.v3.1;Name=Thupl.28498395s0001.1;longest=1;Parent=Thupl.28498395s0001.v3.1
28498395	JGI_gene	CDS	2704	3083	.	-	0	ID=Thupl.28498395s0001.1.v3.1.CDS.1;Parent=Thupl.28498395s0001.1.v3.1
28498395	JGI_gene	five_prime_UTR	3084	3733	.	-	.	ID=Thupl.28498395s0001.1.v3.1.five_prime_UTR.1;Parent=Thupl.28498395s0001.1.v3.1
28498395	JGI_gene	CDS	2416	2624	.	-	1	ID=Thupl.28498395s0001.1.v3.1.CDS.2;Parent=Thupl.28498395s0001.1.v3.1
28498395	JGI_gene	three_prime_UTR	785	1302	.	-	.	ID=Thupl.28498395s0001.1.v3.1.three_prime_UTR.1;Parent=Thupl.28498395s0001.1.v3.1
28498395	JGI_gene	CDS	1303	2120	.	-	2	ID=Thupl.28498395s0001.1.v3.1.CDS.3;Parent=Thupl.28498395s0001.1.v3.1
28499031	JGI_gene	gene	2475	3363	.	+	.	ID=Thupl.28499031s0001.v3.1;Name=Thupl.28499031s0001
28499031	JGI_gene	mRNA	2475	3363	.	+	.	ID=Thupl.28499031s0001.1.v3.1;Name=Thupl.28499031s0001.1;longest=1;Parent=Thupl.28499031s0001.v3.1
28499031	JGI_gene	five_prime_UTR	2475	2475	.	+	.	ID=Thupl.28499031s0001.1.v3.1.five_prime_UTR.1;Parent=Thupl.28499031s0001.1.v3.1
28499031	JGI_gene	CDS	2476	2602	.	+	0	ID=Thupl.28499031s0001.1.v3.1.CDS.1;Parent=Thupl.28499031s0001.1.v3.1
28499031	JGI_gene	CDS	2767	2871	.	+	2	ID=Thupl.28499031s0001.1.v3.1.CDS.2;Parent=Thupl.28499031s0001.1.v3.1
28499031	JGI_gene	CDS	3065	3166	.	+	2	ID=Thupl.28499031s0001.1.v3.1.CDS.3;Parent=Thupl.28499031s0001.1.v3.1
28499031	JGI_gene	CDS	3283	3362	.	+	2	ID=Thupl.28499031s0001.1.v3.1.CDS.4;Parent=Thupl.28499031s0001.1.v3.1
28499031	JGI_gene	three_prime_UTR	3363	3363	.	+	.	ID=Thupl.28499031s0001.1.v3.1.three_prime_UTR.1;Parent=Thupl.28499031s0001.1.v3.1
28499150	JGI_gene	gene	19	2543	.	+	.	ID=Thupl.28499150s0001.v3.1;Name=Thupl.28499150s0001
28499150	JGI_gene	mRNA	19	2543	.	+	.	ID=Thupl.28499150s0001.1.v3.1;Name=Thupl.28499150s0001.1;longest=1;Parent=Thupl.28499150s0001.v3.1
28499150	JGI_gene	five_prime_UTR	19	1343	.	+	.	ID=Thupl.28499150s0001.1.v3.1.five_prime_UTR.1;Parent=Thupl.28499150s0001.1.v3.1
28499150	JGI_gene	CDS	1344	2375	.	+	0	ID=Thupl.28499150s0001.1.v3.1.CDS.1;Parent=Thupl.28499150s0001.1.v3.1
28499150	JGI_gene	three_prime_UTR	2376	2543	.	+	.	ID=Thupl.28499150s0001.1.v3.1.three_prime_UTR.1;Parent=Thupl.28499150s0001.1.v3.1
28499787	JGI_gene	gene	2745	3125	.	-	.	ID=Thupl.28499787s0001.v3.1;Name=Thupl.28499787s0001
28499787	JGI_gene	mRNA	2745	3125	.	-	.	ID=Thupl.28499787s0001.1.v3.1;Name=Thupl.28499787s0001.1;longest=1;Parent=Thupl.28499787s0001.v3.1
28499787	JGI_gene	CDS	2745	3125	.	-	0	ID=Thupl.28499787s0001.1.v3.1.CDS.1;Parent=Thupl.28499787s0001.1.v3.1
28503057	JGI_gene	gene	5363	8242	.	-	.	ID=Thupl.28503057s0001.v3.1;Name=Thupl.28503057s0001
28503057	JGI_gene	mRNA	5363	8242	.	-	.	ID=Thupl.28503057s0001.1.v3.1;Name=Thupl.28503057s0001.1;longest=1;Parent=Thupl.28503057s0001.v3.1
28503057	JGI_gene	CDS	7084	7952	.	-	0	ID=Thupl.28503057s0001.1.v3.1.CDS.1;Parent=Thupl.28503057s0001.1.v3.1
28503057	JGI_gene	five_prime_UTR	7953	8242	.	-	.	ID=Thupl.28503057s0001.1.v3.1.five_prime_UTR.1;Parent=Thupl.28503057s0001.1.v3.1
28503057	JGI_gene	CDS	6281	6386	.	-	1	ID=Thupl.28503057s0001.1.v3.1.CDS.2;Parent=Thupl.28503057s0001.1.v3.1
28503057	JGI_gene	CDS	6048	6154	.	-	0	ID=Thupl.28503057s0001.1.v3.1.CDS.3;Parent=Thupl.28503057s0001.1.v3.1
28503057	JGI_gene	three_prime_UTR	5363	5606	.	-	.	ID=Thupl.28503057s0001.1.v3.1.three_prime_UTR.1;Parent=Thupl.28503057s0001.1.v3.1
28503057	JGI_gene	CDS	5607	5805	.	-	1	ID=Thupl.28503057s0001.1.v3.1.CDS.4;Parent=Thupl.28503057s0001.1.v3.1
28503497	JGI_gene	gene	5398	6302	.	+	.	ID=Thupl.28503497s0001.v3.1;Name=Thupl.28503497s0001
28503497	JGI_gene	mRNA	5398	6302	.	+	.	ID=Thupl.28503497s0001.1.v3.1;Name=Thupl.28503497s0001.1;longest=1;Parent=Thupl.28503497s0001.v3.1
28503497	JGI_gene	five_prime_UTR	5398	5642	.	+	.	ID=Thupl.28503497s0001.1.v3.1.five_prime_UTR.1;Parent=Thupl.28503497s0001.1.v3.1
28503497	JGI_gene	CDS	5643	6302	.	+	0	ID=Thupl.28503497s0001.1.v3.1.CDS.1;Parent=Thupl.28503497s0001.1.v3.1
28506153	JGI_gene	gene	2	1697	.	-	.	ID=Thupl.28506153s0001.v3.1;Name=Thupl.28506153s0001
28506153	JGI_gene	mRNA	2	1697	.	-	.	ID=Thupl.28506153s0001.1.v3.1;Name=Thupl.28506153s0001.1;longest=1;Parent=Thupl.28506153s0001.v3.1
28506153	JGI_gene	CDS	1056	1597	.	-	0	ID=Thupl.28506153s0001.1.v3.1.CDS.1;Parent=Thupl.28506153s0001.1.v3.1
28506153	JGI_gene	five_prime_UTR	1598	1697	.	-	.	ID=Thupl.28506153s0001.1.v3.1.five_prime_UTR.1;Parent=Thupl.28506153s0001.1.v3.1
28506153	JGI_gene	CDS	2	923	.	-	1	ID=Thupl.28506153s0001.1.v3.1.CDS.2;Parent=Thupl.28506153s0001.1.v3.1
28508080	JGI_gene	gene	2	2887	.	-	.	ID=Thupl.28508080s0001.v3.1;Name=Thupl.28508080s0001
28508080	JGI_gene	mRNA	2	2887	.	-	.	ID=Thupl.28508080s0001.1.v3.1;Name=Thupl.28508080s0001.1;longest=1;Parent=Thupl.28508080s0001.v3.1
28508080	JGI_gene	CDS	2684	2878	.	-	0	ID=Thupl.28508080s0001.1.v3.1.CDS.1;Parent=Thupl.28508080s0001.1.v3.1
28508080	JGI_gene	five_prime_UTR	2879	2887	.	-	.	ID=Thupl.28508080s0001.1.v3.1.five_prime_UTR.1;Parent=Thupl.28508080s0001.1.v3.1
28508080	JGI_gene	CDS	1587	1874	.	-	0	ID=Thupl.28508080s0001.1.v3.1.CDS.2;Parent=Thupl.28508080s0001.1.v3.1
28508080	JGI_gene	CDS	1109	1453	.	-	0	ID=Thupl.28508080s0001.1.v3.1.CDS.3;Parent=Thupl.28508080s0001.1.v3.1
28508080	JGI_gene	CDS	270	470	.	-	0	ID=Thupl.28508080s0001.1.v3.1.CDS.4;Parent=Thupl.28508080s0001.1.v3.1
28508080	JGI_gene	CDS	2	184	.	-	0	ID=Thupl.28508080s0001.1.v3.1.CDS.5;Parent=Thupl.28508080s0001.1.v3.1
28508122	JGI_gene	gene	4647	4961	.	+	.	ID=Thupl.28508122s0001.v3.1;Name=Thupl.28508122s0001
28508122	JGI_gene	mRNA	4647	4961	.	+	.	ID=Thupl.28508122s0001.1.v3.1;Name=Thupl.28508122s0001.1;longest=1;Parent=Thupl.28508122s0001.v3.1
28508122	JGI_gene	CDS	4647	4961	.	+	0	ID=Thupl.28508122s0001.1.v3.1.CDS.1;Parent=Thupl.28508122s0001.1.v3.1
28508237	JGI_gene	gene	2976	4151	.	-	.	ID=Thupl.28508237s0001.v3.1;Name=Thupl.28508237s0001
28508237	JGI_gene	mRNA	2976	4151	.	-	.	ID=Thupl.28508237s0001.1.v3.1;Name=Thupl.28508237s0001.1;longest=1;Parent=Thupl.28508237s0001.v3.1
28508237	JGI_gene	CDS	3982	4064	.	-	0	ID=Thupl.28508237s0001.1.v3.1.CDS.1;Parent=Thupl.28508237s0001.1.v3.1
28508237	JGI_gene	five_prime_UTR	4065	4151	.	-	.	ID=Thupl.28508237s0001.1.v3.1.five_prime_UTR.1;Parent=Thupl.28508237s0001.1.v3.1
28508237	JGI_gene	CDS	3779	3890	.	-	1	ID=Thupl.28508237s0001.1.v3.1.CDS.2;Parent=Thupl.28508237s0001.1.v3.1
28508237	JGI_gene	CDS	3492	3576	.	-	0	ID=Thupl.28508237s0001.1.v3.1.CDS.3;Parent=Thupl.28508237s0001.1.v3.1
28508237	JGI_gene	CDS	3151	3252	.	-	2	ID=Thupl.28508237s0001.1.v3.1.CDS.4;Parent=Thupl.28508237s0001.1.v3.1
28508237	JGI_gene	CDS	2976	3052	.	-	2	ID=Thupl.28508237s0001.1.v3.1.CDS.5;Parent=Thupl.28508237s0001.1.v3.1
28508277	JGI_gene	gene	1	2080	.	-	.	ID=Thupl.28508277s0001.v3.1;Name=Thupl.28508277s0001
28508277	JGI_gene	mRNA	1	2080	.	-	.	ID=Thupl.28508277s0001.1.v3.1;Name=Thupl.28508277s0001.1;longest=1;Parent=Thupl.28508277s0001.v3.1
28508277	JGI_gene	CDS	875	1026	.	-	0	ID=Thupl.28508277s0001.1.v3.1.CDS.1;Parent=Thupl.28508277s0001.1.v3.1
28508277	JGI_gene	five_prime_UTR	1027	2080	.	-	.	ID=Thupl.28508277s0001.1.v3.1.five_prime_UTR.1;Parent=Thupl.28508277s0001.1.v3.1
28508277	JGI_gene	three_prime_UTR	1	104	.	-	.	ID=Thupl.28508277s0001.1.v3.1.three_prime_UTR.1;Parent=Thupl.28508277s0001.1.v3.1
28508277	JGI_gene	CDS	105	543	.	-	1	ID=Thupl.28508277s0001.1.v3.1.CDS.2;Parent=Thupl.28508277s0001.1.v3.1
28509900	JGI_gene	gene	1735	6840	.	+	.	ID=Thupl.28509900s0001.v3.1;Name=Thupl.28509900s0001
28509900	JGI_gene	mRNA	1735	6840	.	+	.	ID=Thupl.28509900s0001.1.v3.1;Name=Thupl.28509900s0001.1;longest=1;Parent=Thupl.28509900s0001.v3.1
28509900	JGI_gene	five_prime_UTR	1735	2479	.	+	.	ID=Thupl.28509900s0001.1.v3.1.five_prime_UTR.1;Parent=Thupl.28509900s0001.1.v3.1
28509900	JGI_gene	five_prime_UTR	4058	4078	.	+	.	ID=Thupl.28509900s0001.1.v3.1.five_prime_UTR.2;Parent=Thupl.28509900s0001.1.v3.1
28509900	JGI_gene	CDS	4079	4933	.	+	0	ID=Thupl.28509900s0001.1.v3.1.CDS.1;Parent=Thupl.28509900s0001.1.v3.1
28509900	JGI_gene	CDS	5020	6017	.	+	0	ID=Thupl.28509900s0001.1.v3.1.CDS.2;Parent=Thupl.28509900s0001.1.v3.1
28509900	JGI_gene	CDS	6092	6470	.	+	1	ID=Thupl.28509900s0001.1.v3.1.CDS.3;Parent=Thupl.28509900s0001.1.v3.1
28509900	JGI_gene	three_prime_UTR	6471	6840	.	+	.	ID=Thupl.28509900s0001.1.v3.1.three_prime_UTR.1;Parent=Thupl.28509900s0001.1.v3.1
28511090	JGI_gene	gene	879	1730	.	-	.	ID=Thupl.28511090s0001.v3.1;Name=Thupl.28511090s0001
28511090	JGI_gene	mRNA	879	1730	.	-	.	ID=Thupl.28511090s0001.1.v3.1;Name=Thupl.28511090s0001.1;longest=1;Parent=Thupl.28511090s0001.v3.1
28511090	JGI_gene	three_prime_UTR	879	1079	.	-	.	ID=Thupl.28511090s0001.1.v3.1.three_prime_UTR.1;Parent=Thupl.28511090s0001.1.v3.1
28511090	JGI_gene	CDS	1080	1607	.	-	0	ID=Thupl.28511090s0001.1.v3.1.CDS.1;Parent=Thupl.28511090s0001.1.v3.1
28511090	JGI_gene	five_prime_UTR	1608	1730	.	-	.	ID=Thupl.28511090s0001.1.v3.1.five_prime_UTR.1;Parent=Thupl.28511090s0001.1.v3.1
28511856	JGI_gene	gene	1	3062	.	-	.	ID=Thupl.28511856s0001.v3.1;Name=Thupl.28511856s0001
28511856	JGI_gene	mRNA	1	3062	.	-	.	ID=Thupl.28511856s0001.1.v3.1;Name=Thupl.28511856s0001.1;longest=1;Parent=Thupl.28511856s0001.v3.1
28511856	JGI_gene	CDS	2135	2900	.	-	0	ID=Thupl.28511856s0001.1.v3.1.CDS.1;Parent=Thupl.28511856s0001.1.v3.1
28511856	JGI_gene	five_prime_UTR	2901	3062	.	-	.	ID=Thupl.28511856s0001.1.v3.1.five_prime_UTR.1;Parent=Thupl.28511856s0001.1.v3.1
28511856	JGI_gene	CDS	1780	1926	.	-	2	ID=Thupl.28511856s0001.1.v3.1.CDS.2;Parent=Thupl.28511856s0001.1.v3.1
28511856	JGI_gene	CDS	1346	1476	.	-	2	ID=Thupl.28511856s0001.1.v3.1.CDS.3;Parent=Thupl.28511856s0001.1.v3.1
28511856	JGI_gene	CDS	1051	1264	.	-	0	ID=Thupl.28511856s0001.1.v3.1.CDS.4;Parent=Thupl.28511856s0001.1.v3.1
28511856	JGI_gene	CDS	723	954	.	-	2	ID=Thupl.28511856s0001.1.v3.1.CDS.5;Parent=Thupl.28511856s0001.1.v3.1
28511856	JGI_gene	three_prime_UTR	1	416	.	-	.	ID=Thupl.28511856s0001.1.v3.1.three_prime_UTR.1;Parent=Thupl.28511856s0001.1.v3.1
28511856	JGI_gene	CDS	417	615	.	-	1	ID=Thupl.28511856s0001.1.v3.1.CDS.6;Parent=Thupl.28511856s0001.1.v3.1
28512578	JGI_gene	gene	9	2338	.	-	.	ID=Thupl.28512578s0001.v3.1;Name=Thupl.28512578s0001
28512578	JGI_gene	mRNA	9	2338	.	-	.	ID=Thupl.28512578s0001.1.v3.1;Name=Thupl.28512578s0001.1;longest=1;Parent=Thupl.28512578s0001.v3.1
28512578	JGI_gene	CDS	1865	2266	.	-	0	ID=Thupl.28512578s0001.1.v3.1.CDS.1;Parent=Thupl.28512578s0001.1.v3.1
28512578	JGI_gene	five_prime_UTR	2267	2338	.	-	.	ID=Thupl.28512578s0001.1.v3.1.five_prime_UTR.1;Parent=Thupl.28512578s0001.1.v3.1
28512578	JGI_gene	CDS	1602	1796	.	-	0	ID=Thupl.28512578s0001.1.v3.1.CDS.2;Parent=Thupl.28512578s0001.1.v3.1
28512578	JGI_gene	CDS	732	854	.	-	0	ID=Thupl.28512578s0001.1.v3.1.CDS.3;Parent=Thupl.28512578s0001.1.v3.1
28512578	JGI_gene	CDS	428	639	.	-	0	ID=Thupl.28512578s0001.1.v3.1.CDS.4;Parent=Thupl.28512578s0001.1.v3.1
28512578	JGI_gene	CDS	9	291	.	-	1	ID=Thupl.28512578s0001.1.v3.1.CDS.5;Parent=Thupl.28512578s0001.1.v3.1
28513541	JGI_gene	gene	1	3246	.	-	.	ID=Thupl.28513541s0001.v3.1;Name=Thupl.28513541s0001
28513541	JGI_gene	mRNA	1	3246	.	-	.	ID=Thupl.28513541s0001.1.v3.1;Name=Thupl.28513541s0001.1;longest=1;Parent=Thupl.28513541s0001.v3.1
28513541	JGI_gene	three_prime_UTR	1	2291	.	-	.	ID=Thupl.28513541s0001.1.v3.1.three_prime_UTR.1;Parent=Thupl.28513541s0001.1.v3.1
28513541	JGI_gene	CDS	2292	2951	.	-	0	ID=Thupl.28513541s0001.1.v3.1.CDS.1;Parent=Thupl.28513541s0001.1.v3.1
28513541	JGI_gene	five_prime_UTR	2952	3246	.	-	.	ID=Thupl.28513541s0001.1.v3.1.five_prime_UTR.1;Parent=Thupl.28513541s0001.1.v3.1
28513610	JGI_gene	gene	1240	2494	.	+	.	ID=Thupl.28513610s0001.v3.1;Name=Thupl.28513610s0001
28513610	JGI_gene	mRNA	1240	2494	.	+	.	ID=Thupl.28513610s0001.1.v3.1;Name=Thupl.28513610s0001.1;longest=1;Parent=Thupl.28513610s0001.v3.1
28513610	JGI_gene	five_prime_UTR	1240	1570	.	+	.	ID=Thupl.28513610s0001.1.v3.1.five_prime_UTR.1;Parent=Thupl.28513610s0001.1.v3.1
28513610	JGI_gene	CDS	1571	1999	.	+	0	ID=Thupl.28513610s0001.1.v3.1.CDS.1;Parent=Thupl.28513610s0001.1.v3.1
28513610	JGI_gene	three_prime_UTR	2000	2494	.	+	.	ID=Thupl.28513610s0001.1.v3.1.three_prime_UTR.1;Parent=Thupl.28513610s0001.1.v3.1
28514398	JGI_gene	gene	996	3431	.	+	.	ID=Thupl.28514398s0001.v3.1;Name=Thupl.28514398s0001
28514398	JGI_gene	mRNA	996	3431	.	+	.	ID=Thupl.28514398s0001.1.v3.1;Name=Thupl.28514398s0001.1;longest=1;Parent=Thupl.28514398s0001.v3.1
28514398	JGI_gene	five_prime_UTR	996	1079	.	+	.	ID=Thupl.28514398s0001.1.v3.1.five_prime_UTR.1;Parent=Thupl.28514398s0001.1.v3.1
28514398	JGI_gene	CDS	1080	1450	.	+	0	ID=Thupl.28514398s0001.1.v3.1.CDS.1;Parent=Thupl.28514398s0001.1.v3.1
28514398	JGI_gene	CDS	2777	3176	.	+	1	ID=Thupl.28514398s0001.1.v3.1.CDS.2;Parent=Thupl.28514398s0001.1.v3.1
28514398	JGI_gene	three_prime_UTR	3177	3431	.	+	.	ID=Thupl.28514398s0001.1.v3.1.three_prime_UTR.1;Parent=Thupl.28514398s0001.1.v3.1
28515628	JGI_gene	gene	205	3069	.	+	.	ID=Thupl.28515628s0001.v3.1;Name=Thupl.28515628s0001
28515628	JGI_gene	mRNA	205	3069	.	+	.	ID=Thupl.28515628s0001.1.v3.1;Name=Thupl.28515628s0001.1;longest=1;Parent=Thupl.28515628s0001.v3.1
28515628	JGI_gene	five_prime_UTR	205	221	.	+	.	ID=Thupl.28515628s0001.1.v3.1.five_prime_UTR.1;Parent=Thupl.28515628s0001.1.v3.1
28515628	JGI_gene	CDS	222	386	.	+	0	ID=Thupl.28515628s0001.1.v3.1.CDS.1;Parent=Thupl.28515628s0001.1.v3.1
28515628	JGI_gene	CDS	537	765	.	+	0	ID=Thupl.28515628s0001.1.v3.1.CDS.2;Parent=Thupl.28515628s0001.1.v3.1
28515628	JGI_gene	CDS	2225	2461	.	+	2	ID=Thupl.28515628s0001.1.v3.1.CDS.3;Parent=Thupl.28515628s0001.1.v3.1
28515628	JGI_gene	CDS	2637	2980	.	+	2	ID=Thupl.28515628s0001.1.v3.1.CDS.4;Parent=Thupl.28515628s0001.1.v3.1
28515628	JGI_gene	three_prime_UTR	2981	3069	.	+	.	ID=Thupl.28515628s0001.1.v3.1.three_prime_UTR.1;Parent=Thupl.28515628s0001.1.v3.1
28515865	JGI_gene	gene	2306	2921	.	-	.	ID=Thupl.28515865s0001.v3.1;Name=Thupl.28515865s0001
28515865	JGI_gene	mRNA	2306	2921	.	-	.	ID=Thupl.28515865s0001.1.v3.1;Name=Thupl.28515865s0001.1;longest=1;Parent=Thupl.28515865s0001.v3.1
28515865	JGI_gene	CDS	2671	2921	.	-	0	ID=Thupl.28515865s0001.1.v3.1.CDS.1;Parent=Thupl.28515865s0001.1.v3.1
28515865	JGI_gene	CDS	2306	2372	.	-	1	ID=Thupl.28515865s0001.1.v3.1.CDS.2;Parent=Thupl.28515865s0001.1.v3.1
28516380	JGI_gene	gene	5037	5282	.	-	.	ID=Thupl.28516380s0001.v3.1;Name=Thupl.28516380s0001
28516380	JGI_gene	mRNA	5037	5282	.	-	.	ID=Thupl.28516380s0001.1.v3.1;Name=Thupl.28516380s0001.1;longest=1;Parent=Thupl.28516380s0001.v3.1
28516380	JGI_gene	CDS	5037	5282	.	-	0	ID=Thupl.28516380s0001.1.v3.1.CDS.1;Parent=Thupl.28516380s0001.1.v3.1
28516708	JGI_gene	gene	2926	4431	.	-	.	ID=Thupl.28516708s0001.v3.1;Name=Thupl.28516708s0001
28516708	JGI_gene	mRNA	2926	4431	.	-	.	ID=Thupl.28516708s0001.1.v3.1;Name=Thupl.28516708s0001.1;longest=1;Parent=Thupl.28516708s0001.v3.1
28516708	JGI_gene	CDS	4372	4428	.	-	0	ID=Thupl.28516708s0001.1.v3.1.CDS.1;Parent=Thupl.28516708s0001.1.v3.1
28516708	JGI_gene	five_prime_UTR	4429	4431	.	-	.	ID=Thupl.28516708s0001.1.v3.1.five_prime_UTR.1;Parent=Thupl.28516708s0001.1.v3.1
28516708	JGI_gene	three_prime_UTR	2926	3022	.	-	.	ID=Thupl.28516708s0001.1.v3.1.three_prime_UTR.1;Parent=Thupl.28516708s0001.1.v3.1
28516708	JGI_gene	CDS	3023	3634	.	-	0	ID=Thupl.28516708s0001.1.v3.1.CDS.2;Parent=Thupl.28516708s0001.1.v3.1
28517552	JGI_gene	gene	485	1434	.	+	.	ID=Thupl.28517552s0001.v3.1;Name=Thupl.28517552s0001
28517552	JGI_gene	mRNA	485	1434	.	+	.	ID=Thupl.28517552s0001.1.v3.1;Name=Thupl.28517552s0001.1;longest=1;Parent=Thupl.28517552s0001.v3.1
28517552	JGI_gene	CDS	485	625	.	+	0	ID=Thupl.28517552s0001.1.v3.1.CDS.1;Parent=Thupl.28517552s0001.1.v3.1
28517552	JGI_gene	CDS	1150	1302	.	+	0	ID=Thupl.28517552s0001.1.v3.1.CDS.2;Parent=Thupl.28517552s0001.1.v3.1
28517552	JGI_gene	three_prime_UTR	1303	1434	.	+	.	ID=Thupl.28517552s0001.1.v3.1.three_prime_UTR.1;Parent=Thupl.28517552s0001.1.v3.1
28517571	JGI_gene	gene	6365	8489	.	-	.	ID=Thupl.28517571s0001.v3.1;Name=Thupl.28517571s0001
28517571	JGI_gene	mRNA	6365	8489	.	-	.	ID=Thupl.28517571s0001.1.v3.1;Name=Thupl.28517571s0001.1;longest=1;Parent=Thupl.28517571s0001.v3.1
28517571	JGI_gene	CDS	7912	8472	.	-	0	ID=Thupl.28517571s0001.1.v3.1.CDS.1;Parent=Thupl.28517571s0001.1.v3.1
28517571	JGI_gene	five_prime_UTR	8473	8489	.	-	.	ID=Thupl.28517571s0001.1.v3.1.five_prime_UTR.1;Parent=Thupl.28517571s0001.1.v3.1
28517571	JGI_gene	CDS	7331	7807	.	-	0	ID=Thupl.28517571s0001.1.v3.1.CDS.2;Parent=Thupl.28517571s0001.1.v3.1
28517571	JGI_gene	three_prime_UTR	6365	6503	.	-	.	ID=Thupl.28517571s0001.1.v3.1.three_prime_UTR.1;Parent=Thupl.28517571s0001.1.v3.1
28517571	JGI_gene	CDS	6504	7226	.	-	0	ID=Thupl.28517571s0001.1.v3.1.CDS.3;Parent=Thupl.28517571s0001.1.v3.1
28517814	JGI_gene	gene	436	1730	.	+	.	ID=Thupl.28517814s0001.v3.1;Name=Thupl.28517814s0001
28517814	JGI_gene	mRNA	436	1730	.	+	.	ID=Thupl.28517814s0001.1.v3.1;Name=Thupl.28517814s0001.1;longest=1;Parent=Thupl.28517814s0001.v3.1
28517814	JGI_gene	five_prime_UTR	436	1046	.	+	.	ID=Thupl.28517814s0001.1.v3.1.five_prime_UTR.1;Parent=Thupl.28517814s0001.1.v3.1
28517814	JGI_gene	CDS	1047	1439	.	+	0	ID=Thupl.28517814s0001.1.v3.1.CDS.1;Parent=Thupl.28517814s0001.1.v3.1
28517814	JGI_gene	three_prime_UTR	1440	1730	.	+	.	ID=Thupl.28517814s0001.1.v3.1.three_prime_UTR.1;Parent=Thupl.28517814s0001.1.v3.1
28518113	JGI_gene	gene	1135	3697	.	+	.	ID=Thupl.28518113s0001.v3.1;Name=Thupl.28518113s0001
28518113	JGI_gene	mRNA	1135	3697	.	+	.	ID=Thupl.28518113s0001.1.v3.1;Name=Thupl.28518113s0001.1;longest=1;Parent=Thupl.28518113s0001.v3.1
28518113	JGI_gene	five_prime_UTR	1135	1203	.	+	.	ID=Thupl.28518113s0001.1.v3.1.five_prime_UTR.1;Parent=Thupl.28518113s0001.1.v3.1
28518113	JGI_gene	CDS	1204	3642	.	+	0	ID=Thupl.28518113s0001.1.v3.1.CDS.1;Parent=Thupl.28518113s0001.1.v3.1
28518113	JGI_gene	three_prime_UTR	3643	3697	.	+	.	ID=Thupl.28518113s0001.1.v3.1.three_prime_UTR.1;Parent=Thupl.28518113s0001.1.v3.1
28518532	JGI_gene	gene	2959	6398	.	+	.	ID=Thupl.28518532s0001.v3.1;Name=Thupl.28518532s0001
28518532	JGI_gene	mRNA	2959	6398	.	+	.	ID=Thupl.28518532s0001.1.v3.1;Name=Thupl.28518532s0001.1;longest=1;Parent=Thupl.28518532s0001.v3.1
28518532	JGI_gene	five_prime_UTR	2959	3750	.	+	.	ID=Thupl.28518532s0001.1.v3.1.five_prime_UTR.1;Parent=Thupl.28518532s0001.1.v3.1
28518532	JGI_gene	CDS	3751	3943	.	+	0	ID=Thupl.28518532s0001.1.v3.1.CDS.1;Parent=Thupl.28518532s0001.1.v3.1
28518532	JGI_gene	CDS	4027	4225	.	+	2	ID=Thupl.28518532s0001.1.v3.1.CDS.2;Parent=Thupl.28518532s0001.1.v3.1
28518532	JGI_gene	CDS	4855	5124	.	+	1	ID=Thupl.28518532s0001.1.v3.1.CDS.3;Parent=Thupl.28518532s0001.1.v3.1
28518532	JGI_gene	CDS	5226	6306	.	+	1	ID=Thupl.28518532s0001.1.v3.1.CDS.4;Parent=Thupl.28518532s0001.1.v3.1
28518532	JGI_gene	three_prime_UTR	6307	6398	.	+	.	ID=Thupl.28518532s0001.1.v3.1.three_prime_UTR.1;Parent=Thupl.28518532s0001.1.v3.1
28519210	JGI_gene	gene	1941	2381	.	+	.	ID=Thupl.28519210s0001.v3.1;Name=Thupl.28519210s0001
28519210	JGI_gene	mRNA	1941	2381	.	+	.	ID=Thupl.28519210s0001.1.v3.1;Name=Thupl.28519210s0001.1;longest=1;Parent=Thupl.28519210s0001.v3.1
28519210	JGI_gene	CDS	1941	2381	.	+	0	ID=Thupl.28519210s0001.1.v3.1.CDS.1;Parent=Thupl.28519210s0001.1.v3.1
28519658	JGI_gene	gene	4560	5606	.	+	.	ID=Thupl.28519658s0001.v3.1;Name=Thupl.28519658s0001
28519658	JGI_gene	mRNA	4560	5606	.	+	.	ID=Thupl.28519658s0001.1.v3.1;Name=Thupl.28519658s0001.1;longest=1;Parent=Thupl.28519658s0001.v3.1
28519658	JGI_gene	CDS	4560	4622	.	+	0	ID=Thupl.28519658s0001.1.v3.1.CDS.1;Parent=Thupl.28519658s0001.1.v3.1
28519658	JGI_gene	CDS	5235	5606	.	+	0	ID=Thupl.28519658s0001.1.v3.1.CDS.2;Parent=Thupl.28519658s0001.1.v3.1
28521796	JGI_gene	gene	1825	2115	.	+	.	ID=Thupl.28521796s0001.v3.1;Name=Thupl.28521796s0001
28521796	JGI_gene	mRNA	1825	2115	.	+	.	ID=Thupl.28521796s0001.1.v3.1;Name=Thupl.28521796s0001.1;longest=1;Parent=Thupl.28521796s0001.v3.1
28521796	JGI_gene	CDS	1825	1963	.	+	0	ID=Thupl.28521796s0001.1.v3.1.CDS.1;Parent=Thupl.28521796s0001.1.v3.1
28521796	JGI_gene	CDS	1994	2115	.	+	2	ID=Thupl.28521796s0001.1.v3.1.CDS.2;Parent=Thupl.28521796s0001.1.v3.1
28522865	JGI_gene	gene	4	1385	.	-	.	ID=Thupl.28522865s0001.v3.1;Name=Thupl.28522865s0001
28522865	JGI_gene	mRNA	4	1385	.	-	.	ID=Thupl.28522865s0001.1.v3.1;Name=Thupl.28522865s0001.1;longest=1;Parent=Thupl.28522865s0001.v3.1
28522865	JGI_gene	five_prime_UTR	1355	1385	.	-	.	ID=Thupl.28522865s0001.1.v3.1.five_prime_UTR.1;Parent=Thupl.28522865s0001.1.v3.1
28522865	JGI_gene	CDS	561	1048	.	-	0	ID=Thupl.28522865s0001.1.v3.1.CDS.1;Parent=Thupl.28522865s0001.1.v3.1
28522865	JGI_gene	five_prime_UTR	1049	1067	.	-	.	ID=Thupl.28522865s0001.1.v3.1.five_prime_UTR.2;Parent=Thupl.28522865s0001.1.v3.1
28522865	JGI_gene	three_prime_UTR	4	422	.	-	.	ID=Thupl.28522865s0001.1.v3.1.three_prime_UTR.1;Parent=Thupl.28522865s0001.1.v3.1
28522865	JGI_gene	CDS	423	438	.	-	1	ID=Thupl.28522865s0001.1.v3.1.CDS.2;Parent=Thupl.28522865s0001.1.v3.1
28523303	JGI_gene	gene	8	1024	.	+	.	ID=Thupl.28523303s0001.v3.1;Name=Thupl.28523303s0001
28523303	JGI_gene	mRNA	8	1024	.	+	.	ID=Thupl.28523303s0001.1.v3.1;Name=Thupl.28523303s0001.1;longest=1;Parent=Thupl.28523303s0001.v3.1
28523303	JGI_gene	CDS	8	1024	.	+	0	ID=Thupl.28523303s0001.1.v3.1.CDS.1;Parent=Thupl.28523303s0001.1.v3.1
28524713	JGI_gene	gene	990	2943	.	-	.	ID=Thupl.28524713s0001.v3.1;Name=Thupl.28524713s0001
28524713	JGI_gene	mRNA	990	2943	.	-	.	ID=Thupl.28524713s0001.1.v3.1;Name=Thupl.28524713s0001.1;longest=1;Parent=Thupl.28524713s0001.v3.1
28524713	JGI_gene	CDS	2021	2158	.	-	0	ID=Thupl.28524713s0001.1.v3.1.CDS.1;Parent=Thupl.28524713s0001.1.v3.1
28524713	JGI_gene	five_prime_UTR	2159	2943	.	-	.	ID=Thupl.28524713s0001.1.v3.1.five_prime_UTR.1;Parent=Thupl.28524713s0001.1.v3.1
28524713	JGI_gene	three_prime_UTR	990	1493	.	-	.	ID=Thupl.28524713s0001.1.v3.1.three_prime_UTR.1;Parent=Thupl.28524713s0001.1.v3.1
28524713	JGI_gene	CDS	1494	1784	.	-	0	ID=Thupl.28524713s0001.1.v3.1.CDS.2;Parent=Thupl.28524713s0001.1.v3.1
28525055	JGI_gene	gene	3396	5366	.	-	.	ID=Thupl.28525055s0001.v3.1;Name=Thupl.28525055s0001
28525055	JGI_gene	mRNA	3396	5366	.	-	.	ID=Thupl.28525055s0001.1.v3.1;Name=Thupl.28525055s0001.1;longest=1;Parent=Thupl.28525055s0001.v3.1
28525055	JGI_gene	CDS	5159	5308	.	-	0	ID=Thupl.28525055s0001.1.v3.1.CDS.1;Parent=Thupl.28525055s0001.1.v3.1
28525055	JGI_gene	five_prime_UTR	5309	5366	.	-	.	ID=Thupl.28525055s0001.1.v3.1.five_prime_UTR.1;Parent=Thupl.28525055s0001.1.v3.1
28525055	JGI_gene	three_prime_UTR	3396	3853	.	-	.	ID=Thupl.28525055s0001.1.v3.1.three_prime_UTR.1;Parent=Thupl.28525055s0001.1.v3.1
28525055	JGI_gene	CDS	3854	4342	.	-	0	ID=Thupl.28525055s0001.1.v3.1.CDS.2;Parent=Thupl.28525055s0001.1.v3.1
28525439	JGI_gene	gene	702	2135	.	-	.	ID=Thupl.28525439s0001.v3.1;Name=Thupl.28525439s0001
28525439	JGI_gene	mRNA	702	2135	.	-	.	ID=Thupl.28525439s0001.1.v3.1;Name=Thupl.28525439s0001.1;longest=1;Parent=Thupl.28525439s0001.v3.1
28525439	JGI_gene	three_prime_UTR	702	1091	.	-	.	ID=Thupl.28525439s0001.1.v3.1.three_prime_UTR.1;Parent=Thupl.28525439s0001.1.v3.1
28525439	JGI_gene	CDS	1092	1805	.	-	0	ID=Thupl.28525439s0001.1.v3.1.CDS.1;Parent=Thupl.28525439s0001.1.v3.1
28525439	JGI_gene	five_prime_UTR	1806	2135	.	-	.	ID=Thupl.28525439s0001.1.v3.1.five_prime_UTR.1;Parent=Thupl.28525439s0001.1.v3.1
28526362	JGI_gene	gene	817	1386	.	+	.	ID=Thupl.28526362s0001.v3.1;Name=Thupl.28526362s0001
28526362	JGI_gene	mRNA	817	1386	.	+	.	ID=Thupl.28526362s0001.1.v3.1;Name=Thupl.28526362s0001.1;longest=1;Parent=Thupl.28526362s0001.v3.1
28526362	JGI_gene	CDS	817	1386	.	+	0	ID=Thupl.28526362s0001.1.v3.1.CDS.1;Parent=Thupl.28526362s0001.1.v3.1
28526916	JGI_gene	gene	1316	1750	.	+	.	ID=Thupl.28526916s0001.v3.1;Name=Thupl.28526916s0001
28526916	JGI_gene	mRNA	1316	1750	.	+	.	ID=Thupl.28526916s0001.1.v3.1;Name=Thupl.28526916s0001.1;longest=1;Parent=Thupl.28526916s0001.v3.1
28526916	JGI_gene	CDS	1316	1750	.	+	0	ID=Thupl.28526916s0001.1.v3.1.CDS.1;Parent=Thupl.28526916s0001.1.v3.1
28526916	JGI_gene	gene	1924	2601	.	-	.	ID=Thupl.28526916s0002.v3.1;Name=Thupl.28526916s0002
28526916	JGI_gene	mRNA	1924	2601	.	-	.	ID=Thupl.28526916s0002.1.v3.1;Name=Thupl.28526916s0002.1;longest=1;Parent=Thupl.28526916s0002.v3.1
28526916	JGI_gene	CDS	1924	2601	.	-	0	ID=Thupl.28526916s0002.1.v3.1.CDS.1;Parent=Thupl.28526916s0002.1.v3.1
28527093	JGI_gene	gene	5197	5901	.	-	.	ID=Thupl.28527093s0001.v3.1;Name=Thupl.28527093s0001
28527093	JGI_gene	mRNA	5197	5901	.	-	.	ID=Thupl.28527093s0001.1.v3.1;Name=Thupl.28527093s0001.1;longest=1;Parent=Thupl.28527093s0001.v3.1
28527093	JGI_gene	CDS	5197	5901	.	-	0	ID=Thupl.28527093s0001.1.v3.1.CDS.1;Parent=Thupl.28527093s0001.1.v3.1
28531285	JGI_gene	gene	904	1206	.	-	.	ID=Thupl.28531285s0001.v3.1;Name=Thupl.28531285s0001
28531285	JGI_gene	mRNA	904	1206	.	-	.	ID=Thupl.28531285s0001.1.v3.1;Name=Thupl.28531285s0001.1;longest=1;Parent=Thupl.28531285s0001.v3.1
28531285	JGI_gene	CDS	904	1206	.	-	0	ID=Thupl.28531285s0001.1.v3.1.CDS.1;Parent=Thupl.28531285s0001.1.v3.1
28532977	JGI_gene	gene	938	1466	.	-	.	ID=Thupl.28532977s0001.v3.1;Name=Thupl.28532977s0001
28532977	JGI_gene	mRNA	938	1466	.	-	.	ID=Thupl.28532977s0001.1.v3.1;Name=Thupl.28532977s0001.1;longest=1;Parent=Thupl.28532977s0001.v3.1
28532977	JGI_gene	CDS	1295	1343	.	-	0	ID=Thupl.28532977s0001.1.v3.1.CDS.1;Parent=Thupl.28532977s0001.1.v3.1
28532977	JGI_gene	five_prime_UTR	1344	1466	.	-	.	ID=Thupl.28532977s0001.1.v3.1.five_prime_UTR.1;Parent=Thupl.28532977s0001.1.v3.1
28532977	JGI_gene	three_prime_UTR	938	1086	.	-	.	ID=Thupl.28532977s0001.1.v3.1.three_prime_UTR.1;Parent=Thupl.28532977s0001.1.v3.1
28532977	JGI_gene	CDS	1087	1184	.	-	2	ID=Thupl.28532977s0001.1.v3.1.CDS.2;Parent=Thupl.28532977s0001.1.v3.1
28533233	JGI_gene	gene	3447	3863	.	+	.	ID=Thupl.28533233s0001.v3.1;Name=Thupl.28533233s0001
28533233	JGI_gene	mRNA	3447	3863	.	+	.	ID=Thupl.28533233s0001.1.v3.1;Name=Thupl.28533233s0001.1;longest=1;Parent=Thupl.28533233s0001.v3.1
28533233	JGI_gene	CDS	3447	3863	.	+	0	ID=Thupl.28533233s0001.1.v3.1.CDS.1;Parent=Thupl.28533233s0001.1.v3.1
28533511	JGI_gene	gene	2641	4533	.	+	.	ID=Thupl.28533511s0001.v3.1;Name=Thupl.28533511s0001
28533511	JGI_gene	mRNA	2641	4533	.	+	.	ID=Thupl.28533511s0001.1.v3.1;Name=Thupl.28533511s0001.1;longest=1;Parent=Thupl.28533511s0001.v3.1
28533511	JGI_gene	five_prime_UTR	2641	2858	.	+	.	ID=Thupl.28533511s0001.1.v3.1.five_prime_UTR.1;Parent=Thupl.28533511s0001.1.v3.1
28533511	JGI_gene	CDS	2859	2894	.	+	0	ID=Thupl.28533511s0001.1.v3.1.CDS.1;Parent=Thupl.28533511s0001.1.v3.1
28533511	JGI_gene	CDS	3736	3915	.	+	0	ID=Thupl.28533511s0001.1.v3.1.CDS.2;Parent=Thupl.28533511s0001.1.v3.1
28533511	JGI_gene	CDS	4182	4280	.	+	0	ID=Thupl.28533511s0001.1.v3.1.CDS.3;Parent=Thupl.28533511s0001.1.v3.1
28533511	JGI_gene	CDS	4411	4533	.	+	0	ID=Thupl.28533511s0001.1.v3.1.CDS.4;Parent=Thupl.28533511s0001.1.v3.1
28534013	JGI_gene	gene	8928	9720	.	-	.	ID=Thupl.28534013s0001.v3.1;Name=Thupl.28534013s0001
28534013	JGI_gene	mRNA	8928	9720	.	-	.	ID=Thupl.28534013s0001.1.v3.1;Name=Thupl.28534013s0001.1;longest=1;Parent=Thupl.28534013s0001.v3.1
28534013	JGI_gene	three_prime_UTR	8928	9131	.	-	.	ID=Thupl.28534013s0001.1.v3.1.three_prime_UTR.1;Parent=Thupl.28534013s0001.1.v3.1
28534013	JGI_gene	CDS	9132	9371	.	-	0	ID=Thupl.28534013s0001.1.v3.1.CDS.1;Parent=Thupl.28534013s0001.1.v3.1
28534013	JGI_gene	five_prime_UTR	9372	9720	.	-	.	ID=Thupl.28534013s0001.1.v3.1.five_prime_UTR.1;Parent=Thupl.28534013s0001.1.v3.1
28535622	JGI_gene	gene	913	5013	.	-	.	ID=Thupl.28535622s0001.v3.1;Name=Thupl.28535622s0001
28535622	JGI_gene	mRNA	913	5013	.	-	.	ID=Thupl.28535622s0001.1.v3.1;Name=Thupl.28535622s0001.1;longest=1;Parent=Thupl.28535622s0001.v3.1
28535622	JGI_gene	CDS	4871	5013	.	-	0	ID=Thupl.28535622s0001.1.v3.1.CDS.1;Parent=Thupl.28535622s0001.1.v3.1
28535622	JGI_gene	CDS	4582	4728	.	-	1	ID=Thupl.28535622s0001.1.v3.1.CDS.2;Parent=Thupl.28535622s0001.1.v3.1
28535622	JGI_gene	CDS	4311	4362	.	-	1	ID=Thupl.28535622s0001.1.v3.1.CDS.3;Parent=Thupl.28535622s0001.1.v3.1
28535622	JGI_gene	CDS	1671	1845	.	-	0	ID=Thupl.28535622s0001.1.v3.1.CDS.4;Parent=Thupl.28535622s0001.1.v3.1
28535622	JGI_gene	CDS	913	1025	.	-	2	ID=Thupl.28535622s0001.1.v3.1.CDS.5;Parent=Thupl.28535622s0001.1.v3.1
28536438	JGI_gene	gene	251	2263	.	+	.	ID=Thupl.28536438s0001.v3.1;Name=Thupl.28536438s0001
28536438	JGI_gene	mRNA	251	2263	.	+	.	ID=Thupl.28536438s0001.1.v3.1;Name=Thupl.28536438s0001.1;longest=1;Parent=Thupl.28536438s0001.v3.1
28536438	JGI_gene	five_prime_UTR	251	509	.	+	.	ID=Thupl.28536438s0001.1.v3.1.five_prime_UTR.1;Parent=Thupl.28536438s0001.1.v3.1
28536438	JGI_gene	CDS	510	561	.	+	0	ID=Thupl.28536438s0001.1.v3.1.CDS.1;Parent=Thupl.28536438s0001.1.v3.1
28536438	JGI_gene	CDS	726	907	.	+	2	ID=Thupl.28536438s0001.1.v3.1.CDS.2;Parent=Thupl.28536438s0001.1.v3.1
28536438	JGI_gene	CDS	1786	1953	.	+	0	ID=Thupl.28536438s0001.1.v3.1.CDS.3;Parent=Thupl.28536438s0001.1.v3.1
28536438	JGI_gene	CDS	2078	2263	.	+	0	ID=Thupl.28536438s0001.1.v3.1.CDS.4;Parent=Thupl.28536438s0001.1.v3.1
28536844	JGI_gene	gene	4210	4713	.	+	.	ID=Thupl.28536844s0001.v3.1;Name=Thupl.28536844s0001
28536844	JGI_gene	mRNA	4210	4713	.	+	.	ID=Thupl.28536844s0001.1.v3.1;Name=Thupl.28536844s0001.1;longest=1;Parent=Thupl.28536844s0001.v3.1
28536844	JGI_gene	CDS	4210	4470	.	+	0	ID=Thupl.28536844s0001.1.v3.1.CDS.1;Parent=Thupl.28536844s0001.1.v3.1
28536844	JGI_gene	CDS	4549	4713	.	+	0	ID=Thupl.28536844s0001.1.v3.1.CDS.2;Parent=Thupl.28536844s0001.1.v3.1
28538127	JGI_gene	gene	1	3555	.	-	.	ID=Thupl.28538127s0001.v3.1;Name=Thupl.28538127s0001
28538127	JGI_gene	mRNA	1	3555	.	-	.	ID=Thupl.28538127s0001.1.v3.1;Name=Thupl.28538127s0001.1;longest=1;Parent=Thupl.28538127s0001.v3.1
28538127	JGI_gene	CDS	740	3356	.	-	0	ID=Thupl.28538127s0001.1.v3.1.CDS.1;Parent=Thupl.28538127s0001.1.v3.1
28538127	JGI_gene	five_prime_UTR	3357	3555	.	-	.	ID=Thupl.28538127s0001.1.v3.1.five_prime_UTR.1;Parent=Thupl.28538127s0001.1.v3.1
28538127	JGI_gene	three_prime_UTR	1	192	.	-	.	ID=Thupl.28538127s0001.1.v3.1.three_prime_UTR.1;Parent=Thupl.28538127s0001.1.v3.1
28538127	JGI_gene	CDS	193	641	.	-	2	ID=Thupl.28538127s0001.1.v3.1.CDS.2;Parent=Thupl.28538127s0001.1.v3.1
28539241	JGI_gene	gene	5	976	.	+	.	ID=Thupl.28539241s0001.v3.1;Name=Thupl.28539241s0001
28539241	JGI_gene	mRNA	5	976	.	+	.	ID=Thupl.28539241s0001.1.v3.1;Name=Thupl.28539241s0001.1;longest=1;Parent=Thupl.28539241s0001.v3.1
28539241	JGI_gene	five_prime_UTR	5	100	.	+	.	ID=Thupl.28539241s0001.1.v3.1.five_prime_UTR.1;Parent=Thupl.28539241s0001.1.v3.1
28539241	JGI_gene	CDS	101	196	.	+	0	ID=Thupl.28539241s0001.1.v3.1.CDS.1;Parent=Thupl.28539241s0001.1.v3.1
28539241	JGI_gene	CDS	280	323	.	+	0	ID=Thupl.28539241s0001.1.v3.1.CDS.2;Parent=Thupl.28539241s0001.1.v3.1
28539241	JGI_gene	CDS	617	673	.	+	1	ID=Thupl.28539241s0001.1.v3.1.CDS.3;Parent=Thupl.28539241s0001.1.v3.1
28539241	JGI_gene	CDS	862	967	.	+	1	ID=Thupl.28539241s0001.1.v3.1.CDS.4;Parent=Thupl.28539241s0001.1.v3.1
28539241	JGI_gene	three_prime_UTR	968	976	.	+	.	ID=Thupl.28539241s0001.1.v3.1.three_prime_UTR.1;Parent=Thupl.28539241s0001.1.v3.1
28541261	JGI_gene	gene	423	763	.	+	.	ID=Thupl.28541261s0001.v3.1;Name=Thupl.28541261s0001
28541261	JGI_gene	mRNA	423	763	.	+	.	ID=Thupl.28541261s0001.1.v3.1;Name=Thupl.28541261s0001.1;longest=1;Parent=Thupl.28541261s0001.v3.1
28541261	JGI_gene	five_prime_UTR	423	435	.	+	.	ID=Thupl.28541261s0001.1.v3.1.five_prime_UTR.1;Parent=Thupl.28541261s0001.1.v3.1
28541261	JGI_gene	CDS	436	747	.	+	0	ID=Thupl.28541261s0001.1.v3.1.CDS.1;Parent=Thupl.28541261s0001.1.v3.1
28541261	JGI_gene	three_prime_UTR	748	763	.	+	.	ID=Thupl.28541261s0001.1.v3.1.three_prime_UTR.1;Parent=Thupl.28541261s0001.1.v3.1
28541923	JGI_gene	gene	4254	5835	.	+	.	ID=Thupl.28541923s0001.v3.1;Name=Thupl.28541923s0001
28541923	JGI_gene	mRNA	4254	5835	.	+	.	ID=Thupl.28541923s0001.1.v3.1;Name=Thupl.28541923s0001.1;longest=1;Parent=Thupl.28541923s0001.v3.1
28541923	JGI_gene	CDS	4254	4328	.	+	0	ID=Thupl.28541923s0001.1.v3.1.CDS.1;Parent=Thupl.28541923s0001.1.v3.1
28541923	JGI_gene	CDS	4384	4533	.	+	0	ID=Thupl.28541923s0001.1.v3.1.CDS.2;Parent=Thupl.28541923s0001.1.v3.1
28541923	JGI_gene	CDS	4676	4867	.	+	0	ID=Thupl.28541923s0001.1.v3.1.CDS.3;Parent=Thupl.28541923s0001.1.v3.1
28541923	JGI_gene	CDS	4969	5034	.	+	0	ID=Thupl.28541923s0001.1.v3.1.CDS.4;Parent=Thupl.28541923s0001.1.v3.1
28541923	JGI_gene	CDS	5183	5338	.	+	0	ID=Thupl.28541923s0001.1.v3.1.CDS.5;Parent=Thupl.28541923s0001.1.v3.1
28541923	JGI_gene	CDS	5654	5833	.	+	0	ID=Thupl.28541923s0001.1.v3.1.CDS.6;Parent=Thupl.28541923s0001.1.v3.1
28541923	JGI_gene	three_prime_UTR	5834	5835	.	+	.	ID=Thupl.28541923s0001.1.v3.1.three_prime_UTR.1;Parent=Thupl.28541923s0001.1.v3.1
28542207	JGI_gene	gene	9	1299	.	-	.	ID=Thupl.28542207s0001.v3.1;Name=Thupl.28542207s0001
28542207	JGI_gene	mRNA	9	1299	.	-	.	ID=Thupl.28542207s0001.1.v3.1;Name=Thupl.28542207s0001.1;longest=1;Parent=Thupl.28542207s0001.v3.1
28542207	JGI_gene	three_prime_UTR	9	326	.	-	.	ID=Thupl.28542207s0001.1.v3.1.three_prime_UTR.1;Parent=Thupl.28542207s0001.1.v3.1
28542207	JGI_gene	CDS	327	644	.	-	0	ID=Thupl.28542207s0001.1.v3.1.CDS.1;Parent=Thupl.28542207s0001.1.v3.1
28542207	JGI_gene	five_prime_UTR	645	1299	.	-	.	ID=Thupl.28542207s0001.1.v3.1.five_prime_UTR.1;Parent=Thupl.28542207s0001.1.v3.1
28542551	JGI_gene	gene	2792	3472	.	-	.	ID=Thupl.28542551s0001.v3.1;Name=Thupl.28542551s0001
28542551	JGI_gene	mRNA	2792	3472	.	-	.	ID=Thupl.28542551s0001.1.v3.1;Name=Thupl.28542551s0001.1;longest=1;Parent=Thupl.28542551s0001.v3.1
28542551	JGI_gene	CDS	3392	3472	.	-	0	ID=Thupl.28542551s0001.1.v3.1.CDS.1;Parent=Thupl.28542551s0001.1.v3.1
28542551	JGI_gene	CDS	3089	3151	.	-	0	ID=Thupl.28542551s0001.1.v3.1.CDS.2;Parent=Thupl.28542551s0001.1.v3.1
28542551	JGI_gene	three_prime_UTR	2792	2853	.	-	.	ID=Thupl.28542551s0001.1.v3.1.three_prime_UTR.1;Parent=Thupl.28542551s0001.1.v3.1
28542551	JGI_gene	CDS	2854	2955	.	-	0	ID=Thupl.28542551s0001.1.v3.1.CDS.3;Parent=Thupl.28542551s0001.1.v3.1
28543337	JGI_gene	gene	1	645	.	+	.	ID=Thupl.28543337s0001.v3.1;Name=Thupl.28543337s0001
28543337	JGI_gene	mRNA	1	645	.	+	.	ID=Thupl.28543337s0001.1.v3.1;Name=Thupl.28543337s0001.1;longest=1;Parent=Thupl.28543337s0001.v3.1
28543337	JGI_gene	five_prime_UTR	1	10	.	+	.	ID=Thupl.28543337s0001.1.v3.1.five_prime_UTR.1;Parent=Thupl.28543337s0001.1.v3.1
28543337	JGI_gene	CDS	11	331	.	+	0	ID=Thupl.28543337s0001.1.v3.1.CDS.1;Parent=Thupl.28543337s0001.1.v3.1
28543337	JGI_gene	three_prime_UTR	332	645	.	+	.	ID=Thupl.28543337s0001.1.v3.1.three_prime_UTR.1;Parent=Thupl.28543337s0001.1.v3.1
28544119	JGI_gene	gene	6287	6700	.	-	.	ID=Thupl.28544119s0001.v3.1;Name=Thupl.28544119s0001
28544119	JGI_gene	mRNA	6287	6700	.	-	.	ID=Thupl.28544119s0001.1.v3.1;Name=Thupl.28544119s0001.1;longest=1;Parent=Thupl.28544119s0001.v3.1
28544119	JGI_gene	CDS	6684	6700	.	-	0	ID=Thupl.28544119s0001.1.v3.1.CDS.1;Parent=Thupl.28544119s0001.1.v3.1
28544119	JGI_gene	CDS	6287	6506	.	-	1	ID=Thupl.28544119s0001.1.v3.1.CDS.2;Parent=Thupl.28544119s0001.1.v3.1
28545974	JGI_gene	gene	20	1383	.	-	.	ID=Thupl.28545974s0001.v3.1;Name=Thupl.28545974s0001
28545974	JGI_gene	mRNA	20	1383	.	-	.	ID=Thupl.28545974s0001.1.v3.1;Name=Thupl.28545974s0001.1;longest=1;Parent=Thupl.28545974s0001.v3.1
28545974	JGI_gene	three_prime_UTR	20	568	.	-	.	ID=Thupl.28545974s0001.1.v3.1.three_prime_UTR.1;Parent=Thupl.28545974s0001.1.v3.1
28545974	JGI_gene	CDS	569	1291	.	-	0	ID=Thupl.28545974s0001.1.v3.1.CDS.1;Parent=Thupl.28545974s0001.1.v3.1
28545974	JGI_gene	five_prime_UTR	1292	1383	.	-	.	ID=Thupl.28545974s0001.1.v3.1.five_prime_UTR.1;Parent=Thupl.28545974s0001.1.v3.1
28546760	JGI_gene	gene	72	1329	.	+	.	ID=Thupl.28546760s0001.v3.1;Name=Thupl.28546760s0001
28546760	JGI_gene	mRNA	72	1329	.	+	.	ID=Thupl.28546760s0001.1.v3.1;Name=Thupl.28546760s0001.1;longest=1;Parent=Thupl.28546760s0001.v3.1
28546760	JGI_gene	CDS	72	958	.	+	0	ID=Thupl.28546760s0001.1.v3.1.CDS.1;Parent=Thupl.28546760s0001.1.v3.1
28546760	JGI_gene	CDS	1263	1329	.	+	1	ID=Thupl.28546760s0001.1.v3.1.CDS.2;Parent=Thupl.28546760s0001.1.v3.1
28546760	JGI_gene	gene	3634	4497	.	-	.	ID=Thupl.28546760s0002.v3.1;Name=Thupl.28546760s0002
28546760	JGI_gene	mRNA	3634	4497	.	-	.	ID=Thupl.28546760s0002.1.v3.1;Name=Thupl.28546760s0002.1;longest=1;Parent=Thupl.28546760s0002.v3.1
28546760	JGI_gene	CDS	4208	4497	.	-	0	ID=Thupl.28546760s0002.1.v3.1.CDS.1;Parent=Thupl.28546760s0002.1.v3.1
28546760	JGI_gene	CDS	3977	4095	.	-	1	ID=Thupl.28546760s0002.1.v3.1.CDS.2;Parent=Thupl.28546760s0002.1.v3.1
28546760	JGI_gene	CDS	3634	3869	.	-	2	ID=Thupl.28546760s0002.1.v3.1.CDS.3;Parent=Thupl.28546760s0002.1.v3.1
28547063	JGI_gene	gene	634	2925	.	+	.	ID=Thupl.28547063s0001.v3.1;Name=Thupl.28547063s0001
28547063	JGI_gene	mRNA	634	2925	.	+	.	ID=Thupl.28547063s0001.1.v3.1;Name=Thupl.28547063s0001.1;longest=1;Parent=Thupl.28547063s0001.v3.1
28547063	JGI_gene	five_prime_UTR	634	877	.	+	.	ID=Thupl.28547063s0001.1.v3.1.five_prime_UTR.1;Parent=Thupl.28547063s0001.1.v3.1
28547063	JGI_gene	CDS	878	2284	.	+	0	ID=Thupl.28547063s0001.1.v3.1.CDS.1;Parent=Thupl.28547063s0001.1.v3.1
28547063	JGI_gene	three_prime_UTR	2285	2925	.	+	.	ID=Thupl.28547063s0001.1.v3.1.three_prime_UTR.1;Parent=Thupl.28547063s0001.1.v3.1
28547116	JGI_gene	gene	425	826	.	-	.	ID=Thupl.28547116s0001.v3.1;Name=Thupl.28547116s0001
28547116	JGI_gene	mRNA	425	826	.	-	.	ID=Thupl.28547116s0001.1.v3.1;Name=Thupl.28547116s0001.1;longest=1;Parent=Thupl.28547116s0001.v3.1
28547116	JGI_gene	CDS	425	826	.	-	0	ID=Thupl.28547116s0001.1.v3.1.CDS.1;Parent=Thupl.28547116s0001.1.v3.1
28548149	JGI_gene	gene	16	1395	.	+	.	ID=Thupl.28548149s0001.v3.1;Name=Thupl.28548149s0001
28548149	JGI_gene	mRNA	16	1395	.	+	.	ID=Thupl.28548149s0001.1.v3.1;Name=Thupl.28548149s0001.1;longest=1;Parent=Thupl.28548149s0001.v3.1
28548149	JGI_gene	five_prime_UTR	16	68	.	+	.	ID=Thupl.28548149s0001.1.v3.1.five_prime_UTR.1;Parent=Thupl.28548149s0001.1.v3.1
28548149	JGI_gene	CDS	69	419	.	+	0	ID=Thupl.28548149s0001.1.v3.1.CDS.1;Parent=Thupl.28548149s0001.1.v3.1
28548149	JGI_gene	three_prime_UTR	420	1395	.	+	.	ID=Thupl.28548149s0001.1.v3.1.three_prime_UTR.1;Parent=Thupl.28548149s0001.1.v3.1
28548730	JGI_gene	gene	12	2677	.	-	.	ID=Thupl.28548730s0001.v3.1;Name=Thupl.28548730s0001
28548730	JGI_gene	mRNA	12	2677	.	-	.	ID=Thupl.28548730s0001.1.v3.1;Name=Thupl.28548730s0001.1;longest=1;Parent=Thupl.28548730s0001.v3.1
28548730	JGI_gene	CDS	12	2537	.	-	0	ID=Thupl.28548730s0001.1.v3.1.CDS.1;Parent=Thupl.28548730s0001.1.v3.1
28548730	JGI_gene	five_prime_UTR	2538	2677	.	-	.	ID=Thupl.28548730s0001.1.v3.1.five_prime_UTR.1;Parent=Thupl.28548730s0001.1.v3.1
28550711	JGI_gene	gene	1005	1320	.	-	.	ID=Thupl.28550711s0001.v3.1;Name=Thupl.28550711s0001
28550711	JGI_gene	mRNA	1005	1320	.	-	.	ID=Thupl.28550711s0001.1.v3.1;Name=Thupl.28550711s0001.1;longest=1;Parent=Thupl.28550711s0001.v3.1
28550711	JGI_gene	CDS	1005	1319	.	-	0	ID=Thupl.28550711s0001.1.v3.1.CDS.1;Parent=Thupl.28550711s0001.1.v3.1
28550711	JGI_gene	five_prime_UTR	1320	1320	.	-	.	ID=Thupl.28550711s0001.1.v3.1.five_prime_UTR.1;Parent=Thupl.28550711s0001.1.v3.1
28552192	JGI_gene	gene	3021	3254	.	+	.	ID=Thupl.28552192s0001.v3.1;Name=Thupl.28552192s0001
28552192	JGI_gene	mRNA	3021	3254	.	+	.	ID=Thupl.28552192s0001.1.v3.1;Name=Thupl.28552192s0001.1;longest=1;Parent=Thupl.28552192s0001.v3.1
28552192	JGI_gene	CDS	3021	3254	.	+	0	ID=Thupl.28552192s0001.1.v3.1.CDS.1;Parent=Thupl.28552192s0001.1.v3.1
28552996	JGI_gene	gene	3471	6839	.	+	.	ID=Thupl.28552996s0001.v3.1;Name=Thupl.28552996s0001
28552996	JGI_gene	mRNA	3471	6839	.	+	.	ID=Thupl.28552996s0001.1.v3.1;Name=Thupl.28552996s0001.1;longest=1;Parent=Thupl.28552996s0001.v3.1
28552996	JGI_gene	CDS	3471	3522	.	+	0	ID=Thupl.28552996s0001.1.v3.1.CDS.1;Parent=Thupl.28552996s0001.1.v3.1
28552996	JGI_gene	CDS	3688	3773	.	+	2	ID=Thupl.28552996s0001.1.v3.1.CDS.2;Parent=Thupl.28552996s0001.1.v3.1
28552996	JGI_gene	CDS	5340	6839	.	+	0	ID=Thupl.28552996s0001.1.v3.1.CDS.3;Parent=Thupl.28552996s0001.1.v3.1
28553397	JGI_gene	gene	345	990	.	+	.	ID=Thupl.28553397s0001.v3.1;Name=Thupl.28553397s0001
28553397	JGI_gene	mRNA	345	990	.	+	.	ID=Thupl.28553397s0001.1.v3.1;Name=Thupl.28553397s0001.1;longest=1;Parent=Thupl.28553397s0001.v3.1
28553397	JGI_gene	five_prime_UTR	345	375	.	+	.	ID=Thupl.28553397s0001.1.v3.1.five_prime_UTR.1;Parent=Thupl.28553397s0001.1.v3.1
28553397	JGI_gene	CDS	376	744	.	+	0	ID=Thupl.28553397s0001.1.v3.1.CDS.1;Parent=Thupl.28553397s0001.1.v3.1
28553397	JGI_gene	three_prime_UTR	745	990	.	+	.	ID=Thupl.28553397s0001.1.v3.1.three_prime_UTR.1;Parent=Thupl.28553397s0001.1.v3.1
28553750	JGI_gene	gene	897	2697	.	-	.	ID=Thupl.28553750s0001.v3.1;Name=Thupl.28553750s0001
28553750	JGI_gene	mRNA	897	2697	.	-	.	ID=Thupl.28553750s0001.1.v3.1;Name=Thupl.28553750s0001.1;longest=1;Parent=Thupl.28553750s0001.v3.1
28553750	JGI_gene	three_prime_UTR	897	2105	.	-	.	ID=Thupl.28553750s0001.1.v3.1.three_prime_UTR.1;Parent=Thupl.28553750s0001.1.v3.1
28553750	JGI_gene	CDS	2106	2486	.	-	0	ID=Thupl.28553750s0001.1.v3.1.CDS.1;Parent=Thupl.28553750s0001.1.v3.1
28553750	JGI_gene	five_prime_UTR	2487	2697	.	-	.	ID=Thupl.28553750s0001.1.v3.1.five_prime_UTR.1;Parent=Thupl.28553750s0001.1.v3.1
28553977	JGI_gene	gene	734	1400	.	+	.	ID=Thupl.28553977s0001.v3.1;Name=Thupl.28553977s0001
28553977	JGI_gene	mRNA	734	1400	.	+	.	ID=Thupl.28553977s0001.1.v3.1;Name=Thupl.28553977s0001.1;longest=1;Parent=Thupl.28553977s0001.v3.1
28553977	JGI_gene	five_prime_UTR	734	897	.	+	.	ID=Thupl.28553977s0001.1.v3.1.five_prime_UTR.1;Parent=Thupl.28553977s0001.1.v3.1
28553977	JGI_gene	CDS	898	1386	.	+	0	ID=Thupl.28553977s0001.1.v3.1.CDS.1;Parent=Thupl.28553977s0001.1.v3.1
28553977	JGI_gene	three_prime_UTR	1387	1400	.	+	.	ID=Thupl.28553977s0001.1.v3.1.three_prime_UTR.1;Parent=Thupl.28553977s0001.1.v3.1
28554794	JGI_gene	gene	128	466	.	+	.	ID=Thupl.28554794s0001.v3.1;Name=Thupl.28554794s0001
28554794	JGI_gene	mRNA	128	466	.	+	.	ID=Thupl.28554794s0001.1.v3.1;Name=Thupl.28554794s0001.1;longest=1;Parent=Thupl.28554794s0001.v3.1
28554794	JGI_gene	CDS	128	466	.	+	0	ID=Thupl.28554794s0001.1.v3.1.CDS.1;Parent=Thupl.28554794s0001.1.v3.1
28554794	JGI_gene	gene	509	1160	.	+	.	ID=Thupl.28554794s0002.v3.1;Name=Thupl.28554794s0002
28554794	JGI_gene	mRNA	509	1160	.	+	.	ID=Thupl.28554794s0002.1.v3.1;Name=Thupl.28554794s0002.1;longest=1;Parent=Thupl.28554794s0002.v3.1
28554794	JGI_gene	five_prime_UTR	509	772	.	+	.	ID=Thupl.28554794s0002.1.v3.1.five_prime_UTR.1;Parent=Thupl.28554794s0002.1.v3.1
28554794	JGI_gene	CDS	773	1141	.	+	0	ID=Thupl.28554794s0002.1.v3.1.CDS.1;Parent=Thupl.28554794s0002.1.v3.1
28554794	JGI_gene	three_prime_UTR	1142	1160	.	+	.	ID=Thupl.28554794s0002.1.v3.1.three_prime_UTR.1;Parent=Thupl.28554794s0002.1.v3.1
28555131	JGI_gene	gene	1006	2020	.	-	.	ID=Thupl.28555131s0001.v3.1;Name=Thupl.28555131s0001
28555131	JGI_gene	mRNA	1006	2020	.	-	.	ID=Thupl.28555131s0001.1.v3.1;Name=Thupl.28555131s0001.1;longest=1;Parent=Thupl.28555131s0001.v3.1
28555131	JGI_gene	three_prime_UTR	1006	1136	.	-	.	ID=Thupl.28555131s0001.1.v3.1.three_prime_UTR.1;Parent=Thupl.28555131s0001.1.v3.1
28555131	JGI_gene	CDS	1137	1949	.	-	0	ID=Thupl.28555131s0001.1.v3.1.CDS.1;Parent=Thupl.28555131s0001.1.v3.1
28555131	JGI_gene	five_prime_UTR	1950	2020	.	-	.	ID=Thupl.28555131s0001.1.v3.1.five_prime_UTR.1;Parent=Thupl.28555131s0001.1.v3.1
28557053	JGI_gene	gene	668	1549	.	+	.	ID=Thupl.28557053s0001.v3.1;Name=Thupl.28557053s0001
28557053	JGI_gene	mRNA	668	1549	.	+	.	ID=Thupl.28557053s0001.1.v3.1;Name=Thupl.28557053s0001.1;longest=1;Parent=Thupl.28557053s0001.v3.1
28557053	JGI_gene	five_prime_UTR	668	736	.	+	.	ID=Thupl.28557053s0001.1.v3.1.five_prime_UTR.1;Parent=Thupl.28557053s0001.1.v3.1
28557053	JGI_gene	CDS	737	1300	.	+	0	ID=Thupl.28557053s0001.1.v3.1.CDS.1;Parent=Thupl.28557053s0001.1.v3.1
28557053	JGI_gene	three_prime_UTR	1301	1549	.	+	.	ID=Thupl.28557053s0001.1.v3.1.three_prime_UTR.1;Parent=Thupl.28557053s0001.1.v3.1
28559887	JGI_gene	gene	1935	2359	.	-	.	ID=Thupl.28559887s0001.v3.1;Name=Thupl.28559887s0001
28559887	JGI_gene	mRNA	1935	2359	.	-	.	ID=Thupl.28559887s0001.1.v3.1;Name=Thupl.28559887s0001.1;longest=1;Parent=Thupl.28559887s0001.v3.1
28559887	JGI_gene	CDS	2151	2294	.	-	0	ID=Thupl.28559887s0001.1.v3.1.CDS.1;Parent=Thupl.28559887s0001.1.v3.1
28559887	JGI_gene	five_prime_UTR	2295	2359	.	-	.	ID=Thupl.28559887s0001.1.v3.1.five_prime_UTR.1;Parent=Thupl.28559887s0001.1.v3.1
28559887	JGI_gene	CDS	1935	2018	.	-	0	ID=Thupl.28559887s0001.1.v3.1.CDS.2;Parent=Thupl.28559887s0001.1.v3.1
28562036	JGI_gene	gene	688	2692	.	-	.	ID=Thupl.28562036s0001.v3.1;Name=Thupl.28562036s0001
28562036	JGI_gene	mRNA	688	2692	.	-	.	ID=Thupl.28562036s0001.1.v3.1;Name=Thupl.28562036s0001.1;longest=1;Parent=Thupl.28562036s0001.v3.1
28562036	JGI_gene	CDS	2497	2692	.	-	0	ID=Thupl.28562036s0001.1.v3.1.CDS.1;Parent=Thupl.28562036s0001.1.v3.1
28562036	JGI_gene	CDS	1446	1651	.	-	2	ID=Thupl.28562036s0001.1.v3.1.CDS.2;Parent=Thupl.28562036s0001.1.v3.1
28562036	JGI_gene	CDS	688	1239	.	-	0	ID=Thupl.28562036s0001.1.v3.1.CDS.3;Parent=Thupl.28562036s0001.1.v3.1
28562679	JGI_gene	gene	447	575	.	-	.	ID=Thupl.28562679s0001.v3.1;Name=Thupl.28562679s0001
28562679	JGI_gene	mRNA	447	575	.	-	.	ID=Thupl.28562679s0001.1.v3.1;Name=Thupl.28562679s0001.1;longest=1;Parent=Thupl.28562679s0001.v3.1
28562679	JGI_gene	CDS	447	575	.	-	0	ID=Thupl.28562679s0001.1.v3.1.CDS.1;Parent=Thupl.28562679s0001.1.v3.1
28562679	JGI_gene	gene	1316	1429	.	-	.	ID=Thupl.28562679s0002.v3.1;Name=Thupl.28562679s0002
28562679	JGI_gene	mRNA	1316	1429	.	-	.	ID=Thupl.28562679s0002.1.v3.1;Name=Thupl.28562679s0002.1;longest=1;Parent=Thupl.28562679s0002.v3.1
28562679	JGI_gene	CDS	1316	1429	.	-	0	ID=Thupl.28562679s0002.1.v3.1.CDS.1;Parent=Thupl.28562679s0002.1.v3.1
28562679	JGI_gene	gene	3070	3195	.	+	.	ID=Thupl.28562679s0003.v3.1;Name=Thupl.28562679s0003
28562679	JGI_gene	mRNA	3070	3195	.	+	.	ID=Thupl.28562679s0003.1.v3.1;Name=Thupl.28562679s0003.1;longest=1;Parent=Thupl.28562679s0003.v3.1
28562679	JGI_gene	CDS	3070	3195	.	+	0	ID=Thupl.28562679s0003.1.v3.1.CDS.1;Parent=Thupl.28562679s0003.1.v3.1
28562679	JGI_gene	gene	4930	5906	.	-	.	ID=Thupl.28562679s0004.v3.1;Name=Thupl.28562679s0004
28562679	JGI_gene	mRNA	4930	5906	.	-	.	ID=Thupl.28562679s0004.1.v3.1;Name=Thupl.28562679s0004.1;longest=1;Parent=Thupl.28562679s0004.v3.1
28562679	JGI_gene	CDS	4930	5421	.	-	0	ID=Thupl.28562679s0004.1.v3.1.CDS.1;Parent=Thupl.28562679s0004.1.v3.1
28562679	JGI_gene	five_prime_UTR	5422	5906	.	-	.	ID=Thupl.28562679s0004.1.v3.1.five_prime_UTR.1;Parent=Thupl.28562679s0004.1.v3.1
28563112	JGI_gene	gene	729	1879	.	+	.	ID=Thupl.28563112s0001.v3.1;Name=Thupl.28563112s0001
28563112	JGI_gene	mRNA	729	1879	.	+	.	ID=Thupl.28563112s0001.1.v3.1;Name=Thupl.28563112s0001.1;longest=1;Parent=Thupl.28563112s0001.v3.1
28563112	JGI_gene	five_prime_UTR	729	1410	.	+	.	ID=Thupl.28563112s0001.1.v3.1.five_prime_UTR.1;Parent=Thupl.28563112s0001.1.v3.1
28563112	JGI_gene	CDS	1411	1857	.	+	0	ID=Thupl.28563112s0001.1.v3.1.CDS.1;Parent=Thupl.28563112s0001.1.v3.1
28563112	JGI_gene	three_prime_UTR	1858	1879	.	+	.	ID=Thupl.28563112s0001.1.v3.1.three_prime_UTR.1;Parent=Thupl.28563112s0001.1.v3.1
28564583	JGI_gene	gene	2043	2413	.	-	.	ID=Thupl.28564583s0001.v3.1;Name=Thupl.28564583s0001
28564583	JGI_gene	mRNA	2043	2413	.	-	.	ID=Thupl.28564583s0001.1.v3.1;Name=Thupl.28564583s0001.1;longest=1;Parent=Thupl.28564583s0001.v3.1
28564583	JGI_gene	three_prime_UTR	2043	2154	.	-	.	ID=Thupl.28564583s0001.1.v3.1.three_prime_UTR.1;Parent=Thupl.28564583s0001.1.v3.1
28564583	JGI_gene	CDS	2155	2325	.	-	0	ID=Thupl.28564583s0001.1.v3.1.CDS.1;Parent=Thupl.28564583s0001.1.v3.1
28564583	JGI_gene	five_prime_UTR	2326	2413	.	-	.	ID=Thupl.28564583s0001.1.v3.1.five_prime_UTR.1;Parent=Thupl.28564583s0001.1.v3.1
28567598	JGI_gene	gene	836	3729	.	+	.	ID=Thupl.28567598s0001.v3.1;Name=Thupl.28567598s0001
28567598	JGI_gene	mRNA	836	3729	.	+	.	ID=Thupl.28567598s0001.1.v3.1;Name=Thupl.28567598s0001.1;longest=1;Parent=Thupl.28567598s0001.v3.1
28567598	JGI_gene	five_prime_UTR	836	1223	.	+	.	ID=Thupl.28567598s0001.1.v3.1.five_prime_UTR.1;Parent=Thupl.28567598s0001.1.v3.1
28567598	JGI_gene	CDS	1224	1567	.	+	0	ID=Thupl.28567598s0001.1.v3.1.CDS.1;Parent=Thupl.28567598s0001.1.v3.1
28567598	JGI_gene	CDS	2710	3535	.	+	1	ID=Thupl.28567598s0001.1.v3.1.CDS.2;Parent=Thupl.28567598s0001.1.v3.1
28567598	JGI_gene	three_prime_UTR	3536	3729	.	+	.	ID=Thupl.28567598s0001.1.v3.1.three_prime_UTR.1;Parent=Thupl.28567598s0001.1.v3.1
28568399	JGI_gene	gene	1304	1642	.	+	.	ID=Thupl.28568399s0001.v3.1;Name=Thupl.28568399s0001
28568399	JGI_gene	mRNA	1304	1642	.	+	.	ID=Thupl.28568399s0001.1.v3.1;Name=Thupl.28568399s0001.1;longest=1;Parent=Thupl.28568399s0001.v3.1
28568399	JGI_gene	CDS	1304	1642	.	+	0	ID=Thupl.28568399s0001.1.v3.1.CDS.1;Parent=Thupl.28568399s0001.1.v3.1
28569938	JGI_gene	gene	113	1191	.	+	.	ID=Thupl.28569938s0001.v3.1;Name=Thupl.28569938s0001
28569938	JGI_gene	mRNA	113	1191	.	+	.	ID=Thupl.28569938s0001.1.v3.1;Name=Thupl.28569938s0001.1;longest=1;Parent=Thupl.28569938s0001.v3.1
28569938	JGI_gene	CDS	113	236	.	+	0	ID=Thupl.28569938s0001.1.v3.1.CDS.1;Parent=Thupl.28569938s0001.1.v3.1
28569938	JGI_gene	CDS	668	708	.	+	2	ID=Thupl.28569938s0001.1.v3.1.CDS.2;Parent=Thupl.28569938s0001.1.v3.1
28569938	JGI_gene	CDS	1021	1191	.	+	0	ID=Thupl.28569938s0001.1.v3.1.CDS.3;Parent=Thupl.28569938s0001.1.v3.1
28569938	JGI_gene	gene	1513	1747	.	-	.	ID=Thupl.28569938s0002.v3.1;Name=Thupl.28569938s0002
28569938	JGI_gene	mRNA	1513	1747	.	-	.	ID=Thupl.28569938s0002.1.v3.1;Name=Thupl.28569938s0002.1;longest=1;Parent=Thupl.28569938s0002.v3.1
28569938	JGI_gene	three_prime_UTR	1513	1513	.	-	.	ID=Thupl.28569938s0002.1.v3.1.three_prime_UTR.1;Parent=Thupl.28569938s0002.1.v3.1
28569938	JGI_gene	CDS	1514	1645	.	-	0	ID=Thupl.28569938s0002.1.v3.1.CDS.1;Parent=Thupl.28569938s0002.1.v3.1
28569938	JGI_gene	five_prime_UTR	1646	1747	.	-	.	ID=Thupl.28569938s0002.1.v3.1.five_prime_UTR.1;Parent=Thupl.28569938s0002.1.v3.1
28569938	JGI_gene	gene	1850	1951	.	+	.	ID=Thupl.28569938s0003.v3.1;Name=Thupl.28569938s0003
28569938	JGI_gene	mRNA	1850	1951	.	+	.	ID=Thupl.28569938s0003.1.v3.1;Name=Thupl.28569938s0003.1;longest=1;Parent=Thupl.28569938s0003.v3.1
28569938	JGI_gene	CDS	1850	1951	.	+	0	ID=Thupl.28569938s0003.1.v3.1.CDS.1;Parent=Thupl.28569938s0003.1.v3.1
28571438	JGI_gene	gene	313	1366	.	+	.	ID=Thupl.28571438s0001.v3.1;Name=Thupl.28571438s0001
28571438	JGI_gene	mRNA	313	1366	.	+	.	ID=Thupl.28571438s0001.1.v3.1;Name=Thupl.28571438s0001.1;longest=1;Parent=Thupl.28571438s0001.v3.1
28571438	JGI_gene	five_prime_UTR	313	314	.	+	.	ID=Thupl.28571438s0001.1.v3.1.five_prime_UTR.1;Parent=Thupl.28571438s0001.1.v3.1
28571438	JGI_gene	CDS	315	530	.	+	0	ID=Thupl.28571438s0001.1.v3.1.CDS.1;Parent=Thupl.28571438s0001.1.v3.1
28571438	JGI_gene	CDS	651	824	.	+	0	ID=Thupl.28571438s0001.1.v3.1.CDS.2;Parent=Thupl.28571438s0001.1.v3.1
28571438	JGI_gene	CDS	907	984	.	+	0	ID=Thupl.28571438s0001.1.v3.1.CDS.3;Parent=Thupl.28571438s0001.1.v3.1
28571438	JGI_gene	three_prime_UTR	985	1366	.	+	.	ID=Thupl.28571438s0001.1.v3.1.three_prime_UTR.1;Parent=Thupl.28571438s0001.1.v3.1
28572789	JGI_gene	gene	27	1938	.	-	.	ID=Thupl.28572789s0001.v3.1;Name=Thupl.28572789s0001
28572789	JGI_gene	mRNA	27	1938	.	-	.	ID=Thupl.28572789s0001.1.v3.1;Name=Thupl.28572789s0001.1;longest=1;Parent=Thupl.28572789s0001.v3.1
28572789	JGI_gene	five_prime_UTR	1869	1938	.	-	.	ID=Thupl.28572789s0001.1.v3.1.five_prime_UTR.1;Parent=Thupl.28572789s0001.1.v3.1
28572789	JGI_gene	CDS	631	1683	.	-	0	ID=Thupl.28572789s0001.1.v3.1.CDS.1;Parent=Thupl.28572789s0001.1.v3.1
28572789	JGI_gene	five_prime_UTR	1684	1732	.	-	.	ID=Thupl.28572789s0001.1.v3.1.five_prime_UTR.2;Parent=Thupl.28572789s0001.1.v3.1
28572789	JGI_gene	three_prime_UTR	27	36	.	-	.	ID=Thupl.28572789s0001.1.v3.1.three_prime_UTR.1;Parent=Thupl.28572789s0001.1.v3.1
28572789	JGI_gene	CDS	37	408	.	-	0	ID=Thupl.28572789s0001.1.v3.1.CDS.2;Parent=Thupl.28572789s0001.1.v3.1
28576151	JGI_gene	gene	6271	8345	.	+	.	ID=Thupl.28576151s0001.v3.1;Name=Thupl.28576151s0001
28576151	JGI_gene	mRNA	6271	8345	.	+	.	ID=Thupl.28576151s0001.1.v3.1;Name=Thupl.28576151s0001.1;longest=1;Parent=Thupl.28576151s0001.v3.1
28576151	JGI_gene	five_prime_UTR	6271	6482	.	+	.	ID=Thupl.28576151s0001.1.v3.1.five_prime_UTR.1;Parent=Thupl.28576151s0001.1.v3.1
28576151	JGI_gene	CDS	6483	6609	.	+	0	ID=Thupl.28576151s0001.1.v3.1.CDS.1;Parent=Thupl.28576151s0001.1.v3.1
28576151	JGI_gene	CDS	8041	8063	.	+	2	ID=Thupl.28576151s0001.1.v3.1.CDS.2;Parent=Thupl.28576151s0001.1.v3.1
28576151	JGI_gene	three_prime_UTR	8064	8345	.	+	.	ID=Thupl.28576151s0001.1.v3.1.three_prime_UTR.1;Parent=Thupl.28576151s0001.1.v3.1
28576316	JGI_gene	gene	74	1197	.	+	.	ID=Thupl.28576316s0001.v3.1;Name=Thupl.28576316s0001
28576316	JGI_gene	mRNA	74	1197	.	+	.	ID=Thupl.28576316s0001.1.v3.1;Name=Thupl.28576316s0001.1;longest=1;Parent=Thupl.28576316s0001.v3.1
28576316	JGI_gene	five_prime_UTR	74	205	.	+	.	ID=Thupl.28576316s0001.1.v3.1.five_prime_UTR.1;Parent=Thupl.28576316s0001.1.v3.1
28576316	JGI_gene	CDS	206	556	.	+	0	ID=Thupl.28576316s0001.1.v3.1.CDS.1;Parent=Thupl.28576316s0001.1.v3.1
28576316	JGI_gene	three_prime_UTR	557	1197	.	+	.	ID=Thupl.28576316s0001.1.v3.1.three_prime_UTR.1;Parent=Thupl.28576316s0001.1.v3.1
28576502	JGI_gene	gene	1233	2305	.	-	.	ID=Thupl.28576502s0001.v3.1;Name=Thupl.28576502s0001
28576502	JGI_gene	mRNA	1233	2305	.	-	.	ID=Thupl.28576502s0001.1.v3.1;Name=Thupl.28576502s0001.1;longest=1;Parent=Thupl.28576502s0001.v3.1
28576502	JGI_gene	three_prime_UTR	1233	1761	.	-	.	ID=Thupl.28576502s0001.1.v3.1.three_prime_UTR.1;Parent=Thupl.28576502s0001.1.v3.1
28576502	JGI_gene	CDS	1762	2199	.	-	0	ID=Thupl.28576502s0001.1.v3.1.CDS.1;Parent=Thupl.28576502s0001.1.v3.1
28576502	JGI_gene	five_prime_UTR	2200	2305	.	-	.	ID=Thupl.28576502s0001.1.v3.1.five_prime_UTR.1;Parent=Thupl.28576502s0001.1.v3.1
28576961	JGI_gene	gene	3712	4892	.	-	.	ID=Thupl.28576961s0001.v3.1;Name=Thupl.28576961s0001
28576961	JGI_gene	mRNA	3712	4892	.	-	.	ID=Thupl.28576961s0001.1.v3.1;Name=Thupl.28576961s0001.1;longest=1;Parent=Thupl.28576961s0001.v3.1
28576961	JGI_gene	CDS	4425	4892	.	-	0	ID=Thupl.28576961s0001.1.v3.1.CDS.1;Parent=Thupl.28576961s0001.1.v3.1
28576961	JGI_gene	CDS	4201	4311	.	-	0	ID=Thupl.28576961s0001.1.v3.1.CDS.2;Parent=Thupl.28576961s0001.1.v3.1
28576961	JGI_gene	CDS	3712	4095	.	-	0	ID=Thupl.28576961s0001.1.v3.1.CDS.3;Parent=Thupl.28576961s0001.1.v3.1
28578353	JGI_gene	gene	4296	4766	.	-	.	ID=Thupl.28578353s0001.v3.1;Name=Thupl.28578353s0001
28578353	JGI_gene	mRNA	4296	4766	.	-	.	ID=Thupl.28578353s0001.1.v3.1;Name=Thupl.28578353s0001.1;longest=1;Parent=Thupl.28578353s0001.v3.1
28578353	JGI_gene	CDS	4296	4766	.	-	0	ID=Thupl.28578353s0001.1.v3.1.CDS.1;Parent=Thupl.28578353s0001.1.v3.1
28579265	JGI_gene	gene	1	772	.	+	.	ID=Thupl.28579265s0001.v3.1;Name=Thupl.28579265s0001
28579265	JGI_gene	mRNA	1	772	.	+	.	ID=Thupl.28579265s0001.1.v3.1;Name=Thupl.28579265s0001.1;longest=1;Parent=Thupl.28579265s0001.v3.1
28579265	JGI_gene	five_prime_UTR	1	20	.	+	.	ID=Thupl.28579265s0001.1.v3.1.five_prime_UTR.1;Parent=Thupl.28579265s0001.1.v3.1
28579265	JGI_gene	CDS	21	194	.	+	0	ID=Thupl.28579265s0001.1.v3.1.CDS.1;Parent=Thupl.28579265s0001.1.v3.1
28579265	JGI_gene	three_prime_UTR	195	772	.	+	.	ID=Thupl.28579265s0001.1.v3.1.three_prime_UTR.1;Parent=Thupl.28579265s0001.1.v3.1
28579421	JGI_gene	gene	9915	10968	.	-	.	ID=Thupl.28579421s0001.v3.1;Name=Thupl.28579421s0001
28579421	JGI_gene	mRNA	9915	10968	.	-	.	ID=Thupl.28579421s0001.1.v3.1;Name=Thupl.28579421s0001.1;longest=1;Parent=Thupl.28579421s0001.v3.1
28579421	JGI_gene	three_prime_UTR	9915	10331	.	-	.	ID=Thupl.28579421s0001.1.v3.1.three_prime_UTR.1;Parent=Thupl.28579421s0001.1.v3.1
28579421	JGI_gene	CDS	10332	10850	.	-	0	ID=Thupl.28579421s0001.1.v3.1.CDS.1;Parent=Thupl.28579421s0001.1.v3.1
28579421	JGI_gene	five_prime_UTR	10851	10968	.	-	.	ID=Thupl.28579421s0001.1.v3.1.five_prime_UTR.1;Parent=Thupl.28579421s0001.1.v3.1
28579936	JGI_gene	gene	6383	7550	.	+	.	ID=Thupl.28579936s0001.v3.1;Name=Thupl.28579936s0001
28579936	JGI_gene	mRNA	6383	7550	.	+	.	ID=Thupl.28579936s0001.1.v3.1;Name=Thupl.28579936s0001.1;longest=1;Parent=Thupl.28579936s0001.v3.1
28579936	JGI_gene	five_prime_UTR	6383	6606	.	+	.	ID=Thupl.28579936s0001.1.v3.1.five_prime_UTR.1;Parent=Thupl.28579936s0001.1.v3.1
28579936	JGI_gene	CDS	6607	6740	.	+	0	ID=Thupl.28579936s0001.1.v3.1.CDS.1;Parent=Thupl.28579936s0001.1.v3.1
28579936	JGI_gene	CDS	6856	6889	.	+	1	ID=Thupl.28579936s0001.1.v3.1.CDS.2;Parent=Thupl.28579936s0001.1.v3.1
28579936	JGI_gene	three_prime_UTR	6890	6929	.	+	.	ID=Thupl.28579936s0001.1.v3.1.three_prime_UTR.1;Parent=Thupl.28579936s0001.1.v3.1
28579936	JGI_gene	three_prime_UTR	7011	7082	.	+	.	ID=Thupl.28579936s0001.1.v3.1.three_prime_UTR.2;Parent=Thupl.28579936s0001.1.v3.1
28579936	JGI_gene	three_prime_UTR	7173	7308	.	+	.	ID=Thupl.28579936s0001.1.v3.1.three_prime_UTR.3;Parent=Thupl.28579936s0001.1.v3.1
28579936	JGI_gene	three_prime_UTR	7501	7550	.	+	.	ID=Thupl.28579936s0001.1.v3.1.three_prime_UTR.4;Parent=Thupl.28579936s0001.1.v3.1
28580022	JGI_gene	gene	24	2078	.	+	.	ID=Thupl.28580022s0001.v3.1;Name=Thupl.28580022s0001
28580022	JGI_gene	mRNA	24	2078	.	+	.	ID=Thupl.28580022s0001.1.v3.1;Name=Thupl.28580022s0001.1;longest=1;Parent=Thupl.28580022s0001.v3.1
28580022	JGI_gene	CDS	24	105	.	+	0	ID=Thupl.28580022s0001.1.v3.1.CDS.1;Parent=Thupl.28580022s0001.1.v3.1
28580022	JGI_gene	CDS	400	528	.	+	2	ID=Thupl.28580022s0001.1.v3.1.CDS.2;Parent=Thupl.28580022s0001.1.v3.1
28580022	JGI_gene	CDS	1099	1946	.	+	2	ID=Thupl.28580022s0001.1.v3.1.CDS.3;Parent=Thupl.28580022s0001.1.v3.1
28580022	JGI_gene	three_prime_UTR	1947	2078	.	+	.	ID=Thupl.28580022s0001.1.v3.1.three_prime_UTR.1;Parent=Thupl.28580022s0001.1.v3.1
28580278	JGI_gene	gene	7383	9170	.	+	.	ID=Thupl.28580278s0001.v3.1;Name=Thupl.28580278s0001
28580278	JGI_gene	mRNA	7383	9170	.	+	.	ID=Thupl.28580278s0001.1.v3.1;Name=Thupl.28580278s0001.1;longest=1;Parent=Thupl.28580278s0001.v3.1
28580278	JGI_gene	five_prime_UTR	7383	7403	.	+	.	ID=Thupl.28580278s0001.1.v3.1.five_prime_UTR.1;Parent=Thupl.28580278s0001.1.v3.1
28580278	JGI_gene	CDS	7404	7835	.	+	0	ID=Thupl.28580278s0001.1.v3.1.CDS.1;Parent=Thupl.28580278s0001.1.v3.1
28580278	JGI_gene	CDS	8080	8991	.	+	0	ID=Thupl.28580278s0001.1.v3.1.CDS.2;Parent=Thupl.28580278s0001.1.v3.1
28580278	JGI_gene	three_prime_UTR	8992	9170	.	+	.	ID=Thupl.28580278s0001.1.v3.1.three_prime_UTR.1;Parent=Thupl.28580278s0001.1.v3.1
28581233	JGI_gene	gene	470	1162	.	+	.	ID=Thupl.28581233s0001.v3.1;Name=Thupl.28581233s0001
28581233	JGI_gene	mRNA	470	1162	.	+	.	ID=Thupl.28581233s0001.1.v3.1;Name=Thupl.28581233s0001.1;longest=1;Parent=Thupl.28581233s0001.v3.1
28581233	JGI_gene	CDS	470	1162	.	+	0	ID=Thupl.28581233s0001.1.v3.1.CDS.1;Parent=Thupl.28581233s0001.1.v3.1
28581233	JGI_gene	gene	1795	2558	.	+	.	ID=Thupl.28581233s0002.v3.1;Name=Thupl.28581233s0002
28581233	JGI_gene	mRNA	1795	2558	.	+	.	ID=Thupl.28581233s0002.1.v3.1;Name=Thupl.28581233s0002.1;longest=1;Parent=Thupl.28581233s0002.v3.1
28581233	JGI_gene	five_prime_UTR	1795	2057	.	+	.	ID=Thupl.28581233s0002.1.v3.1.five_prime_UTR.1;Parent=Thupl.28581233s0002.1.v3.1
28581233	JGI_gene	CDS	2058	2387	.	+	0	ID=Thupl.28581233s0002.1.v3.1.CDS.1;Parent=Thupl.28581233s0002.1.v3.1
28581233	JGI_gene	three_prime_UTR	2388	2558	.	+	.	ID=Thupl.28581233s0002.1.v3.1.three_prime_UTR.1;Parent=Thupl.28581233s0002.1.v3.1
28581690	JGI_gene	gene	1396	1812	.	+	.	ID=Thupl.28581690s0001.v3.1;Name=Thupl.28581690s0001
28581690	JGI_gene	mRNA	1396	1812	.	+	.	ID=Thupl.28581690s0001.1.v3.1;Name=Thupl.28581690s0001.1;longest=1;Parent=Thupl.28581690s0001.v3.1
28581690	JGI_gene	CDS	1396	1812	.	+	0	ID=Thupl.28581690s0001.1.v3.1.CDS.1;Parent=Thupl.28581690s0001.1.v3.1
28583595	JGI_gene	gene	510	683	.	-	.	ID=Thupl.28583595s0001.v3.1;Name=Thupl.28583595s0001
28583595	JGI_gene	mRNA	510	683	.	-	.	ID=Thupl.28583595s0001.1.v3.1;Name=Thupl.28583595s0001.1;longest=1;Parent=Thupl.28583595s0001.v3.1
28583595	JGI_gene	CDS	510	683	.	-	0	ID=Thupl.28583595s0001.1.v3.1.CDS.1;Parent=Thupl.28583595s0001.1.v3.1
28583726	JGI_gene	gene	4989	6299	.	+	.	ID=Thupl.28583726s0001.v3.1;Name=Thupl.28583726s0001
28583726	JGI_gene	mRNA	4989	6299	.	+	.	ID=Thupl.28583726s0001.1.v3.1;Name=Thupl.28583726s0001.1;longest=1;Parent=Thupl.28583726s0001.v3.1
28583726	JGI_gene	five_prime_UTR	4989	5001	.	+	.	ID=Thupl.28583726s0001.1.v3.1.five_prime_UTR.1;Parent=Thupl.28583726s0001.1.v3.1
28583726	JGI_gene	CDS	5002	6033	.	+	0	ID=Thupl.28583726s0001.1.v3.1.CDS.1;Parent=Thupl.28583726s0001.1.v3.1
28583726	JGI_gene	three_prime_UTR	6034	6299	.	+	.	ID=Thupl.28583726s0001.1.v3.1.three_prime_UTR.1;Parent=Thupl.28583726s0001.1.v3.1
28585555	JGI_gene	gene	1437	5284	.	+	.	ID=Thupl.28585555s0001.v3.1;Name=Thupl.28585555s0001
28585555	JGI_gene	mRNA	1437	5284	.	+	.	ID=Thupl.28585555s0001.1.v3.1;Name=Thupl.28585555s0001.1;longest=1;Parent=Thupl.28585555s0001.v3.1
28585555	JGI_gene	five_prime_UTR	1437	1688	.	+	.	ID=Thupl.28585555s0001.1.v3.1.five_prime_UTR.1;Parent=Thupl.28585555s0001.1.v3.1
28585555	JGI_gene	CDS	1689	1817	.	+	0	ID=Thupl.28585555s0001.1.v3.1.CDS.1;Parent=Thupl.28585555s0001.1.v3.1
28585555	JGI_gene	CDS	2063	2194	.	+	0	ID=Thupl.28585555s0001.1.v3.1.CDS.2;Parent=Thupl.28585555s0001.1.v3.1
28585555	JGI_gene	CDS	4516	4836	.	+	0	ID=Thupl.28585555s0001.1.v3.1.CDS.3;Parent=Thupl.28585555s0001.1.v3.1
28585555	JGI_gene	three_prime_UTR	4837	5284	.	+	.	ID=Thupl.28585555s0001.1.v3.1.three_prime_UTR.1;Parent=Thupl.28585555s0001.1.v3.1
28585584	JGI_gene	gene	1	441	.	-	.	ID=Thupl.28585584s0001.v3.1;Name=Thupl.28585584s0001
28585584	JGI_gene	mRNA	1	441	.	-	.	ID=Thupl.28585584s0001.1.v3.1;Name=Thupl.28585584s0001.1;longest=1;Parent=Thupl.28585584s0001.v3.1
28585584	JGI_gene	CDS	1	441	.	-	0	ID=Thupl.28585584s0001.1.v3.1.CDS.1;Parent=Thupl.28585584s0001.1.v3.1
28585584	JGI_gene	gene	1384	2523	.	+	.	ID=Thupl.28585584s0002.v3.1;Name=Thupl.28585584s0002
28585584	JGI_gene	mRNA	1384	2523	.	+	.	ID=Thupl.28585584s0002.1.v3.1;Name=Thupl.28585584s0002.1;longest=1;Parent=Thupl.28585584s0002.v3.1
28585584	JGI_gene	CDS	1384	1558	.	+	0	ID=Thupl.28585584s0002.1.v3.1.CDS.1;Parent=Thupl.28585584s0002.1.v3.1
28585584	JGI_gene	CDS	1592	2523	.	+	2	ID=Thupl.28585584s0002.1.v3.1.CDS.2;Parent=Thupl.28585584s0002.1.v3.1
28587139	JGI_gene	gene	2781	3011	.	+	.	ID=Thupl.28587139s0001.v3.1;Name=Thupl.28587139s0001
28587139	JGI_gene	mRNA	2781	3011	.	+	.	ID=Thupl.28587139s0001.1.v3.1;Name=Thupl.28587139s0001.1;longest=1;Parent=Thupl.28587139s0001.v3.1
28587139	JGI_gene	CDS	2781	3011	.	+	0	ID=Thupl.28587139s0001.1.v3.1.CDS.1;Parent=Thupl.28587139s0001.1.v3.1
28587581	JGI_gene	gene	2038	2776	.	-	.	ID=Thupl.28587581s0001.v3.1;Name=Thupl.28587581s0001
28587581	JGI_gene	mRNA	2038	2776	.	-	.	ID=Thupl.28587581s0001.1.v3.1;Name=Thupl.28587581s0001.1;longest=1;Parent=Thupl.28587581s0001.v3.1
28587581	JGI_gene	CDS	2553	2776	.	-	0	ID=Thupl.28587581s0001.1.v3.1.CDS.1;Parent=Thupl.28587581s0001.1.v3.1
28587581	JGI_gene	CDS	2038	2338	.	-	1	ID=Thupl.28587581s0001.1.v3.1.CDS.2;Parent=Thupl.28587581s0001.1.v3.1
28587705	JGI_gene	gene	4443	9371	.	-	.	ID=Thupl.28587705s0001.v3.1;Name=Thupl.28587705s0001
28587705	JGI_gene	mRNA	4443	9371	.	-	.	ID=Thupl.28587705s0001.1.v3.1;Name=Thupl.28587705s0001.1;longest=1;Parent=Thupl.28587705s0001.v3.1
28587705	JGI_gene	CDS	9133	9329	.	-	0	ID=Thupl.28587705s0001.1.v3.1.CDS.1;Parent=Thupl.28587705s0001.1.v3.1
28587705	JGI_gene	five_prime_UTR	9330	9371	.	-	.	ID=Thupl.28587705s0001.1.v3.1.five_prime_UTR.1;Parent=Thupl.28587705s0001.1.v3.1
28587705	JGI_gene	CDS	5662	8902	.	-	1	ID=Thupl.28587705s0001.1.v3.1.CDS.2;Parent=Thupl.28587705s0001.1.v3.1
28587705	JGI_gene	three_prime_UTR	4443	5541	.	-	.	ID=Thupl.28587705s0001.1.v3.1.three_prime_UTR.1;Parent=Thupl.28587705s0001.1.v3.1
28587705	JGI_gene	CDS	5542	5571	.	-	0	ID=Thupl.28587705s0001.1.v3.1.CDS.3;Parent=Thupl.28587705s0001.1.v3.1
28588563	JGI_gene	gene	76	880	.	-	.	ID=Thupl.28588563s0001.v3.1;Name=Thupl.28588563s0001
28588563	JGI_gene	mRNA	76	880	.	-	.	ID=Thupl.28588563s0001.1.v3.1;Name=Thupl.28588563s0001.1;longest=1;Parent=Thupl.28588563s0001.v3.1
28588563	JGI_gene	three_prime_UTR	76	180	.	-	.	ID=Thupl.28588563s0001.1.v3.1.three_prime_UTR.1;Parent=Thupl.28588563s0001.1.v3.1
28588563	JGI_gene	CDS	181	645	.	-	0	ID=Thupl.28588563s0001.1.v3.1.CDS.1;Parent=Thupl.28588563s0001.1.v3.1
28588563	JGI_gene	five_prime_UTR	646	880	.	-	.	ID=Thupl.28588563s0001.1.v3.1.five_prime_UTR.1;Parent=Thupl.28588563s0001.1.v3.1
28589158	JGI_gene	gene	2587	5356	.	+	.	ID=Thupl.28589158s0001.v3.1;Name=Thupl.28589158s0001
28589158	JGI_gene	mRNA	2587	5356	.	+	.	ID=Thupl.28589158s0001.1.v3.1;Name=Thupl.28589158s0001.1;longest=1;Parent=Thupl.28589158s0001.v3.1
28589158	JGI_gene	five_prime_UTR	2587	2591	.	+	.	ID=Thupl.28589158s0001.1.v3.1.five_prime_UTR.1;Parent=Thupl.28589158s0001.1.v3.1
28589158	JGI_gene	CDS	2592	2780	.	+	0	ID=Thupl.28589158s0001.1.v3.1.CDS.1;Parent=Thupl.28589158s0001.1.v3.1
28589158	JGI_gene	CDS	2948	3034	.	+	0	ID=Thupl.28589158s0001.1.v3.1.CDS.2;Parent=Thupl.28589158s0001.1.v3.1
28589158	JGI_gene	CDS	4873	5028	.	+	0	ID=Thupl.28589158s0001.1.v3.1.CDS.3;Parent=Thupl.28589158s0001.1.v3.1
28589158	JGI_gene	three_prime_UTR	5029	5356	.	+	.	ID=Thupl.28589158s0001.1.v3.1.three_prime_UTR.1;Parent=Thupl.28589158s0001.1.v3.1
28589887	JGI_gene	gene	2410	4009	.	-	.	ID=Thupl.28589887s0001.v3.1;Name=Thupl.28589887s0001
28589887	JGI_gene	mRNA	2410	4009	.	-	.	ID=Thupl.28589887s0001.1.v3.1;Name=Thupl.28589887s0001.1;longest=1;Parent=Thupl.28589887s0001.v3.1
28589887	JGI_gene	CDS	3286	4009	.	-	0	ID=Thupl.28589887s0001.1.v3.1.CDS.1;Parent=Thupl.28589887s0001.1.v3.1
28589887	JGI_gene	CDS	2949	3159	.	-	2	ID=Thupl.28589887s0001.1.v3.1.CDS.2;Parent=Thupl.28589887s0001.1.v3.1
28589887	JGI_gene	CDS	2863	2900	.	-	1	ID=Thupl.28589887s0001.1.v3.1.CDS.3;Parent=Thupl.28589887s0001.1.v3.1
28589887	JGI_gene	CDS	2410	2771	.	-	2	ID=Thupl.28589887s0001.1.v3.1.CDS.4;Parent=Thupl.28589887s0001.1.v3.1
28590361	JGI_gene	gene	57	1591	.	+	.	ID=Thupl.28590361s0001.v3.1;Name=Thupl.28590361s0001
28590361	JGI_gene	mRNA	57	1591	.	+	.	ID=Thupl.28590361s0001.1.v3.1;Name=Thupl.28590361s0001.1;longest=1;Parent=Thupl.28590361s0001.v3.1
28590361	JGI_gene	five_prime_UTR	57	570	.	+	.	ID=Thupl.28590361s0001.1.v3.1.five_prime_UTR.1;Parent=Thupl.28590361s0001.1.v3.1
28590361	JGI_gene	CDS	571	1020	.	+	0	ID=Thupl.28590361s0001.1.v3.1.CDS.1;Parent=Thupl.28590361s0001.1.v3.1
28590361	JGI_gene	three_prime_UTR	1021	1140	.	+	.	ID=Thupl.28590361s0001.1.v3.1.three_prime_UTR.1;Parent=Thupl.28590361s0001.1.v3.1
28590361	JGI_gene	three_prime_UTR	1243	1326	.	+	.	ID=Thupl.28590361s0001.1.v3.1.three_prime_UTR.2;Parent=Thupl.28590361s0001.1.v3.1
28590361	JGI_gene	three_prime_UTR	1468	1591	.	+	.	ID=Thupl.28590361s0001.1.v3.1.three_prime_UTR.3;Parent=Thupl.28590361s0001.1.v3.1
28592358	JGI_gene	gene	273	1768	.	+	.	ID=Thupl.28592358s0001.v3.1;Name=Thupl.28592358s0001
28592358	JGI_gene	mRNA	273	1768	.	+	.	ID=Thupl.28592358s0001.1.v3.1;Name=Thupl.28592358s0001.1;longest=1;Parent=Thupl.28592358s0001.v3.1
28592358	JGI_gene	CDS	273	716	.	+	0	ID=Thupl.28592358s0001.1.v3.1.CDS.1;Parent=Thupl.28592358s0001.1.v3.1
28592358	JGI_gene	CDS	801	1449	.	+	0	ID=Thupl.28592358s0001.1.v3.1.CDS.2;Parent=Thupl.28592358s0001.1.v3.1
28592358	JGI_gene	CDS	1497	1768	.	+	2	ID=Thupl.28592358s0001.1.v3.1.CDS.3;Parent=Thupl.28592358s0001.1.v3.1
28592597	JGI_gene	gene	4114	8230	.	+	.	ID=Thupl.28592597s0001.v3.1;Name=Thupl.28592597s0001
28592597	JGI_gene	mRNA	4114	8230	.	+	.	ID=Thupl.28592597s0001.1.v3.1;Name=Thupl.28592597s0001.1;longest=1;Parent=Thupl.28592597s0001.v3.1
28592597	JGI_gene	five_prime_UTR	4114	4189	.	+	.	ID=Thupl.28592597s0001.1.v3.1.five_prime_UTR.1;Parent=Thupl.28592597s0001.1.v3.1
28592597	JGI_gene	CDS	4190	4336	.	+	0	ID=Thupl.28592597s0001.1.v3.1.CDS.1;Parent=Thupl.28592597s0001.1.v3.1
28592597	JGI_gene	CDS	4585	4643	.	+	0	ID=Thupl.28592597s0001.1.v3.1.CDS.2;Parent=Thupl.28592597s0001.1.v3.1
28592597	JGI_gene	CDS	4911	5001	.	+	1	ID=Thupl.28592597s0001.1.v3.1.CDS.3;Parent=Thupl.28592597s0001.1.v3.1
28592597	JGI_gene	CDS	5229	5366	.	+	0	ID=Thupl.28592597s0001.1.v3.1.CDS.4;Parent=Thupl.28592597s0001.1.v3.1
28592597	JGI_gene	CDS	5462	5686	.	+	0	ID=Thupl.28592597s0001.1.v3.1.CDS.5;Parent=Thupl.28592597s0001.1.v3.1
28592597	JGI_gene	CDS	5781	6670	.	+	0	ID=Thupl.28592597s0001.1.v3.1.CDS.6;Parent=Thupl.28592597s0001.1.v3.1
28592597	JGI_gene	CDS	6758	6963	.	+	1	ID=Thupl.28592597s0001.1.v3.1.CDS.7;Parent=Thupl.28592597s0001.1.v3.1
28592597	JGI_gene	CDS	7182	7531	.	+	2	ID=Thupl.28592597s0001.1.v3.1.CDS.8;Parent=Thupl.28592597s0001.1.v3.1
28592597	JGI_gene	three_prime_UTR	7532	8230	.	+	.	ID=Thupl.28592597s0001.1.v3.1.three_prime_UTR.1;Parent=Thupl.28592597s0001.1.v3.1
28592742	JGI_gene	gene	101	2451	.	-	.	ID=Thupl.28592742s0001.v3.1;Name=Thupl.28592742s0001
28592742	JGI_gene	mRNA	101	2451	.	-	.	ID=Thupl.28592742s0001.1.v3.1;Name=Thupl.28592742s0001.1;longest=1;Parent=Thupl.28592742s0001.v3.1
28592742	JGI_gene	CDS	1263	2451	.	-	0	ID=Thupl.28592742s0001.1.v3.1.CDS.1;Parent=Thupl.28592742s0001.1.v3.1
28592742	JGI_gene	CDS	330	732	.	-	2	ID=Thupl.28592742s0001.1.v3.1.CDS.2;Parent=Thupl.28592742s0001.1.v3.1
28592742	JGI_gene	CDS	101	290	.	-	1	ID=Thupl.28592742s0001.1.v3.1.CDS.3;Parent=Thupl.28592742s0001.1.v3.1
28594926	JGI_gene	gene	812	1674	.	-	.	ID=Thupl.28594926s0001.v3.1;Name=Thupl.28594926s0001
28594926	JGI_gene	mRNA	812	1674	.	-	.	ID=Thupl.28594926s0001.1.v3.1;Name=Thupl.28594926s0001.1;longest=1;Parent=Thupl.28594926s0001.v3.1
28594926	JGI_gene	three_prime_UTR	812	871	.	-	.	ID=Thupl.28594926s0001.1.v3.1.three_prime_UTR.1;Parent=Thupl.28594926s0001.1.v3.1
28594926	JGI_gene	CDS	872	1561	.	-	0	ID=Thupl.28594926s0001.1.v3.1.CDS.1;Parent=Thupl.28594926s0001.1.v3.1
28594926	JGI_gene	five_prime_UTR	1562	1674	.	-	.	ID=Thupl.28594926s0001.1.v3.1.five_prime_UTR.1;Parent=Thupl.28594926s0001.1.v3.1
28595166	JGI_gene	gene	2137	4547	.	+	.	ID=Thupl.28595166s0001.v3.1;Name=Thupl.28595166s0001
28595166	JGI_gene	mRNA	2137	4547	.	+	.	ID=Thupl.28595166s0001.1.v3.1;Name=Thupl.28595166s0001.1;longest=1;Parent=Thupl.28595166s0001.v3.1
28595166	JGI_gene	five_prime_UTR	2137	3300	.	+	.	ID=Thupl.28595166s0001.1.v3.1.five_prime_UTR.1;Parent=Thupl.28595166s0001.1.v3.1
28595166	JGI_gene	CDS	3301	3429	.	+	0	ID=Thupl.28595166s0001.1.v3.1.CDS.1;Parent=Thupl.28595166s0001.1.v3.1
28595166	JGI_gene	CDS	3513	3575	.	+	0	ID=Thupl.28595166s0001.1.v3.1.CDS.2;Parent=Thupl.28595166s0001.1.v3.1
28595166	JGI_gene	CDS	3661	3732	.	+	0	ID=Thupl.28595166s0001.1.v3.1.CDS.3;Parent=Thupl.28595166s0001.1.v3.1
28595166	JGI_gene	CDS	3819	3956	.	+	0	ID=Thupl.28595166s0001.1.v3.1.CDS.4;Parent=Thupl.28595166s0001.1.v3.1
28595166	JGI_gene	CDS	4041	4439	.	+	0	ID=Thupl.28595166s0001.1.v3.1.CDS.5;Parent=Thupl.28595166s0001.1.v3.1
28595166	JGI_gene	three_prime_UTR	4440	4547	.	+	.	ID=Thupl.28595166s0001.1.v3.1.three_prime_UTR.1;Parent=Thupl.28595166s0001.1.v3.1
28595359	JGI_gene	gene	2	3203	.	-	.	ID=Thupl.28595359s0001.v3.1;Name=Thupl.28595359s0001
28595359	JGI_gene	mRNA	2	3203	.	-	.	ID=Thupl.28595359s0001.1.v3.1;Name=Thupl.28595359s0001.1;longest=1;Parent=Thupl.28595359s0001.v3.1
28595359	JGI_gene	CDS	3093	3203	.	-	0	ID=Thupl.28595359s0001.1.v3.1.CDS.1;Parent=Thupl.28595359s0001.1.v3.1
28595359	JGI_gene	CDS	2369	2497	.	-	0	ID=Thupl.28595359s0001.1.v3.1.CDS.2;Parent=Thupl.28595359s0001.1.v3.1
28595359	JGI_gene	CDS	1859	2020	.	-	0	ID=Thupl.28595359s0001.1.v3.1.CDS.3;Parent=Thupl.28595359s0001.1.v3.1
28595359	JGI_gene	CDS	1659	1691	.	-	0	ID=Thupl.28595359s0001.1.v3.1.CDS.4;Parent=Thupl.28595359s0001.1.v3.1
28595359	JGI_gene	CDS	1356	1563	.	-	0	ID=Thupl.28595359s0001.1.v3.1.CDS.5;Parent=Thupl.28595359s0001.1.v3.1
28595359	JGI_gene	CDS	2	87	.	-	2	ID=Thupl.28595359s0001.1.v3.1.CDS.6;Parent=Thupl.28595359s0001.1.v3.1
28598008	JGI_gene	gene	922	1370	.	+	.	ID=Thupl.28598008s0001.v3.1;Name=Thupl.28598008s0001
28598008	JGI_gene	mRNA	922	1370	.	+	.	ID=Thupl.28598008s0001.1.v3.1;Name=Thupl.28598008s0001.1;longest=1;Parent=Thupl.28598008s0001.v3.1
28598008	JGI_gene	five_prime_UTR	922	1096	.	+	.	ID=Thupl.28598008s0001.1.v3.1.five_prime_UTR.1;Parent=Thupl.28598008s0001.1.v3.1
28598008	JGI_gene	CDS	1097	1252	.	+	0	ID=Thupl.28598008s0001.1.v3.1.CDS.1;Parent=Thupl.28598008s0001.1.v3.1
28598008	JGI_gene	three_prime_UTR	1253	1370	.	+	.	ID=Thupl.28598008s0001.1.v3.1.three_prime_UTR.1;Parent=Thupl.28598008s0001.1.v3.1
28598008	JGI_gene	gene	1274	2639	.	+	.	ID=Thupl.28598008s0002.v3.1;Name=Thupl.28598008s0002
28598008	JGI_gene	mRNA	1274	2639	.	+	.	ID=Thupl.28598008s0002.1.v3.1;Name=Thupl.28598008s0002.1;longest=1;Parent=Thupl.28598008s0002.v3.1
28598008	JGI_gene	CDS	1274	1447	.	+	0	ID=Thupl.28598008s0002.1.v3.1.CDS.1;Parent=Thupl.28598008s0002.1.v3.1
28598008	JGI_gene	CDS	1841	1859	.	+	0	ID=Thupl.28598008s0002.1.v3.1.CDS.2;Parent=Thupl.28598008s0002.1.v3.1
28598008	JGI_gene	CDS	1896	2252	.	+	2	ID=Thupl.28598008s0002.1.v3.1.CDS.3;Parent=Thupl.28598008s0002.1.v3.1
28598008	JGI_gene	CDS	2283	2593	.	+	2	ID=Thupl.28598008s0002.1.v3.1.CDS.4;Parent=Thupl.28598008s0002.1.v3.1
28598008	JGI_gene	three_prime_UTR	2594	2639	.	+	.	ID=Thupl.28598008s0002.1.v3.1.three_prime_UTR.1;Parent=Thupl.28598008s0002.1.v3.1
28602719	JGI_gene	gene	396	1206	.	-	.	ID=Thupl.28602719s0001.v3.1;Name=Thupl.28602719s0001
28602719	JGI_gene	mRNA	396	1206	.	-	.	ID=Thupl.28602719s0001.1.v3.1;Name=Thupl.28602719s0001.1;longest=1;Parent=Thupl.28602719s0001.v3.1
28602719	JGI_gene	CDS	958	1118	.	-	0	ID=Thupl.28602719s0001.1.v3.1.CDS.1;Parent=Thupl.28602719s0001.1.v3.1
28602719	JGI_gene	five_prime_UTR	1119	1206	.	-	.	ID=Thupl.28602719s0001.1.v3.1.five_prime_UTR.1;Parent=Thupl.28602719s0001.1.v3.1
28602719	JGI_gene	CDS	396	534	.	-	1	ID=Thupl.28602719s0001.1.v3.1.CDS.2;Parent=Thupl.28602719s0001.1.v3.1
28602879	JGI_gene	gene	4	1288	.	+	.	ID=Thupl.28602879s0001.v3.1;Name=Thupl.28602879s0001
28602879	JGI_gene	mRNA	4	1288	.	+	.	ID=Thupl.28602879s0001.1.v3.1;Name=Thupl.28602879s0001.1;longest=1;Parent=Thupl.28602879s0001.v3.1
28602879	JGI_gene	five_prime_UTR	4	35	.	+	.	ID=Thupl.28602879s0001.1.v3.1.five_prime_UTR.1;Parent=Thupl.28602879s0001.1.v3.1
28602879	JGI_gene	CDS	36	365	.	+	0	ID=Thupl.28602879s0001.1.v3.1.CDS.1;Parent=Thupl.28602879s0001.1.v3.1
28602879	JGI_gene	CDS	462	695	.	+	0	ID=Thupl.28602879s0001.1.v3.1.CDS.2;Parent=Thupl.28602879s0001.1.v3.1
28602879	JGI_gene	three_prime_UTR	696	1288	.	+	.	ID=Thupl.28602879s0001.1.v3.1.three_prime_UTR.1;Parent=Thupl.28602879s0001.1.v3.1
28603477	JGI_gene	gene	3793	4233	.	+	.	ID=Thupl.28603477s0001.v3.1;Name=Thupl.28603477s0001
28603477	JGI_gene	mRNA	3793	4233	.	+	.	ID=Thupl.28603477s0001.1.v3.1;Name=Thupl.28603477s0001.1;longest=1;Parent=Thupl.28603477s0001.v3.1
28603477	JGI_gene	CDS	3793	4233	.	+	0	ID=Thupl.28603477s0001.1.v3.1.CDS.1;Parent=Thupl.28603477s0001.1.v3.1
28605389	JGI_gene	gene	1706	2221	.	-	.	ID=Thupl.28605389s0001.v3.1;Name=Thupl.28605389s0001
28605389	JGI_gene	mRNA	1706	2221	.	-	.	ID=Thupl.28605389s0001.1.v3.1;Name=Thupl.28605389s0001.1;longest=1;Parent=Thupl.28605389s0001.v3.1
28605389	JGI_gene	CDS	2084	2221	.	-	0	ID=Thupl.28605389s0001.1.v3.1.CDS.1;Parent=Thupl.28605389s0001.1.v3.1
28605389	JGI_gene	CDS	1706	1933	.	-	0	ID=Thupl.28605389s0001.1.v3.1.CDS.2;Parent=Thupl.28605389s0001.1.v3.1
28607107	JGI_gene	gene	1079	5198	.	+	.	ID=Thupl.28607107s0001.v3.1;Name=Thupl.28607107s0001
28607107	JGI_gene	mRNA	1079	5198	.	+	.	ID=Thupl.28607107s0001.1.v3.1;Name=Thupl.28607107s0001.1;longest=1;Parent=Thupl.28607107s0001.v3.1
28607107	JGI_gene	five_prime_UTR	1079	1249	.	+	.	ID=Thupl.28607107s0001.1.v3.1.five_prime_UTR.1;Parent=Thupl.28607107s0001.1.v3.1
28607107	JGI_gene	CDS	1250	1302	.	+	0	ID=Thupl.28607107s0001.1.v3.1.CDS.1;Parent=Thupl.28607107s0001.1.v3.1
28607107	JGI_gene	CDS	1531	1557	.	+	1	ID=Thupl.28607107s0001.1.v3.1.CDS.2;Parent=Thupl.28607107s0001.1.v3.1
28607107	JGI_gene	CDS	3494	3593	.	+	1	ID=Thupl.28607107s0001.1.v3.1.CDS.3;Parent=Thupl.28607107s0001.1.v3.1
28607107	JGI_gene	CDS	3938	4084	.	+	0	ID=Thupl.28607107s0001.1.v3.1.CDS.4;Parent=Thupl.28607107s0001.1.v3.1
28607107	JGI_gene	CDS	4192	4272	.	+	0	ID=Thupl.28607107s0001.1.v3.1.CDS.5;Parent=Thupl.28607107s0001.1.v3.1
28607107	JGI_gene	CDS	4353	4553	.	+	0	ID=Thupl.28607107s0001.1.v3.1.CDS.6;Parent=Thupl.28607107s0001.1.v3.1
28607107	JGI_gene	three_prime_UTR	4554	4554	.	+	.	ID=Thupl.28607107s0001.1.v3.1.three_prime_UTR.1;Parent=Thupl.28607107s0001.1.v3.1
28607107	JGI_gene	three_prime_UTR	4771	5198	.	+	.	ID=Thupl.28607107s0001.1.v3.1.three_prime_UTR.2;Parent=Thupl.28607107s0001.1.v3.1
28608448	JGI_gene	gene	894	1127	.	+	.	ID=Thupl.28608448s0001.v3.1;Name=Thupl.28608448s0001
28608448	JGI_gene	mRNA	894	1127	.	+	.	ID=Thupl.28608448s0001.1.v3.1;Name=Thupl.28608448s0001.1;longest=1;Parent=Thupl.28608448s0001.v3.1
28608448	JGI_gene	CDS	894	949	.	+	0	ID=Thupl.28608448s0001.1.v3.1.CDS.1;Parent=Thupl.28608448s0001.1.v3.1
28608448	JGI_gene	CDS	986	1127	.	+	1	ID=Thupl.28608448s0001.1.v3.1.CDS.2;Parent=Thupl.28608448s0001.1.v3.1
28608907	JGI_gene	gene	2	803	.	-	.	ID=Thupl.28608907s0001.v3.1;Name=Thupl.28608907s0001
28608907	JGI_gene	mRNA	2	803	.	-	.	ID=Thupl.28608907s0001.1.v3.1;Name=Thupl.28608907s0001.1;longest=1;Parent=Thupl.28608907s0001.v3.1
28608907	JGI_gene	CDS	616	793	.	-	0	ID=Thupl.28608907s0001.1.v3.1.CDS.1;Parent=Thupl.28608907s0001.1.v3.1
28608907	JGI_gene	five_prime_UTR	794	803	.	-	.	ID=Thupl.28608907s0001.1.v3.1.five_prime_UTR.1;Parent=Thupl.28608907s0001.1.v3.1
28608907	JGI_gene	CDS	2	498	.	-	2	ID=Thupl.28608907s0001.1.v3.1.CDS.2;Parent=Thupl.28608907s0001.1.v3.1
28609504	JGI_gene	gene	5	1385	.	-	.	ID=Thupl.28609504s0001.v3.1;Name=Thupl.28609504s0001
28609504	JGI_gene	mRNA	5	1385	.	-	.	ID=Thupl.28609504s0001.1.v3.1;Name=Thupl.28609504s0001.1;longest=1;Parent=Thupl.28609504s0001.v3.1
28609504	JGI_gene	CDS	1191	1353	.	-	0	ID=Thupl.28609504s0001.1.v3.1.CDS.1;Parent=Thupl.28609504s0001.1.v3.1
28609504	JGI_gene	five_prime_UTR	1354	1385	.	-	.	ID=Thupl.28609504s0001.1.v3.1.five_prime_UTR.1;Parent=Thupl.28609504s0001.1.v3.1
28609504	JGI_gene	CDS	899	1101	.	-	2	ID=Thupl.28609504s0001.1.v3.1.CDS.2;Parent=Thupl.28609504s0001.1.v3.1
28609504	JGI_gene	three_prime_UTR	5	673	.	-	.	ID=Thupl.28609504s0001.1.v3.1.three_prime_UTR.1;Parent=Thupl.28609504s0001.1.v3.1
28609504	JGI_gene	CDS	674	817	.	-	0	ID=Thupl.28609504s0001.1.v3.1.CDS.3;Parent=Thupl.28609504s0001.1.v3.1
28610130	JGI_gene	gene	1037	2375	.	+	.	ID=Thupl.28610130s0001.v3.1;Name=Thupl.28610130s0001
28610130	JGI_gene	mRNA	1037	2375	.	+	.	ID=Thupl.28610130s0001.1.v3.1;Name=Thupl.28610130s0001.1;longest=1;Parent=Thupl.28610130s0001.v3.1
28610130	JGI_gene	five_prime_UTR	1037	1335	.	+	.	ID=Thupl.28610130s0001.1.v3.1.five_prime_UTR.1;Parent=Thupl.28610130s0001.1.v3.1
28610130	JGI_gene	CDS	1336	1968	.	+	0	ID=Thupl.28610130s0001.1.v3.1.CDS.1;Parent=Thupl.28610130s0001.1.v3.1
28610130	JGI_gene	three_prime_UTR	1969	2375	.	+	.	ID=Thupl.28610130s0001.1.v3.1.three_prime_UTR.1;Parent=Thupl.28610130s0001.1.v3.1
28610758	JGI_gene	gene	1165	2957	.	-	.	ID=Thupl.28610758s0001.v3.1;Name=Thupl.28610758s0001
28610758	JGI_gene	mRNA	1165	2957	.	-	.	ID=Thupl.28610758s0001.1.v3.1;Name=Thupl.28610758s0001.1;longest=1;Parent=Thupl.28610758s0001.v3.1
28610758	JGI_gene	three_prime_UTR	1165	1277	.	-	.	ID=Thupl.28610758s0001.1.v3.1.three_prime_UTR.1;Parent=Thupl.28610758s0001.1.v3.1
28610758	JGI_gene	CDS	1278	2828	.	-	0	ID=Thupl.28610758s0001.1.v3.1.CDS.1;Parent=Thupl.28610758s0001.1.v3.1
28610758	JGI_gene	five_prime_UTR	2829	2957	.	-	.	ID=Thupl.28610758s0001.1.v3.1.five_prime_UTR.1;Parent=Thupl.28610758s0001.1.v3.1
28612120	JGI_gene	gene	1366	4855	.	-	.	ID=Thupl.28612120s0001.v3.1;Name=Thupl.28612120s0001
28612120	JGI_gene	mRNA	1366	4855	.	-	.	ID=Thupl.28612120s0001.1.v3.1;Name=Thupl.28612120s0001.1;longest=1;Parent=Thupl.28612120s0001.v3.1
28612120	JGI_gene	three_prime_UTR	1366	1437	.	-	.	ID=Thupl.28612120s0001.1.v3.1.three_prime_UTR.1;Parent=Thupl.28612120s0001.1.v3.1
28612120	JGI_gene	CDS	1438	2448	.	-	0	ID=Thupl.28612120s0001.1.v3.1.CDS.1;Parent=Thupl.28612120s0001.1.v3.1
28612120	JGI_gene	five_prime_UTR	2449	4855	.	-	.	ID=Thupl.28612120s0001.1.v3.1.five_prime_UTR.1;Parent=Thupl.28612120s0001.1.v3.1
28612570	JGI_gene	gene	143	688	.	-	.	ID=Thupl.28612570s0001.v3.1;Name=Thupl.28612570s0001
28612570	JGI_gene	mRNA	143	688	.	-	.	ID=Thupl.28612570s0001.1.v3.1;Name=Thupl.28612570s0001.1;longest=1;Parent=Thupl.28612570s0001.v3.1
28612570	JGI_gene	CDS	143	688	.	-	0	ID=Thupl.28612570s0001.1.v3.1.CDS.1;Parent=Thupl.28612570s0001.1.v3.1
28612570	JGI_gene	gene	1609	3168	.	-	.	ID=Thupl.28612570s0002.v3.1;Name=Thupl.28612570s0002
28612570	JGI_gene	mRNA	1609	3168	.	-	.	ID=Thupl.28612570s0002.1.v3.1;Name=Thupl.28612570s0002.1;longest=1;Parent=Thupl.28612570s0002.v3.1
28612570	JGI_gene	CDS	2913	3168	.	-	0	ID=Thupl.28612570s0002.1.v3.1.CDS.1;Parent=Thupl.28612570s0002.1.v3.1
28612570	JGI_gene	CDS	1609	2096	.	-	2	ID=Thupl.28612570s0002.1.v3.1.CDS.2;Parent=Thupl.28612570s0002.1.v3.1
28612923	JGI_gene	gene	1443	3063	.	+	.	ID=Thupl.28612923s0001.v3.1;Name=Thupl.28612923s0001
28612923	JGI_gene	mRNA	1443	3063	.	+	.	ID=Thupl.28612923s0001.1.v3.1;Name=Thupl.28612923s0001.1;longest=1;Parent=Thupl.28612923s0001.v3.1
28612923	JGI_gene	CDS	1443	2020	.	+	0	ID=Thupl.28612923s0001.1.v3.1.CDS.1;Parent=Thupl.28612923s0001.1.v3.1
28612923	JGI_gene	CDS	2168	2783	.	+	1	ID=Thupl.28612923s0001.1.v3.1.CDS.2;Parent=Thupl.28612923s0001.1.v3.1
28612923	JGI_gene	CDS	3016	3063	.	+	0	ID=Thupl.28612923s0001.1.v3.1.CDS.3;Parent=Thupl.28612923s0001.1.v3.1
28614628	JGI_gene	gene	6311	7045	.	+	.	ID=Thupl.28614628s0001.v3.1;Name=Thupl.28614628s0001
28614628	JGI_gene	mRNA	6311	7045	.	+	.	ID=Thupl.28614628s0001.1.v3.1;Name=Thupl.28614628s0001.1;longest=1;Parent=Thupl.28614628s0001.v3.1
28614628	JGI_gene	CDS	6311	7045	.	+	0	ID=Thupl.28614628s0001.1.v3.1.CDS.1;Parent=Thupl.28614628s0001.1.v3.1
28615632	JGI_gene	gene	5865	6167	.	+	.	ID=Thupl.28615632s0001.v3.1;Name=Thupl.28615632s0001
28615632	JGI_gene	mRNA	5865	6167	.	+	.	ID=Thupl.28615632s0001.1.v3.1;Name=Thupl.28615632s0001.1;longest=1;Parent=Thupl.28615632s0001.v3.1
28615632	JGI_gene	CDS	5865	6167	.	+	0	ID=Thupl.28615632s0001.1.v3.1.CDS.1;Parent=Thupl.28615632s0001.1.v3.1
28616608	JGI_gene	gene	1200	1517	.	+	.	ID=Thupl.28616608s0001.v3.1;Name=Thupl.28616608s0001
28616608	JGI_gene	mRNA	1200	1517	.	+	.	ID=Thupl.28616608s0001.1.v3.1;Name=Thupl.28616608s0001.1;longest=1;Parent=Thupl.28616608s0001.v3.1
28616608	JGI_gene	CDS	1200	1517	.	+	0	ID=Thupl.28616608s0001.1.v3.1.CDS.1;Parent=Thupl.28616608s0001.1.v3.1
28617309	JGI_gene	gene	2028	3393	.	-	.	ID=Thupl.28617309s0001.v3.1;Name=Thupl.28617309s0001
28617309	JGI_gene	mRNA	2028	3393	.	-	.	ID=Thupl.28617309s0001.1.v3.1;Name=Thupl.28617309s0001.1;longest=1;Parent=Thupl.28617309s0001.v3.1
28617309	JGI_gene	three_prime_UTR	2028	2754	.	-	.	ID=Thupl.28617309s0001.1.v3.1.three_prime_UTR.1;Parent=Thupl.28617309s0001.1.v3.1
28617309	JGI_gene	CDS	2755	3219	.	-	0	ID=Thupl.28617309s0001.1.v3.1.CDS.1;Parent=Thupl.28617309s0001.1.v3.1
28617309	JGI_gene	five_prime_UTR	3220	3393	.	-	.	ID=Thupl.28617309s0001.1.v3.1.five_prime_UTR.1;Parent=Thupl.28617309s0001.1.v3.1
28617361	JGI_gene	gene	696	797	.	-	.	ID=Thupl.28617361s0001.v3.1;Name=Thupl.28617361s0001
28617361	JGI_gene	mRNA	696	797	.	-	.	ID=Thupl.28617361s0001.1.v3.1;Name=Thupl.28617361s0001.1;longest=1;Parent=Thupl.28617361s0001.v3.1
28617361	JGI_gene	CDS	696	797	.	-	0	ID=Thupl.28617361s0001.1.v3.1.CDS.1;Parent=Thupl.28617361s0001.1.v3.1
28617390	JGI_gene	gene	873	2273	.	+	.	ID=Thupl.28617390s0001.v3.1;Name=Thupl.28617390s0001
28617390	JGI_gene	mRNA	873	2273	.	+	.	ID=Thupl.28617390s0001.1.v3.1;Name=Thupl.28617390s0001.1;longest=1;Parent=Thupl.28617390s0001.v3.1
28617390	JGI_gene	five_prime_UTR	873	1362	.	+	.	ID=Thupl.28617390s0001.1.v3.1.five_prime_UTR.1;Parent=Thupl.28617390s0001.1.v3.1
28617390	JGI_gene	CDS	1363	1707	.	+	0	ID=Thupl.28617390s0001.1.v3.1.CDS.1;Parent=Thupl.28617390s0001.1.v3.1
28617390	JGI_gene	three_prime_UTR	1708	2273	.	+	.	ID=Thupl.28617390s0001.1.v3.1.three_prime_UTR.1;Parent=Thupl.28617390s0001.1.v3.1
28617784	JGI_gene	gene	2656	2988	.	-	.	ID=Thupl.28617784s0001.v3.1;Name=Thupl.28617784s0001
28617784	JGI_gene	mRNA	2656	2988	.	-	.	ID=Thupl.28617784s0001.1.v3.1;Name=Thupl.28617784s0001.1;longest=1;Parent=Thupl.28617784s0001.v3.1
28617784	JGI_gene	CDS	2656	2988	.	-	0	ID=Thupl.28617784s0001.1.v3.1.CDS.1;Parent=Thupl.28617784s0001.1.v3.1
28617888	JGI_gene	gene	1949	5093	.	+	.	ID=Thupl.28617888s0001.v3.1;Name=Thupl.28617888s0001
28617888	JGI_gene	mRNA	1949	5093	.	+	.	ID=Thupl.28617888s0001.1.v3.1;Name=Thupl.28617888s0001.1;longest=1;Parent=Thupl.28617888s0001.v3.1
28617888	JGI_gene	CDS	1949	2656	.	+	0	ID=Thupl.28617888s0001.1.v3.1.CDS.1;Parent=Thupl.28617888s0001.1.v3.1
28617888	JGI_gene	CDS	2747	3190	.	+	0	ID=Thupl.28617888s0001.1.v3.1.CDS.2;Parent=Thupl.28617888s0001.1.v3.1
28617888	JGI_gene	CDS	4905	5093	.	+	0	ID=Thupl.28617888s0001.1.v3.1.CDS.3;Parent=Thupl.28617888s0001.1.v3.1
28618226	JGI_gene	gene	8	4840	.	-	.	ID=Thupl.28618226s0001.v3.1;Name=Thupl.28618226s0001
28618226	JGI_gene	mRNA	8	4840	.	-	.	ID=Thupl.28618226s0001.1.v3.1;Name=Thupl.28618226s0001.1;longest=1;Parent=Thupl.28618226s0001.v3.1
28618226	JGI_gene	CDS	4567	4755	.	-	0	ID=Thupl.28618226s0001.1.v3.1.CDS.1;Parent=Thupl.28618226s0001.1.v3.1
28618226	JGI_gene	five_prime_UTR	4756	4840	.	-	.	ID=Thupl.28618226s0001.1.v3.1.five_prime_UTR.1;Parent=Thupl.28618226s0001.1.v3.1
28618226	JGI_gene	CDS	2921	3109	.	-	0	ID=Thupl.28618226s0001.1.v3.1.CDS.2;Parent=Thupl.28618226s0001.1.v3.1
28618226	JGI_gene	CDS	2459	2590	.	-	0	ID=Thupl.28618226s0001.1.v3.1.CDS.3;Parent=Thupl.28618226s0001.1.v3.1
28618226	JGI_gene	CDS	2171	2356	.	-	0	ID=Thupl.28618226s0001.1.v3.1.CDS.4;Parent=Thupl.28618226s0001.1.v3.1
28618226	JGI_gene	CDS	1362	1525	.	-	0	ID=Thupl.28618226s0001.1.v3.1.CDS.5;Parent=Thupl.28618226s0001.1.v3.1
28618226	JGI_gene	CDS	891	966	.	-	1	ID=Thupl.28618226s0001.1.v3.1.CDS.6;Parent=Thupl.28618226s0001.1.v3.1
28618226	JGI_gene	three_prime_UTR	650	705	.	-	.	ID=Thupl.28618226s0001.1.v3.1.three_prime_UTR.1;Parent=Thupl.28618226s0001.1.v3.1
28618226	JGI_gene	CDS	706	771	.	-	0	ID=Thupl.28618226s0001.1.v3.1.CDS.7;Parent=Thupl.28618226s0001.1.v3.1
28618226	JGI_gene	three_prime_UTR	352	479	.	-	.	ID=Thupl.28618226s0001.1.v3.1.three_prime_UTR.2;Parent=Thupl.28618226s0001.1.v3.1
28618226	JGI_gene	three_prime_UTR	8	207	.	-	.	ID=Thupl.28618226s0001.1.v3.1.three_prime_UTR.3;Parent=Thupl.28618226s0001.1.v3.1
28620438	JGI_gene	gene	854	1213	.	-	.	ID=Thupl.28620438s0001.v3.1;Name=Thupl.28620438s0001
28620438	JGI_gene	mRNA	854	1213	.	-	.	ID=Thupl.28620438s0001.1.v3.1;Name=Thupl.28620438s0001.1;longest=1;Parent=Thupl.28620438s0001.v3.1
28620438	JGI_gene	CDS	854	1213	.	-	0	ID=Thupl.28620438s0001.1.v3.1.CDS.1;Parent=Thupl.28620438s0001.1.v3.1
28620802	JGI_gene	gene	4248	4604	.	+	.	ID=Thupl.28620802s0001.v3.1;Name=Thupl.28620802s0001
28620802	JGI_gene	mRNA	4248	4604	.	+	.	ID=Thupl.28620802s0001.1.v3.1;Name=Thupl.28620802s0001.1;longest=1;Parent=Thupl.28620802s0001.v3.1
28620802	JGI_gene	CDS	4248	4604	.	+	0	ID=Thupl.28620802s0001.1.v3.1.CDS.1;Parent=Thupl.28620802s0001.1.v3.1
28622966	JGI_gene	gene	20600	22897	.	+	.	ID=Thupl.28622966s0001.v3.1;Name=Thupl.28622966s0001
28622966	JGI_gene	mRNA	20600	22897	.	+	.	ID=Thupl.28622966s0001.1.v3.1;Name=Thupl.28622966s0001.1;longest=1;Parent=Thupl.28622966s0001.v3.1
28622966	JGI_gene	CDS	20600	20605	.	+	0	ID=Thupl.28622966s0001.1.v3.1.CDS.1;Parent=Thupl.28622966s0001.1.v3.1
28622966	JGI_gene	CDS	20697	20772	.	+	0	ID=Thupl.28622966s0001.1.v3.1.CDS.2;Parent=Thupl.28622966s0001.1.v3.1
28622966	JGI_gene	CDS	22677	22897	.	+	2	ID=Thupl.28622966s0001.1.v3.1.CDS.3;Parent=Thupl.28622966s0001.1.v3.1
28625202	JGI_gene	gene	221	2096	.	+	.	ID=Thupl.28625202s0001.v3.1;Name=Thupl.28625202s0001
28625202	JGI_gene	mRNA	221	2096	.	+	.	ID=Thupl.28625202s0001.1.v3.1;Name=Thupl.28625202s0001.1;longest=1;Parent=Thupl.28625202s0001.v3.1
28625202	JGI_gene	five_prime_UTR	221	544	.	+	.	ID=Thupl.28625202s0001.1.v3.1.five_prime_UTR.1;Parent=Thupl.28625202s0001.1.v3.1
28625202	JGI_gene	CDS	545	2053	.	+	0	ID=Thupl.28625202s0001.1.v3.1.CDS.1;Parent=Thupl.28625202s0001.1.v3.1
28625202	JGI_gene	three_prime_UTR	2054	2096	.	+	.	ID=Thupl.28625202s0001.1.v3.1.three_prime_UTR.1;Parent=Thupl.28625202s0001.1.v3.1
28625202	JGI_gene	gene	2097	2914	.	+	.	ID=Thupl.28625202s0002.v3.1;Name=Thupl.28625202s0002
28625202	JGI_gene	mRNA	2097	2914	.	+	.	ID=Thupl.28625202s0002.1.v3.1;Name=Thupl.28625202s0002.1;longest=1;Parent=Thupl.28625202s0002.v3.1
28625202	JGI_gene	five_prime_UTR	2097	2140	.	+	.	ID=Thupl.28625202s0002.1.v3.1.five_prime_UTR.1;Parent=Thupl.28625202s0002.1.v3.1
28625202	JGI_gene	CDS	2141	2665	.	+	0	ID=Thupl.28625202s0002.1.v3.1.CDS.1;Parent=Thupl.28625202s0002.1.v3.1
28625202	JGI_gene	three_prime_UTR	2666	2914	.	+	.	ID=Thupl.28625202s0002.1.v3.1.three_prime_UTR.1;Parent=Thupl.28625202s0002.1.v3.1
28627178	JGI_gene	gene	1060	1425	.	+	.	ID=Thupl.28627178s0001.v3.1;Name=Thupl.28627178s0001
28627178	JGI_gene	mRNA	1060	1425	.	+	.	ID=Thupl.28627178s0001.1.v3.1;Name=Thupl.28627178s0001.1;longest=1;Parent=Thupl.28627178s0001.v3.1
28627178	JGI_gene	CDS	1060	1425	.	+	0	ID=Thupl.28627178s0001.1.v3.1.CDS.1;Parent=Thupl.28627178s0001.1.v3.1
28627287	JGI_gene	gene	1267	2628	.	-	.	ID=Thupl.28627287s0001.v3.1;Name=Thupl.28627287s0001
28627287	JGI_gene	mRNA	1267	2628	.	-	.	ID=Thupl.28627287s0001.1.v3.1;Name=Thupl.28627287s0001.1;longest=1;Parent=Thupl.28627287s0001.v3.1
28627287	JGI_gene	CDS	2274	2591	.	-	0	ID=Thupl.28627287s0001.1.v3.1.CDS.1;Parent=Thupl.28627287s0001.1.v3.1
28627287	JGI_gene	five_prime_UTR	2592	2628	.	-	.	ID=Thupl.28627287s0001.1.v3.1.five_prime_UTR.1;Parent=Thupl.28627287s0001.1.v3.1
28627287	JGI_gene	three_prime_UTR	1267	2090	.	-	.	ID=Thupl.28627287s0001.1.v3.1.three_prime_UTR.1;Parent=Thupl.28627287s0001.1.v3.1
28627287	JGI_gene	CDS	2091	2129	.	-	0	ID=Thupl.28627287s0001.1.v3.1.CDS.2;Parent=Thupl.28627287s0001.1.v3.1
28627524	JGI_gene	gene	3850	6601	.	+	.	ID=Thupl.28627524s0001.v3.1;Name=Thupl.28627524s0001
28627524	JGI_gene	mRNA	3850	6601	.	+	.	ID=Thupl.28627524s0001.1.v3.1;Name=Thupl.28627524s0001.1;longest=1;Parent=Thupl.28627524s0001.v3.1
28627524	JGI_gene	CDS	3850	4473	.	+	0	ID=Thupl.28627524s0001.1.v3.1.CDS.1;Parent=Thupl.28627524s0001.1.v3.1
28627524	JGI_gene	three_prime_UTR	4474	6601	.	+	.	ID=Thupl.28627524s0001.1.v3.1.three_prime_UTR.1;Parent=Thupl.28627524s0001.1.v3.1
28628724	JGI_gene	gene	1588	1926	.	-	.	ID=Thupl.28628724s0001.v3.1;Name=Thupl.28628724s0001
28628724	JGI_gene	mRNA	1588	1926	.	-	.	ID=Thupl.28628724s0001.1.v3.1;Name=Thupl.28628724s0001.1;longest=1;Parent=Thupl.28628724s0001.v3.1
28628724	JGI_gene	three_prime_UTR	1588	1759	.	-	.	ID=Thupl.28628724s0001.1.v3.1.three_prime_UTR.1;Parent=Thupl.28628724s0001.1.v3.1
28628724	JGI_gene	CDS	1760	1924	.	-	0	ID=Thupl.28628724s0001.1.v3.1.CDS.1;Parent=Thupl.28628724s0001.1.v3.1
28628724	JGI_gene	five_prime_UTR	1925	1926	.	-	.	ID=Thupl.28628724s0001.1.v3.1.five_prime_UTR.1;Parent=Thupl.28628724s0001.1.v3.1
28630336	JGI_gene	gene	1425	1679	.	+	.	ID=Thupl.28630336s0001.v3.1;Name=Thupl.28630336s0001
28630336	JGI_gene	mRNA	1425	1679	.	+	.	ID=Thupl.28630336s0001.1.v3.1;Name=Thupl.28630336s0001.1;longest=1;Parent=Thupl.28630336s0001.v3.1
28630336	JGI_gene	CDS	1425	1679	.	+	0	ID=Thupl.28630336s0001.1.v3.1.CDS.1;Parent=Thupl.28630336s0001.1.v3.1
28633692	JGI_gene	gene	2125	3916	.	+	.	ID=Thupl.28633692s0001.v3.1;Name=Thupl.28633692s0001
28633692	JGI_gene	mRNA	2125	3916	.	+	.	ID=Thupl.28633692s0001.1.v3.1;Name=Thupl.28633692s0001.1;longest=1;Parent=Thupl.28633692s0001.v3.1
28633692	JGI_gene	five_prime_UTR	2125	2131	.	+	.	ID=Thupl.28633692s0001.1.v3.1.five_prime_UTR.1;Parent=Thupl.28633692s0001.1.v3.1
28633692	JGI_gene	CDS	2132	2215	.	+	0	ID=Thupl.28633692s0001.1.v3.1.CDS.1;Parent=Thupl.28633692s0001.1.v3.1
28633692	JGI_gene	CDS	3534	3568	.	+	0	ID=Thupl.28633692s0001.1.v3.1.CDS.2;Parent=Thupl.28633692s0001.1.v3.1
28633692	JGI_gene	CDS	3666	3744	.	+	1	ID=Thupl.28633692s0001.1.v3.1.CDS.3;Parent=Thupl.28633692s0001.1.v3.1
28633692	JGI_gene	three_prime_UTR	3745	3916	.	+	.	ID=Thupl.28633692s0001.1.v3.1.three_prime_UTR.1;Parent=Thupl.28633692s0001.1.v3.1
28633814	JGI_gene	gene	1058	4536	.	-	.	ID=Thupl.28633814s0001.v3.1;Name=Thupl.28633814s0001
28633814	JGI_gene	mRNA	1058	4536	.	-	.	ID=Thupl.28633814s0001.1.v3.1;Name=Thupl.28633814s0001.1;longest=1;Parent=Thupl.28633814s0001.v3.1
28633814	JGI_gene	CDS	1058	2146	.	-	0	ID=Thupl.28633814s0001.1.v3.1.CDS.1;Parent=Thupl.28633814s0001.1.v3.1
28633814	JGI_gene	five_prime_UTR	2147	4536	.	-	.	ID=Thupl.28633814s0001.1.v3.1.five_prime_UTR.1;Parent=Thupl.28633814s0001.1.v3.1
28635191	JGI_gene	gene	82	963	.	+	.	ID=Thupl.28635191s0001.v3.1;Name=Thupl.28635191s0001
28635191	JGI_gene	mRNA	82	963	.	+	.	ID=Thupl.28635191s0001.1.v3.1;Name=Thupl.28635191s0001.1;longest=1;Parent=Thupl.28635191s0001.v3.1
28635191	JGI_gene	five_prime_UTR	82	131	.	+	.	ID=Thupl.28635191s0001.1.v3.1.five_prime_UTR.1;Parent=Thupl.28635191s0001.1.v3.1
28635191	JGI_gene	CDS	132	243	.	+	0	ID=Thupl.28635191s0001.1.v3.1.CDS.1;Parent=Thupl.28635191s0001.1.v3.1
28635191	JGI_gene	CDS	358	809	.	+	2	ID=Thupl.28635191s0001.1.v3.1.CDS.2;Parent=Thupl.28635191s0001.1.v3.1
28635191	JGI_gene	three_prime_UTR	810	963	.	+	.	ID=Thupl.28635191s0001.1.v3.1.three_prime_UTR.1;Parent=Thupl.28635191s0001.1.v3.1
28635211	JGI_gene	gene	694	1439	.	+	.	ID=Thupl.28635211s0001.v3.1;Name=Thupl.28635211s0001
28635211	JGI_gene	mRNA	694	1439	.	+	.	ID=Thupl.28635211s0001.1.v3.1;Name=Thupl.28635211s0001.1;longest=1;Parent=Thupl.28635211s0001.v3.1
28635211	JGI_gene	CDS	694	696	.	+	0	ID=Thupl.28635211s0001.1.v3.1.CDS.1;Parent=Thupl.28635211s0001.1.v3.1
28635211	JGI_gene	CDS	810	1049	.	+	0	ID=Thupl.28635211s0001.1.v3.1.CDS.2;Parent=Thupl.28635211s0001.1.v3.1
28635211	JGI_gene	three_prime_UTR	1050	1439	.	+	.	ID=Thupl.28635211s0001.1.v3.1.three_prime_UTR.1;Parent=Thupl.28635211s0001.1.v3.1
28635508	JGI_gene	gene	527	1965	.	-	.	ID=Thupl.28635508s0001.v3.1;Name=Thupl.28635508s0001
28635508	JGI_gene	mRNA	527	1965	.	-	.	ID=Thupl.28635508s0001.1.v3.1;Name=Thupl.28635508s0001.1;longest=1;Parent=Thupl.28635508s0001.v3.1
28635508	JGI_gene	CDS	1770	1903	.	-	0	ID=Thupl.28635508s0001.1.v3.1.CDS.1;Parent=Thupl.28635508s0001.1.v3.1
28635508	JGI_gene	five_prime_UTR	1904	1965	.	-	.	ID=Thupl.28635508s0001.1.v3.1.five_prime_UTR.1;Parent=Thupl.28635508s0001.1.v3.1
28635508	JGI_gene	CDS	1499	1637	.	-	1	ID=Thupl.28635508s0001.1.v3.1.CDS.2;Parent=Thupl.28635508s0001.1.v3.1
28635508	JGI_gene	CDS	1061	1297	.	-	0	ID=Thupl.28635508s0001.1.v3.1.CDS.3;Parent=Thupl.28635508s0001.1.v3.1
28635508	JGI_gene	three_prime_UTR	527	680	.	-	.	ID=Thupl.28635508s0001.1.v3.1.three_prime_UTR.1;Parent=Thupl.28635508s0001.1.v3.1
28635508	JGI_gene	CDS	681	974	.	-	0	ID=Thupl.28635508s0001.1.v3.1.CDS.4;Parent=Thupl.28635508s0001.1.v3.1
28641722	JGI_gene	gene	2436	4314	.	+	.	ID=Thupl.28641722s0001.v3.1;Name=Thupl.28641722s0001
28641722	JGI_gene	mRNA	2436	4314	.	+	.	ID=Thupl.28641722s0001.1.v3.1;Name=Thupl.28641722s0001.1;longest=1;Parent=Thupl.28641722s0001.v3.1
28641722	JGI_gene	five_prime_UTR	2436	2534	.	+	.	ID=Thupl.28641722s0001.1.v3.1.five_prime_UTR.1;Parent=Thupl.28641722s0001.1.v3.1
28641722	JGI_gene	CDS	2535	2669	.	+	0	ID=Thupl.28641722s0001.1.v3.1.CDS.1;Parent=Thupl.28641722s0001.1.v3.1
28641722	JGI_gene	CDS	2978	3099	.	+	0	ID=Thupl.28641722s0001.1.v3.1.CDS.2;Parent=Thupl.28641722s0001.1.v3.1
28641722	JGI_gene	CDS	3347	3548	.	+	1	ID=Thupl.28641722s0001.1.v3.1.CDS.3;Parent=Thupl.28641722s0001.1.v3.1
28641722	JGI_gene	CDS	3638	3774	.	+	0	ID=Thupl.28641722s0001.1.v3.1.CDS.4;Parent=Thupl.28641722s0001.1.v3.1
28641722	JGI_gene	CDS	4018	4132	.	+	1	ID=Thupl.28641722s0001.1.v3.1.CDS.5;Parent=Thupl.28641722s0001.1.v3.1
28641722	JGI_gene	three_prime_UTR	4133	4314	.	+	.	ID=Thupl.28641722s0001.1.v3.1.three_prime_UTR.1;Parent=Thupl.28641722s0001.1.v3.1
28642067	JGI_gene	gene	1585	3269	.	-	.	ID=Thupl.28642067s0001.v3.1;Name=Thupl.28642067s0001
28642067	JGI_gene	mRNA	1585	3269	.	-	.	ID=Thupl.28642067s0001.1.v3.1;Name=Thupl.28642067s0001.1;longest=1;Parent=Thupl.28642067s0001.v3.1
28642067	JGI_gene	CDS	3248	3269	.	-	0	ID=Thupl.28642067s0001.1.v3.1.CDS.1;Parent=Thupl.28642067s0001.1.v3.1
28642067	JGI_gene	CDS	2932	3014	.	-	2	ID=Thupl.28642067s0001.1.v3.1.CDS.2;Parent=Thupl.28642067s0001.1.v3.1
28642067	JGI_gene	CDS	2474	2764	.	-	0	ID=Thupl.28642067s0001.1.v3.1.CDS.3;Parent=Thupl.28642067s0001.1.v3.1
28642067	JGI_gene	CDS	1585	1662	.	-	0	ID=Thupl.28642067s0001.1.v3.1.CDS.4;Parent=Thupl.28642067s0001.1.v3.1
28643299	JGI_gene	gene	7306	7671	.	+	.	ID=Thupl.28643299s0001.v3.1;Name=Thupl.28643299s0001
28643299	JGI_gene	mRNA	7306	7671	.	+	.	ID=Thupl.28643299s0001.1.v3.1;Name=Thupl.28643299s0001.1;longest=1;Parent=Thupl.28643299s0001.v3.1
28643299	JGI_gene	CDS	7306	7671	.	+	0	ID=Thupl.28643299s0001.1.v3.1.CDS.1;Parent=Thupl.28643299s0001.1.v3.1
28645641	JGI_gene	gene	1553	4072	.	+	.	ID=Thupl.28645641s0001.v3.1;Name=Thupl.28645641s0001
28645641	JGI_gene	mRNA	1553	4072	.	+	.	ID=Thupl.28645641s0001.1.v3.1;Name=Thupl.28645641s0001.1;longest=1;Parent=Thupl.28645641s0001.v3.1
28645641	JGI_gene	five_prime_UTR	1553	2154	.	+	.	ID=Thupl.28645641s0001.1.v3.1.five_prime_UTR.1;Parent=Thupl.28645641s0001.1.v3.1
28645641	JGI_gene	CDS	2155	2357	.	+	0	ID=Thupl.28645641s0001.1.v3.1.CDS.1;Parent=Thupl.28645641s0001.1.v3.1
28645641	JGI_gene	CDS	2493	3258	.	+	1	ID=Thupl.28645641s0001.1.v3.1.CDS.2;Parent=Thupl.28645641s0001.1.v3.1
28645641	JGI_gene	three_prime_UTR	3259	3624	.	+	.	ID=Thupl.28645641s0001.1.v3.1.three_prime_UTR.1;Parent=Thupl.28645641s0001.1.v3.1
28645641	JGI_gene	three_prime_UTR	3745	4072	.	+	.	ID=Thupl.28645641s0001.1.v3.1.three_prime_UTR.2;Parent=Thupl.28645641s0001.1.v3.1
28645993	JGI_gene	gene	1217	2068	.	+	.	ID=Thupl.28645993s0001.v3.1;Name=Thupl.28645993s0001
28645993	JGI_gene	mRNA	1217	2068	.	+	.	ID=Thupl.28645993s0001.1.v3.1;Name=Thupl.28645993s0001.1;longest=1;Parent=Thupl.28645993s0001.v3.1
28645993	JGI_gene	CDS	1217	1777	.	+	0	ID=Thupl.28645993s0001.1.v3.1.CDS.1;Parent=Thupl.28645993s0001.1.v3.1
28645993	JGI_gene	three_prime_UTR	1778	2068	.	+	.	ID=Thupl.28645993s0001.1.v3.1.three_prime_UTR.1;Parent=Thupl.28645993s0001.1.v3.1
28646679	JGI_gene	gene	1736	2797	.	+	.	ID=Thupl.28646679s0001.v3.1;Name=Thupl.28646679s0001
28646679	JGI_gene	mRNA	1736	2797	.	+	.	ID=Thupl.28646679s0001.1.v3.1;Name=Thupl.28646679s0001.1;longest=1;Parent=Thupl.28646679s0001.v3.1
28646679	JGI_gene	CDS	1736	2797	.	+	0	ID=Thupl.28646679s0001.1.v3.1.CDS.1;Parent=Thupl.28646679s0001.1.v3.1
28646679	JGI_gene	gene	3591	4463	.	+	.	ID=Thupl.28646679s0002.v3.1;Name=Thupl.28646679s0002
28646679	JGI_gene	mRNA	3591	4463	.	+	.	ID=Thupl.28646679s0002.1.v3.1;Name=Thupl.28646679s0002.1;longest=1;Parent=Thupl.28646679s0002.v3.1
28646679	JGI_gene	CDS	3591	4463	.	+	0	ID=Thupl.28646679s0002.1.v3.1.CDS.1;Parent=Thupl.28646679s0002.1.v3.1
28647514	JGI_gene	gene	90	2756	.	-	.	ID=Thupl.28647514s0001.v3.1;Name=Thupl.28647514s0001
28647514	JGI_gene	mRNA	90	2756	.	-	.	ID=Thupl.28647514s0001.1.v3.1;Name=Thupl.28647514s0001.1;longest=1;Parent=Thupl.28647514s0001.v3.1
28647514	JGI_gene	five_prime_UTR	2103	2756	.	-	.	ID=Thupl.28647514s0001.1.v3.1.five_prime_UTR.1;Parent=Thupl.28647514s0001.1.v3.1
28647514	JGI_gene	CDS	1866	1969	.	-	0	ID=Thupl.28647514s0001.1.v3.1.CDS.1;Parent=Thupl.28647514s0001.1.v3.1
28647514	JGI_gene	five_prime_UTR	1970	1999	.	-	.	ID=Thupl.28647514s0001.1.v3.1.five_prime_UTR.2;Parent=Thupl.28647514s0001.1.v3.1
28647514	JGI_gene	CDS	1586	1713	.	-	1	ID=Thupl.28647514s0001.1.v3.1.CDS.2;Parent=Thupl.28647514s0001.1.v3.1
28647514	JGI_gene	CDS	1351	1402	.	-	2	ID=Thupl.28647514s0001.1.v3.1.CDS.3;Parent=Thupl.28647514s0001.1.v3.1
28647514	JGI_gene	CDS	1011	1152	.	-	1	ID=Thupl.28647514s0001.1.v3.1.CDS.4;Parent=Thupl.28647514s0001.1.v3.1
28647514	JGI_gene	CDS	542	732	.	-	0	ID=Thupl.28647514s0001.1.v3.1.CDS.5;Parent=Thupl.28647514s0001.1.v3.1
28647514	JGI_gene	three_prime_UTR	90	294	.	-	.	ID=Thupl.28647514s0001.1.v3.1.three_prime_UTR.1;Parent=Thupl.28647514s0001.1.v3.1
28647514	JGI_gene	CDS	295	460	.	-	1	ID=Thupl.28647514s0001.1.v3.1.CDS.6;Parent=Thupl.28647514s0001.1.v3.1
28648496	JGI_gene	gene	2752	3657	.	+	.	ID=Thupl.28648496s0001.v3.1;Name=Thupl.28648496s0001
28648496	JGI_gene	mRNA	2752	3657	.	+	.	ID=Thupl.28648496s0001.1.v3.1;Name=Thupl.28648496s0001.1;longest=1;Parent=Thupl.28648496s0001.v3.1
28648496	JGI_gene	CDS	2752	2873	.	+	0	ID=Thupl.28648496s0001.1.v3.1.CDS.1;Parent=Thupl.28648496s0001.1.v3.1
28648496	JGI_gene	CDS	3501	3657	.	+	1	ID=Thupl.28648496s0001.1.v3.1.CDS.2;Parent=Thupl.28648496s0001.1.v3.1
28648556	JGI_gene	gene	504	1587	.	+	.	ID=Thupl.28648556s0001.v3.1;Name=Thupl.28648556s0001
28648556	JGI_gene	mRNA	504	1587	.	+	.	ID=Thupl.28648556s0001.1.v3.1;Name=Thupl.28648556s0001.1;longest=1;Parent=Thupl.28648556s0001.v3.1
28648556	JGI_gene	five_prime_UTR	504	532	.	+	.	ID=Thupl.28648556s0001.1.v3.1.five_prime_UTR.1;Parent=Thupl.28648556s0001.1.v3.1
28648556	JGI_gene	CDS	533	772	.	+	0	ID=Thupl.28648556s0001.1.v3.1.CDS.1;Parent=Thupl.28648556s0001.1.v3.1
28648556	JGI_gene	three_prime_UTR	773	1587	.	+	.	ID=Thupl.28648556s0001.1.v3.1.three_prime_UTR.1;Parent=Thupl.28648556s0001.1.v3.1
28649096	JGI_gene	gene	891	1281	.	-	.	ID=Thupl.28649096s0001.v3.1;Name=Thupl.28649096s0001
28649096	JGI_gene	mRNA	891	1281	.	-	.	ID=Thupl.28649096s0001.1.v3.1;Name=Thupl.28649096s0001.1;longest=1;Parent=Thupl.28649096s0001.v3.1
28649096	JGI_gene	CDS	995	1281	.	-	0	ID=Thupl.28649096s0001.1.v3.1.CDS.1;Parent=Thupl.28649096s0001.1.v3.1
28649096	JGI_gene	CDS	891	948	.	-	1	ID=Thupl.28649096s0001.1.v3.1.CDS.2;Parent=Thupl.28649096s0001.1.v3.1
28649157	JGI_gene	gene	1822	3059	.	-	.	ID=Thupl.28649157s0001.v3.1;Name=Thupl.28649157s0001
28649157	JGI_gene	mRNA	1822	3059	.	-	.	ID=Thupl.28649157s0001.1.v3.1;Name=Thupl.28649157s0001.1;longest=1;Parent=Thupl.28649157s0001.v3.1
28649157	JGI_gene	three_prime_UTR	1822	1991	.	-	.	ID=Thupl.28649157s0001.1.v3.1.three_prime_UTR.1;Parent=Thupl.28649157s0001.1.v3.1
28649157	JGI_gene	CDS	1992	3017	.	-	0	ID=Thupl.28649157s0001.1.v3.1.CDS.1;Parent=Thupl.28649157s0001.1.v3.1
28649157	JGI_gene	five_prime_UTR	3018	3059	.	-	.	ID=Thupl.28649157s0001.1.v3.1.five_prime_UTR.1;Parent=Thupl.28649157s0001.1.v3.1
28650178	JGI_gene	gene	3556	3901	.	-	.	ID=Thupl.28650178s0001.v3.1;Name=Thupl.28650178s0001
28650178	JGI_gene	mRNA	3556	3901	.	-	.	ID=Thupl.28650178s0001.1.v3.1;Name=Thupl.28650178s0001.1;longest=1;Parent=Thupl.28650178s0001.v3.1
28650178	JGI_gene	CDS	3853	3901	.	-	0	ID=Thupl.28650178s0001.1.v3.1.CDS.1;Parent=Thupl.28650178s0001.1.v3.1
28650178	JGI_gene	three_prime_UTR	3556	3577	.	-	.	ID=Thupl.28650178s0001.1.v3.1.three_prime_UTR.1;Parent=Thupl.28650178s0001.1.v3.1
28650178	JGI_gene	CDS	3578	3744	.	-	2	ID=Thupl.28650178s0001.1.v3.1.CDS.2;Parent=Thupl.28650178s0001.1.v3.1
28650226	JGI_gene	gene	49	849	.	+	.	ID=Thupl.28650226s0001.v3.1;Name=Thupl.28650226s0001
28650226	JGI_gene	mRNA	49	849	.	+	.	ID=Thupl.28650226s0001.1.v3.1;Name=Thupl.28650226s0001.1;longest=1;Parent=Thupl.28650226s0001.v3.1
28650226	JGI_gene	CDS	49	116	.	+	0	ID=Thupl.28650226s0001.1.v3.1.CDS.1;Parent=Thupl.28650226s0001.1.v3.1
28650226	JGI_gene	CDS	319	385	.	+	1	ID=Thupl.28650226s0001.1.v3.1.CDS.2;Parent=Thupl.28650226s0001.1.v3.1
28650226	JGI_gene	CDS	688	849	.	+	0	ID=Thupl.28650226s0001.1.v3.1.CDS.3;Parent=Thupl.28650226s0001.1.v3.1
28651399	JGI_gene	gene	6986	10396	.	+	.	ID=Thupl.28651399s0001.v3.1;Name=Thupl.28651399s0001
28651399	JGI_gene	mRNA	6986	10396	.	+	.	ID=Thupl.28651399s0001.1.v3.1;Name=Thupl.28651399s0001.1;longest=1;Parent=Thupl.28651399s0001.v3.1
28651399	JGI_gene	five_prime_UTR	6986	7110	.	+	.	ID=Thupl.28651399s0001.1.v3.1.five_prime_UTR.1;Parent=Thupl.28651399s0001.1.v3.1
28651399	JGI_gene	CDS	7111	9825	.	+	0	ID=Thupl.28651399s0001.1.v3.1.CDS.1;Parent=Thupl.28651399s0001.1.v3.1
28651399	JGI_gene	three_prime_UTR	9826	9858	.	+	.	ID=Thupl.28651399s0001.1.v3.1.three_prime_UTR.1;Parent=Thupl.28651399s0001.1.v3.1
28651399	JGI_gene	three_prime_UTR	10056	10396	.	+	.	ID=Thupl.28651399s0001.1.v3.1.three_prime_UTR.2;Parent=Thupl.28651399s0001.1.v3.1
28651653	JGI_gene	gene	1	2547	.	-	.	ID=Thupl.28651653s0001.v3.1;Name=Thupl.28651653s0001
28651653	JGI_gene	mRNA	1	2547	.	-	.	ID=Thupl.28651653s0001.1.v3.1;Name=Thupl.28651653s0001.1;longest=1;Parent=Thupl.28651653s0001.v3.1
28651653	JGI_gene	CDS	1930	2460	.	-	0	ID=Thupl.28651653s0001.1.v3.1.CDS.1;Parent=Thupl.28651653s0001.1.v3.1
28651653	JGI_gene	five_prime_UTR	2461	2547	.	-	.	ID=Thupl.28651653s0001.1.v3.1.five_prime_UTR.1;Parent=Thupl.28651653s0001.1.v3.1
28651653	JGI_gene	CDS	1526	1822	.	-	0	ID=Thupl.28651653s0001.1.v3.1.CDS.2;Parent=Thupl.28651653s0001.1.v3.1
28651653	JGI_gene	three_prime_UTR	1	603	.	-	.	ID=Thupl.28651653s0001.1.v3.1.three_prime_UTR.1;Parent=Thupl.28651653s0001.1.v3.1
28651653	JGI_gene	CDS	604	1410	.	-	0	ID=Thupl.28651653s0001.1.v3.1.CDS.3;Parent=Thupl.28651653s0001.1.v3.1
28653460	JGI_gene	gene	523	1647	.	-	.	ID=Thupl.28653460s0001.v3.1;Name=Thupl.28653460s0001
28653460	JGI_gene	mRNA	523	1647	.	-	.	ID=Thupl.28653460s0001.1.v3.1;Name=Thupl.28653460s0001.1;longest=1;Parent=Thupl.28653460s0001.v3.1
28653460	JGI_gene	CDS	1161	1226	.	-	0	ID=Thupl.28653460s0001.1.v3.1.CDS.1;Parent=Thupl.28653460s0001.1.v3.1
28653460	JGI_gene	five_prime_UTR	1227	1647	.	-	.	ID=Thupl.28653460s0001.1.v3.1.five_prime_UTR.1;Parent=Thupl.28653460s0001.1.v3.1
28653460	JGI_gene	CDS	734	970	.	-	0	ID=Thupl.28653460s0001.1.v3.1.CDS.2;Parent=Thupl.28653460s0001.1.v3.1
28653460	JGI_gene	CDS	523	636	.	-	0	ID=Thupl.28653460s0001.1.v3.1.CDS.3;Parent=Thupl.28653460s0001.1.v3.1
28653853	JGI_gene	gene	3465	4140	.	+	.	ID=Thupl.28653853s0001.v3.1;Name=Thupl.28653853s0001
28653853	JGI_gene	mRNA	3465	4140	.	+	.	ID=Thupl.28653853s0001.1.v3.1;Name=Thupl.28653853s0001.1;longest=1;Parent=Thupl.28653853s0001.v3.1
28653853	JGI_gene	five_prime_UTR	3465	3762	.	+	.	ID=Thupl.28653853s0001.1.v3.1.five_prime_UTR.1;Parent=Thupl.28653853s0001.1.v3.1
28653853	JGI_gene	CDS	3763	3966	.	+	0	ID=Thupl.28653853s0001.1.v3.1.CDS.1;Parent=Thupl.28653853s0001.1.v3.1
28653853	JGI_gene	three_prime_UTR	3967	4140	.	+	.	ID=Thupl.28653853s0001.1.v3.1.three_prime_UTR.1;Parent=Thupl.28653853s0001.1.v3.1
28654144	JGI_gene	gene	4217	5395	.	-	.	ID=Thupl.28654144s0001.v3.1;Name=Thupl.28654144s0001
28654144	JGI_gene	mRNA	4217	5395	.	-	.	ID=Thupl.28654144s0001.1.v3.1;Name=Thupl.28654144s0001.1;longest=1;Parent=Thupl.28654144s0001.v3.1
28654144	JGI_gene	CDS	5189	5395	.	-	0	ID=Thupl.28654144s0001.1.v3.1.CDS.1;Parent=Thupl.28654144s0001.1.v3.1
28654144	JGI_gene	CDS	4931	5096	.	-	0	ID=Thupl.28654144s0001.1.v3.1.CDS.2;Parent=Thupl.28654144s0001.1.v3.1
28654144	JGI_gene	three_prime_UTR	4217	4456	.	-	.	ID=Thupl.28654144s0001.1.v3.1.three_prime_UTR.1;Parent=Thupl.28654144s0001.1.v3.1
28654144	JGI_gene	CDS	4457	4842	.	-	2	ID=Thupl.28654144s0001.1.v3.1.CDS.3;Parent=Thupl.28654144s0001.1.v3.1
28654939	JGI_gene	gene	296	610	.	+	.	ID=Thupl.28654939s0001.v3.1;Name=Thupl.28654939s0001
28654939	JGI_gene	mRNA	296	610	.	+	.	ID=Thupl.28654939s0001.1.v3.1;Name=Thupl.28654939s0001.1;longest=1;Parent=Thupl.28654939s0001.v3.1
28654939	JGI_gene	CDS	296	610	.	+	0	ID=Thupl.28654939s0001.1.v3.1.CDS.1;Parent=Thupl.28654939s0001.1.v3.1
28656229	JGI_gene	gene	9	1076	.	+	.	ID=Thupl.28656229s0001.v3.1;Name=Thupl.28656229s0001
28656229	JGI_gene	mRNA	9	1076	.	+	.	ID=Thupl.28656229s0001.1.v3.1;Name=Thupl.28656229s0001.1;longest=1;Parent=Thupl.28656229s0001.v3.1
28656229	JGI_gene	five_prime_UTR	9	57	.	+	.	ID=Thupl.28656229s0001.1.v3.1.five_prime_UTR.1;Parent=Thupl.28656229s0001.1.v3.1
28656229	JGI_gene	CDS	58	250	.	+	0	ID=Thupl.28656229s0001.1.v3.1.CDS.1;Parent=Thupl.28656229s0001.1.v3.1
28656229	JGI_gene	CDS	413	477	.	+	2	ID=Thupl.28656229s0001.1.v3.1.CDS.2;Parent=Thupl.28656229s0001.1.v3.1
28656229	JGI_gene	CDS	635	928	.	+	0	ID=Thupl.28656229s0001.1.v3.1.CDS.3;Parent=Thupl.28656229s0001.1.v3.1
28656229	JGI_gene	three_prime_UTR	929	1076	.	+	.	ID=Thupl.28656229s0001.1.v3.1.three_prime_UTR.1;Parent=Thupl.28656229s0001.1.v3.1
28657001	JGI_gene	gene	311	2856	.	-	.	ID=Thupl.28657001s0001.v3.1;Name=Thupl.28657001s0001
28657001	JGI_gene	mRNA	311	2856	.	-	.	ID=Thupl.28657001s0001.1.v3.1;Name=Thupl.28657001s0001.1;longest=1;Parent=Thupl.28657001s0001.v3.1
28657001	JGI_gene	five_prime_UTR	2768	2856	.	-	.	ID=Thupl.28657001s0001.1.v3.1.five_prime_UTR.1;Parent=Thupl.28657001s0001.1.v3.1
28657001	JGI_gene	CDS	2302	2454	.	-	0	ID=Thupl.28657001s0001.1.v3.1.CDS.1;Parent=Thupl.28657001s0001.1.v3.1
28657001	JGI_gene	five_prime_UTR	2455	2528	.	-	.	ID=Thupl.28657001s0001.1.v3.1.five_prime_UTR.2;Parent=Thupl.28657001s0001.1.v3.1
28657001	JGI_gene	CDS	2065	2177	.	-	0	ID=Thupl.28657001s0001.1.v3.1.CDS.2;Parent=Thupl.28657001s0001.1.v3.1
28657001	JGI_gene	CDS	813	911	.	-	1	ID=Thupl.28657001s0001.1.v3.1.CDS.3;Parent=Thupl.28657001s0001.1.v3.1
28657001	JGI_gene	three_prime_UTR	311	468	.	-	.	ID=Thupl.28657001s0001.1.v3.1.three_prime_UTR.1;Parent=Thupl.28657001s0001.1.v3.1
28657001	JGI_gene	CDS	469	688	.	-	1	ID=Thupl.28657001s0001.1.v3.1.CDS.4;Parent=Thupl.28657001s0001.1.v3.1
28658246	JGI_gene	gene	532	972	.	+	.	ID=Thupl.28658246s0001.v3.1;Name=Thupl.28658246s0001
28658246	JGI_gene	mRNA	532	972	.	+	.	ID=Thupl.28658246s0001.1.v3.1;Name=Thupl.28658246s0001.1;longest=1;Parent=Thupl.28658246s0001.v3.1
28658246	JGI_gene	CDS	532	972	.	+	0	ID=Thupl.28658246s0001.1.v3.1.CDS.1;Parent=Thupl.28658246s0001.1.v3.1
28658547	JGI_gene	gene	2910	3603	.	+	.	ID=Thupl.28658547s0001.v3.1;Name=Thupl.28658547s0001
28658547	JGI_gene	mRNA	2910	3603	.	+	.	ID=Thupl.28658547s0001.1.v3.1;Name=Thupl.28658547s0001.1;longest=1;Parent=Thupl.28658547s0001.v3.1
28658547	JGI_gene	five_prime_UTR	2910	3222	.	+	.	ID=Thupl.28658547s0001.1.v3.1.five_prime_UTR.1;Parent=Thupl.28658547s0001.1.v3.1
28658547	JGI_gene	CDS	3223	3334	.	+	0	ID=Thupl.28658547s0001.1.v3.1.CDS.1;Parent=Thupl.28658547s0001.1.v3.1
28658547	JGI_gene	CDS	3434	3603	.	+	2	ID=Thupl.28658547s0001.1.v3.1.CDS.2;Parent=Thupl.28658547s0001.1.v3.1
28658909	JGI_gene	gene	5158	5466	.	+	.	ID=Thupl.28658909s0001.v3.1;Name=Thupl.28658909s0001
28658909	JGI_gene	mRNA	5158	5466	.	+	.	ID=Thupl.28658909s0001.1.v3.1;Name=Thupl.28658909s0001.1;longest=1;Parent=Thupl.28658909s0001.v3.1
28658909	JGI_gene	CDS	5158	5466	.	+	0	ID=Thupl.28658909s0001.1.v3.1.CDS.1;Parent=Thupl.28658909s0001.1.v3.1
286609173	JGI_gene	gene	1371	1879	.	-	.	ID=Thupl.286609173s0001.v3.1;Name=Thupl.286609173s0001
286609173	JGI_gene	mRNA	1371	1879	.	-	.	ID=Thupl.286609173s0001.1.v3.1;Name=Thupl.286609173s0001.1;longest=1;Parent=Thupl.286609173s0001.v3.1
286609173	JGI_gene	CDS	1646	1735	.	-	0	ID=Thupl.286609173s0001.1.v3.1.CDS.1;Parent=Thupl.286609173s0001.1.v3.1
286609173	JGI_gene	five_prime_UTR	1736	1879	.	-	.	ID=Thupl.286609173s0001.1.v3.1.five_prime_UTR.1;Parent=Thupl.286609173s0001.1.v3.1
286609173	JGI_gene	three_prime_UTR	1371	1390	.	-	.	ID=Thupl.286609173s0001.1.v3.1.three_prime_UTR.1;Parent=Thupl.286609173s0001.1.v3.1
286609173	JGI_gene	CDS	1391	1558	.	-	0	ID=Thupl.286609173s0001.1.v3.1.CDS.2;Parent=Thupl.286609173s0001.1.v3.1
28663426	JGI_gene	gene	3374	4402	.	+	.	ID=Thupl.28663426s0001.v3.1;Name=Thupl.28663426s0001
28663426	JGI_gene	mRNA	3374	4402	.	+	.	ID=Thupl.28663426s0001.1.v3.1;Name=Thupl.28663426s0001.1;longest=1;Parent=Thupl.28663426s0001.v3.1
28663426	JGI_gene	CDS	3374	4402	.	+	0	ID=Thupl.28663426s0001.1.v3.1.CDS.1;Parent=Thupl.28663426s0001.1.v3.1
28663426	JGI_gene	gene	5810	7095	.	-	.	ID=Thupl.28663426s0002.v3.1;Name=Thupl.28663426s0002
28663426	JGI_gene	mRNA	5810	7095	.	-	.	ID=Thupl.28663426s0002.1.v3.1;Name=Thupl.28663426s0002.1;longest=1;Parent=Thupl.28663426s0002.v3.1
28663426	JGI_gene	three_prime_UTR	5810	5916	.	-	.	ID=Thupl.28663426s0002.1.v3.1.three_prime_UTR.1;Parent=Thupl.28663426s0002.1.v3.1
28663426	JGI_gene	CDS	5917	6957	.	-	0	ID=Thupl.28663426s0002.1.v3.1.CDS.1;Parent=Thupl.28663426s0002.1.v3.1
28663426	JGI_gene	five_prime_UTR	6958	7095	.	-	.	ID=Thupl.28663426s0002.1.v3.1.five_prime_UTR.1;Parent=Thupl.28663426s0002.1.v3.1
28663857	JGI_gene	gene	482	1974	.	+	.	ID=Thupl.28663857s0001.v3.1;Name=Thupl.28663857s0001
28663857	JGI_gene	mRNA	482	1974	.	+	.	ID=Thupl.28663857s0001.1.v3.1;Name=Thupl.28663857s0001.1;longest=1;Parent=Thupl.28663857s0001.v3.1
28663857	JGI_gene	five_prime_UTR	482	1189	.	+	.	ID=Thupl.28663857s0001.1.v3.1.five_prime_UTR.1;Parent=Thupl.28663857s0001.1.v3.1
28663857	JGI_gene	CDS	1190	1645	.	+	0	ID=Thupl.28663857s0001.1.v3.1.CDS.1;Parent=Thupl.28663857s0001.1.v3.1
28663857	JGI_gene	three_prime_UTR	1646	1974	.	+	.	ID=Thupl.28663857s0001.1.v3.1.three_prime_UTR.1;Parent=Thupl.28663857s0001.1.v3.1
28664203	JGI_gene	gene	6168	8172	.	-	.	ID=Thupl.28664203s0001.v3.1;Name=Thupl.28664203s0001
28664203	JGI_gene	mRNA	6168	8172	.	-	.	ID=Thupl.28664203s0001.1.v3.1;Name=Thupl.28664203s0001.1;longest=1;Parent=Thupl.28664203s0001.v3.1
28664203	JGI_gene	five_prime_UTR	7916	8172	.	-	.	ID=Thupl.28664203s0001.1.v3.1.five_prime_UTR.1;Parent=Thupl.28664203s0001.1.v3.1
28664203	JGI_gene	CDS	7344	7490	.	-	0	ID=Thupl.28664203s0001.1.v3.1.CDS.1;Parent=Thupl.28664203s0001.1.v3.1
28664203	JGI_gene	five_prime_UTR	7491	7543	.	-	.	ID=Thupl.28664203s0001.1.v3.1.five_prime_UTR.2;Parent=Thupl.28664203s0001.1.v3.1
28664203	JGI_gene	CDS	6406	6639	.	-	0	ID=Thupl.28664203s0001.1.v3.1.CDS.2;Parent=Thupl.28664203s0001.1.v3.1
28664203	JGI_gene	CDS	6168	6305	.	-	0	ID=Thupl.28664203s0001.1.v3.1.CDS.3;Parent=Thupl.28664203s0001.1.v3.1
28664824	JGI_gene	gene	197	1918	.	-	.	ID=Thupl.28664824s0001.v3.1;Name=Thupl.28664824s0001
28664824	JGI_gene	mRNA	197	1918	.	-	.	ID=Thupl.28664824s0001.1.v3.1;Name=Thupl.28664824s0001.1;longest=1;Parent=Thupl.28664824s0001.v3.1
28664824	JGI_gene	three_prime_UTR	197	235	.	-	.	ID=Thupl.28664824s0001.1.v3.1.three_prime_UTR.1;Parent=Thupl.28664824s0001.1.v3.1
28664824	JGI_gene	CDS	236	1918	.	-	0	ID=Thupl.28664824s0001.1.v3.1.CDS.1;Parent=Thupl.28664824s0001.1.v3.1
286655061	JGI_gene	gene	1283	3063	.	+	.	ID=Thupl.286655061s0001.v3.1;Name=Thupl.286655061s0001
286655061	JGI_gene	mRNA	1283	3063	.	+	.	ID=Thupl.286655061s0001.1.v3.1;Name=Thupl.286655061s0001.1;longest=1;Parent=Thupl.286655061s0001.v3.1
286655061	JGI_gene	CDS	1283	1807	.	+	0	ID=Thupl.286655061s0001.1.v3.1.CDS.1;Parent=Thupl.286655061s0001.1.v3.1
286655061	JGI_gene	CDS	1841	2578	.	+	0	ID=Thupl.286655061s0001.1.v3.1.CDS.2;Parent=Thupl.286655061s0001.1.v3.1
286655061	JGI_gene	CDS	3052	3063	.	+	0	ID=Thupl.286655061s0001.1.v3.1.CDS.3;Parent=Thupl.286655061s0001.1.v3.1
28665774	JGI_gene	gene	1155	1721	.	+	.	ID=Thupl.28665774s0001.v3.1;Name=Thupl.28665774s0001
28665774	JGI_gene	mRNA	1155	1721	.	+	.	ID=Thupl.28665774s0001.1.v3.1;Name=Thupl.28665774s0001.1;longest=1;Parent=Thupl.28665774s0001.v3.1
28665774	JGI_gene	five_prime_UTR	1155	1222	.	+	.	ID=Thupl.28665774s0001.1.v3.1.five_prime_UTR.1;Parent=Thupl.28665774s0001.1.v3.1
28665774	JGI_gene	CDS	1223	1411	.	+	0	ID=Thupl.28665774s0001.1.v3.1.CDS.1;Parent=Thupl.28665774s0001.1.v3.1
28665774	JGI_gene	CDS	1569	1637	.	+	0	ID=Thupl.28665774s0001.1.v3.1.CDS.2;Parent=Thupl.28665774s0001.1.v3.1
28665774	JGI_gene	three_prime_UTR	1638	1721	.	+	.	ID=Thupl.28665774s0001.1.v3.1.three_prime_UTR.1;Parent=Thupl.28665774s0001.1.v3.1
28667209	JGI_gene	gene	80	523	.	+	.	ID=Thupl.28667209s0001.v3.1;Name=Thupl.28667209s0001
28667209	JGI_gene	mRNA	80	523	.	+	.	ID=Thupl.28667209s0001.1.v3.1;Name=Thupl.28667209s0001.1;longest=1;Parent=Thupl.28667209s0001.v3.1
28667209	JGI_gene	CDS	80	523	.	+	0	ID=Thupl.28667209s0001.1.v3.1.CDS.1;Parent=Thupl.28667209s0001.1.v3.1
28667209	JGI_gene	gene	109	853	.	+	.	ID=Thupl.28667209s0002.v3.1;Name=Thupl.28667209s0002
28667209	JGI_gene	mRNA	109	853	.	+	.	ID=Thupl.28667209s0002.1.v3.1;Name=Thupl.28667209s0002.1;longest=1;Parent=Thupl.28667209s0002.v3.1
28667209	JGI_gene	five_prime_UTR	109	578	.	+	.	ID=Thupl.28667209s0002.1.v3.1.five_prime_UTR.1;Parent=Thupl.28667209s0002.1.v3.1
28667209	JGI_gene	CDS	579	764	.	+	0	ID=Thupl.28667209s0002.1.v3.1.CDS.1;Parent=Thupl.28667209s0002.1.v3.1
28667209	JGI_gene	three_prime_UTR	765	853	.	+	.	ID=Thupl.28667209s0002.1.v3.1.three_prime_UTR.1;Parent=Thupl.28667209s0002.1.v3.1
28667209	JGI_gene	gene	965	1399	.	+	.	ID=Thupl.28667209s0003.v3.1;Name=Thupl.28667209s0003
28667209	JGI_gene	mRNA	965	1399	.	+	.	ID=Thupl.28667209s0003.1.v3.1;Name=Thupl.28667209s0003.1;longest=1;Parent=Thupl.28667209s0003.v3.1
28667209	JGI_gene	CDS	965	1238	.	+	0	ID=Thupl.28667209s0003.1.v3.1.CDS.1;Parent=Thupl.28667209s0003.1.v3.1
28667209	JGI_gene	CDS	1269	1399	.	+	2	ID=Thupl.28667209s0003.1.v3.1.CDS.2;Parent=Thupl.28667209s0003.1.v3.1
28667209	JGI_gene	gene	1514	1807	.	+	.	ID=Thupl.28667209s0004.v3.1;Name=Thupl.28667209s0004
28667209	JGI_gene	mRNA	1514	1807	.	+	.	ID=Thupl.28667209s0004.1.v3.1;Name=Thupl.28667209s0004.1;longest=1;Parent=Thupl.28667209s0004.v3.1
28667209	JGI_gene	CDS	1514	1807	.	+	0	ID=Thupl.28667209s0004.1.v3.1.CDS.1;Parent=Thupl.28667209s0004.1.v3.1
28667209	JGI_gene	gene	1841	2200	.	+	.	ID=Thupl.28667209s0005.v3.1;Name=Thupl.28667209s0005
28667209	JGI_gene	mRNA	1841	2200	.	+	.	ID=Thupl.28667209s0005.1.v3.1;Name=Thupl.28667209s0005.1;longest=1;Parent=Thupl.28667209s0005.v3.1
28667209	JGI_gene	CDS	1841	2200	.	+	0	ID=Thupl.28667209s0005.1.v3.1.CDS.1;Parent=Thupl.28667209s0005.1.v3.1
28667209	JGI_gene	gene	3170	3571	.	+	.	ID=Thupl.28667209s0006.v3.1;Name=Thupl.28667209s0006
28667209	JGI_gene	mRNA	3170	3571	.	+	.	ID=Thupl.28667209s0006.1.v3.1;Name=Thupl.28667209s0006.1;longest=1;Parent=Thupl.28667209s0006.v3.1
28667209	JGI_gene	CDS	3170	3239	.	+	0	ID=Thupl.28667209s0006.1.v3.1.CDS.1;Parent=Thupl.28667209s0006.1.v3.1
28667209	JGI_gene	CDS	3309	3571	.	+	2	ID=Thupl.28667209s0006.1.v3.1.CDS.2;Parent=Thupl.28667209s0006.1.v3.1
28667209	JGI_gene	gene	3634	4002	.	+	.	ID=Thupl.28667209s0007.v3.1;Name=Thupl.28667209s0007
28667209	JGI_gene	mRNA	3634	4002	.	+	.	ID=Thupl.28667209s0007.1.v3.1;Name=Thupl.28667209s0007.1;longest=1;Parent=Thupl.28667209s0007.v3.1
28667209	JGI_gene	CDS	3634	4002	.	+	0	ID=Thupl.28667209s0007.1.v3.1.CDS.1;Parent=Thupl.28667209s0007.1.v3.1
28667209	JGI_gene	gene	5016	5153	.	+	.	ID=Thupl.28667209s0008.v3.1;Name=Thupl.28667209s0008
28667209	JGI_gene	mRNA	5016	5153	.	+	.	ID=Thupl.28667209s0008.1.v3.1;Name=Thupl.28667209s0008.1;longest=1;Parent=Thupl.28667209s0008.v3.1
28667209	JGI_gene	CDS	5016	5153	.	+	0	ID=Thupl.28667209s0008.1.v3.1.CDS.1;Parent=Thupl.28667209s0008.1.v3.1
28667209	JGI_gene	gene	5350	5754	.	+	.	ID=Thupl.28667209s0009.v3.1;Name=Thupl.28667209s0009
28667209	JGI_gene	mRNA	5350	5754	.	+	.	ID=Thupl.28667209s0009.1.v3.1;Name=Thupl.28667209s0009.1;longest=1;Parent=Thupl.28667209s0009.v3.1
28667209	JGI_gene	CDS	5350	5754	.	+	0	ID=Thupl.28667209s0009.1.v3.1.CDS.1;Parent=Thupl.28667209s0009.1.v3.1
28667209	JGI_gene	gene	5814	6839	.	+	.	ID=Thupl.28667209s0010.v3.1;Name=Thupl.28667209s0010
28667209	JGI_gene	mRNA	5814	6839	.	+	.	ID=Thupl.28667209s0010.1.v3.1;Name=Thupl.28667209s0010.1;longest=1;Parent=Thupl.28667209s0010.v3.1
28667209	JGI_gene	CDS	5814	6383	.	+	0	ID=Thupl.28667209s0010.1.v3.1.CDS.1;Parent=Thupl.28667209s0010.1.v3.1
28667209	JGI_gene	CDS	6453	6643	.	+	0	ID=Thupl.28667209s0010.1.v3.1.CDS.2;Parent=Thupl.28667209s0010.1.v3.1
28667209	JGI_gene	CDS	6674	6839	.	+	1	ID=Thupl.28667209s0010.1.v3.1.CDS.3;Parent=Thupl.28667209s0010.1.v3.1
28667209	JGI_gene	gene	7013	7330	.	-	.	ID=Thupl.28667209s0011.v3.1;Name=Thupl.28667209s0011
28667209	JGI_gene	mRNA	7013	7330	.	-	.	ID=Thupl.28667209s0011.1.v3.1;Name=Thupl.28667209s0011.1;longest=1;Parent=Thupl.28667209s0011.v3.1
28667209	JGI_gene	CDS	7013	7330	.	-	0	ID=Thupl.28667209s0011.1.v3.1.CDS.1;Parent=Thupl.28667209s0011.1.v3.1
28667245	JGI_gene	gene	536	1603	.	+	.	ID=Thupl.28667245s0001.v3.1;Name=Thupl.28667245s0001
28667245	JGI_gene	mRNA	536	1603	.	+	.	ID=Thupl.28667245s0001.1.v3.1;Name=Thupl.28667245s0001.1;longest=1;Parent=Thupl.28667245s0001.v3.1
28667245	JGI_gene	five_prime_UTR	536	693	.	+	.	ID=Thupl.28667245s0001.1.v3.1.five_prime_UTR.1;Parent=Thupl.28667245s0001.1.v3.1
28667245	JGI_gene	CDS	782	1216	.	+	0	ID=Thupl.28667245s0001.1.v3.1.CDS.1;Parent=Thupl.28667245s0001.1.v3.1
28667245	JGI_gene	three_prime_UTR	1217	1603	.	+	.	ID=Thupl.28667245s0001.1.v3.1.three_prime_UTR.1;Parent=Thupl.28667245s0001.1.v3.1
28668574	JGI_gene	gene	2001	2318	.	+	.	ID=Thupl.28668574s0001.v3.1;Name=Thupl.28668574s0001
28668574	JGI_gene	mRNA	2001	2318	.	+	.	ID=Thupl.28668574s0001.1.v3.1;Name=Thupl.28668574s0001.1;longest=1;Parent=Thupl.28668574s0001.v3.1
28668574	JGI_gene	CDS	2001	2318	.	+	0	ID=Thupl.28668574s0001.1.v3.1.CDS.1;Parent=Thupl.28668574s0001.1.v3.1
28669835	JGI_gene	gene	5616	6456	.	+	.	ID=Thupl.28669835s0001.v3.1;Name=Thupl.28669835s0001
28669835	JGI_gene	mRNA	5616	6456	.	+	.	ID=Thupl.28669835s0001.1.v3.1;Name=Thupl.28669835s0001.1;longest=1;Parent=Thupl.28669835s0001.v3.1
28669835	JGI_gene	five_prime_UTR	5616	5644	.	+	.	ID=Thupl.28669835s0001.1.v3.1.five_prime_UTR.1;Parent=Thupl.28669835s0001.1.v3.1
28669835	JGI_gene	CDS	5645	6193	.	+	0	ID=Thupl.28669835s0001.1.v3.1.CDS.1;Parent=Thupl.28669835s0001.1.v3.1
28669835	JGI_gene	three_prime_UTR	6194	6456	.	+	.	ID=Thupl.28669835s0001.1.v3.1.three_prime_UTR.1;Parent=Thupl.28669835s0001.1.v3.1
28670163	JGI_gene	gene	2044	3479	.	-	.	ID=Thupl.28670163s0001.v3.1;Name=Thupl.28670163s0001
28670163	JGI_gene	mRNA	2044	3479	.	-	.	ID=Thupl.28670163s0001.1.v3.1;Name=Thupl.28670163s0001.1;longest=1;Parent=Thupl.28670163s0001.v3.1
28670163	JGI_gene	CDS	3213	3479	.	-	0	ID=Thupl.28670163s0001.1.v3.1.CDS.1;Parent=Thupl.28670163s0001.1.v3.1
28670163	JGI_gene	three_prime_UTR	2044	2488	.	-	.	ID=Thupl.28670163s0001.1.v3.1.three_prime_UTR.1;Parent=Thupl.28670163s0001.1.v3.1
28670163	JGI_gene	CDS	2489	3109	.	-	0	ID=Thupl.28670163s0001.1.v3.1.CDS.2;Parent=Thupl.28670163s0001.1.v3.1
28670226	JGI_gene	gene	1	1581	.	+	.	ID=Thupl.28670226s0001.v3.1;Name=Thupl.28670226s0001
28670226	JGI_gene	mRNA	1	1581	.	+	.	ID=Thupl.28670226s0001.1.v3.1;Name=Thupl.28670226s0001.1;longest=1;Parent=Thupl.28670226s0001.v3.1
28670226	JGI_gene	five_prime_UTR	1	1069	.	+	.	ID=Thupl.28670226s0001.1.v3.1.five_prime_UTR.1;Parent=Thupl.28670226s0001.1.v3.1
28670226	JGI_gene	CDS	1070	1507	.	+	0	ID=Thupl.28670226s0001.1.v3.1.CDS.1;Parent=Thupl.28670226s0001.1.v3.1
28670226	JGI_gene	three_prime_UTR	1508	1581	.	+	.	ID=Thupl.28670226s0001.1.v3.1.three_prime_UTR.1;Parent=Thupl.28670226s0001.1.v3.1
28671519	JGI_gene	gene	21	722	.	+	.	ID=Thupl.28671519s0001.v3.1;Name=Thupl.28671519s0001
28671519	JGI_gene	mRNA	21	722	.	+	.	ID=Thupl.28671519s0001.1.v3.1;Name=Thupl.28671519s0001.1;longest=1;Parent=Thupl.28671519s0001.v3.1
28671519	JGI_gene	CDS	21	722	.	+	0	ID=Thupl.28671519s0001.1.v3.1.CDS.1;Parent=Thupl.28671519s0001.1.v3.1
28672213	JGI_gene	gene	2223	3161	.	-	.	ID=Thupl.28672213s0001.v3.1;Name=Thupl.28672213s0001
28672213	JGI_gene	mRNA	2223	3161	.	-	.	ID=Thupl.28672213s0001.1.v3.1;Name=Thupl.28672213s0001.1;longest=1;Parent=Thupl.28672213s0001.v3.1
28672213	JGI_gene	three_prime_UTR	2223	2511	.	-	.	ID=Thupl.28672213s0001.1.v3.1.three_prime_UTR.1;Parent=Thupl.28672213s0001.1.v3.1
28672213	JGI_gene	CDS	2512	2832	.	-	0	ID=Thupl.28672213s0001.1.v3.1.CDS.1;Parent=Thupl.28672213s0001.1.v3.1
28672213	JGI_gene	five_prime_UTR	2833	3161	.	-	.	ID=Thupl.28672213s0001.1.v3.1.five_prime_UTR.1;Parent=Thupl.28672213s0001.1.v3.1
28673524	JGI_gene	gene	5203	7238	.	-	.	ID=Thupl.28673524s0001.v3.1;Name=Thupl.28673524s0001
28673524	JGI_gene	mRNA	5203	7238	.	-	.	ID=Thupl.28673524s0001.1.v3.1;Name=Thupl.28673524s0001.1;longest=1;Parent=Thupl.28673524s0001.v3.1
28673524	JGI_gene	three_prime_UTR	5203	5715	.	-	.	ID=Thupl.28673524s0001.1.v3.1.three_prime_UTR.1;Parent=Thupl.28673524s0001.1.v3.1
28673524	JGI_gene	CDS	5716	7137	.	-	0	ID=Thupl.28673524s0001.1.v3.1.CDS.1;Parent=Thupl.28673524s0001.1.v3.1
28673524	JGI_gene	five_prime_UTR	7138	7238	.	-	.	ID=Thupl.28673524s0001.1.v3.1.five_prime_UTR.1;Parent=Thupl.28673524s0001.1.v3.1
28674553	JGI_gene	gene	466	1749	.	+	.	ID=Thupl.28674553s0001.v3.1;Name=Thupl.28674553s0001
28674553	JGI_gene	mRNA	466	1749	.	+	.	ID=Thupl.28674553s0001.1.v3.1;Name=Thupl.28674553s0001.1;longest=1;Parent=Thupl.28674553s0001.v3.1
28674553	JGI_gene	CDS	466	627	.	+	0	ID=Thupl.28674553s0001.1.v3.1.CDS.1;Parent=Thupl.28674553s0001.1.v3.1
28674553	JGI_gene	CDS	679	930	.	+	0	ID=Thupl.28674553s0001.1.v3.1.CDS.2;Parent=Thupl.28674553s0001.1.v3.1
28674553	JGI_gene	CDS	983	1199	.	+	0	ID=Thupl.28674553s0001.1.v3.1.CDS.3;Parent=Thupl.28674553s0001.1.v3.1
28674553	JGI_gene	CDS	1298	1362	.	+	2	ID=Thupl.28674553s0001.1.v3.1.CDS.4;Parent=Thupl.28674553s0001.1.v3.1
28674553	JGI_gene	CDS	1450	1749	.	+	0	ID=Thupl.28674553s0001.1.v3.1.CDS.5;Parent=Thupl.28674553s0001.1.v3.1
28675105	JGI_gene	gene	1	1886	.	+	.	ID=Thupl.28675105s0001.v3.1;Name=Thupl.28675105s0001
28675105	JGI_gene	mRNA	1	1886	.	+	.	ID=Thupl.28675105s0001.1.v3.1;Name=Thupl.28675105s0001.1;longest=1;Parent=Thupl.28675105s0001.v3.1
28675105	JGI_gene	five_prime_UTR	1	187	.	+	.	ID=Thupl.28675105s0001.1.v3.1.five_prime_UTR.1;Parent=Thupl.28675105s0001.1.v3.1
28675105	JGI_gene	CDS	188	799	.	+	0	ID=Thupl.28675105s0001.1.v3.1.CDS.1;Parent=Thupl.28675105s0001.1.v3.1
28675105	JGI_gene	three_prime_UTR	800	1886	.	+	.	ID=Thupl.28675105s0001.1.v3.1.three_prime_UTR.1;Parent=Thupl.28675105s0001.1.v3.1
28675707	JGI_gene	gene	8059	8671	.	-	.	ID=Thupl.28675707s0001.v3.1;Name=Thupl.28675707s0001
28675707	JGI_gene	mRNA	8059	8671	.	-	.	ID=Thupl.28675707s0001.1.v3.1;Name=Thupl.28675707s0001.1;longest=1;Parent=Thupl.28675707s0001.v3.1
28675707	JGI_gene	CDS	8209	8533	.	-	0	ID=Thupl.28675707s0001.1.v3.1.CDS.1;Parent=Thupl.28675707s0001.1.v3.1
28675707	JGI_gene	five_prime_UTR	8534	8671	.	-	.	ID=Thupl.28675707s0001.1.v3.1.five_prime_UTR.1;Parent=Thupl.28675707s0001.1.v3.1
28675707	JGI_gene	CDS	8059	8063	.	-	2	ID=Thupl.28675707s0001.1.v3.1.CDS.2;Parent=Thupl.28675707s0001.1.v3.1
28677130	JGI_gene	gene	1510	4141	.	-	.	ID=Thupl.28677130s0001.v3.1;Name=Thupl.28677130s0001
28677130	JGI_gene	mRNA	1510	4141	.	-	.	ID=Thupl.28677130s0001.1.v3.1;Name=Thupl.28677130s0001.1;longest=1;Parent=Thupl.28677130s0001.v3.1
28677130	JGI_gene	three_prime_UTR	1510	2304	.	-	.	ID=Thupl.28677130s0001.1.v3.1.three_prime_UTR.1;Parent=Thupl.28677130s0001.1.v3.1
28677130	JGI_gene	CDS	2305	3318	.	-	0	ID=Thupl.28677130s0001.1.v3.1.CDS.1;Parent=Thupl.28677130s0001.1.v3.1
28677130	JGI_gene	five_prime_UTR	3319	4141	.	-	.	ID=Thupl.28677130s0001.1.v3.1.five_prime_UTR.1;Parent=Thupl.28677130s0001.1.v3.1
28678627	JGI_gene	gene	727	2151	.	+	.	ID=Thupl.28678627s0001.v3.1;Name=Thupl.28678627s0001
28678627	JGI_gene	mRNA	727	2151	.	+	.	ID=Thupl.28678627s0001.1.v3.1;Name=Thupl.28678627s0001.1;longest=1;Parent=Thupl.28678627s0001.v3.1
28678627	JGI_gene	CDS	727	909	.	+	0	ID=Thupl.28678627s0001.1.v3.1.CDS.1;Parent=Thupl.28678627s0001.1.v3.1
28678627	JGI_gene	CDS	967	1479	.	+	0	ID=Thupl.28678627s0001.1.v3.1.CDS.2;Parent=Thupl.28678627s0001.1.v3.1
28678627	JGI_gene	CDS	1558	2151	.	+	0	ID=Thupl.28678627s0001.1.v3.1.CDS.3;Parent=Thupl.28678627s0001.1.v3.1
28680394	JGI_gene	gene	883	1746	.	+	.	ID=Thupl.28680394s0001.v3.1;Name=Thupl.28680394s0001
28680394	JGI_gene	mRNA	883	1746	.	+	.	ID=Thupl.28680394s0001.1.v3.1;Name=Thupl.28680394s0001.1;longest=1;Parent=Thupl.28680394s0001.v3.1
28680394	JGI_gene	five_prime_UTR	883	1071	.	+	.	ID=Thupl.28680394s0001.1.v3.1.five_prime_UTR.1;Parent=Thupl.28680394s0001.1.v3.1
28680394	JGI_gene	CDS	1072	1746	.	+	0	ID=Thupl.28680394s0001.1.v3.1.CDS.1;Parent=Thupl.28680394s0001.1.v3.1
28682875	JGI_gene	gene	28	2684	.	-	.	ID=Thupl.28682875s0001.v3.1;Name=Thupl.28682875s0001
28682875	JGI_gene	mRNA	28	2684	.	-	.	ID=Thupl.28682875s0001.1.v3.1;Name=Thupl.28682875s0001.1;longest=1;Parent=Thupl.28682875s0001.v3.1
28682875	JGI_gene	CDS	1849	1980	.	-	0	ID=Thupl.28682875s0001.1.v3.1.CDS.1;Parent=Thupl.28682875s0001.1.v3.1
28682875	JGI_gene	five_prime_UTR	1981	2684	.	-	.	ID=Thupl.28682875s0001.1.v3.1.five_prime_UTR.1;Parent=Thupl.28682875s0001.1.v3.1
28682875	JGI_gene	CDS	1165	1251	.	-	0	ID=Thupl.28682875s0001.1.v3.1.CDS.2;Parent=Thupl.28682875s0001.1.v3.1
28682875	JGI_gene	CDS	553	620	.	-	0	ID=Thupl.28682875s0001.1.v3.1.CDS.3;Parent=Thupl.28682875s0001.1.v3.1
28682875	JGI_gene	three_prime_UTR	28	325	.	-	.	ID=Thupl.28682875s0001.1.v3.1.three_prime_UTR.1;Parent=Thupl.28682875s0001.1.v3.1
28682875	JGI_gene	CDS	326	374	.	-	1	ID=Thupl.28682875s0001.1.v3.1.CDS.4;Parent=Thupl.28682875s0001.1.v3.1
28683726	JGI_gene	gene	4848	7340	.	+	.	ID=Thupl.28683726s0001.v3.1;Name=Thupl.28683726s0001
28683726	JGI_gene	mRNA	4848	7340	.	+	.	ID=Thupl.28683726s0001.1.v3.1;Name=Thupl.28683726s0001.1;longest=1;Parent=Thupl.28683726s0001.v3.1
28683726	JGI_gene	CDS	4848	5116	.	+	0	ID=Thupl.28683726s0001.1.v3.1.CDS.1;Parent=Thupl.28683726s0001.1.v3.1
28683726	JGI_gene	CDS	5406	5595	.	+	1	ID=Thupl.28683726s0001.1.v3.1.CDS.2;Parent=Thupl.28683726s0001.1.v3.1
28683726	JGI_gene	CDS	6415	6547	.	+	0	ID=Thupl.28683726s0001.1.v3.1.CDS.3;Parent=Thupl.28683726s0001.1.v3.1
28683726	JGI_gene	CDS	7288	7340	.	+	2	ID=Thupl.28683726s0001.1.v3.1.CDS.4;Parent=Thupl.28683726s0001.1.v3.1
28685676	JGI_gene	gene	8247	10697	.	-	.	ID=Thupl.28685676s0001.v3.1;Name=Thupl.28685676s0001
28685676	JGI_gene	mRNA	8247	10697	.	-	.	ID=Thupl.28685676s0001.1.v3.1;Name=Thupl.28685676s0001.1;longest=1;Parent=Thupl.28685676s0001.v3.1
28685676	JGI_gene	CDS	10628	10697	.	-	0	ID=Thupl.28685676s0001.1.v3.1.CDS.1;Parent=Thupl.28685676s0001.1.v3.1
28685676	JGI_gene	CDS	10401	10537	.	-	2	ID=Thupl.28685676s0001.1.v3.1.CDS.2;Parent=Thupl.28685676s0001.1.v3.1
28685676	JGI_gene	CDS	10180	10286	.	-	0	ID=Thupl.28685676s0001.1.v3.1.CDS.3;Parent=Thupl.28685676s0001.1.v3.1
28685676	JGI_gene	CDS	9937	10045	.	-	1	ID=Thupl.28685676s0001.1.v3.1.CDS.4;Parent=Thupl.28685676s0001.1.v3.1
28685676	JGI_gene	CDS	8247	8558	.	-	0	ID=Thupl.28685676s0001.1.v3.1.CDS.5;Parent=Thupl.28685676s0001.1.v3.1
28686489	JGI_gene	gene	1926	2231	.	-	.	ID=Thupl.28686489s0001.v3.1;Name=Thupl.28686489s0001
28686489	JGI_gene	mRNA	1926	2231	.	-	.	ID=Thupl.28686489s0001.1.v3.1;Name=Thupl.28686489s0001.1;longest=1;Parent=Thupl.28686489s0001.v3.1
28686489	JGI_gene	CDS	1926	2231	.	-	0	ID=Thupl.28686489s0001.1.v3.1.CDS.1;Parent=Thupl.28686489s0001.1.v3.1
28687172	JGI_gene	gene	2618	5093	.	+	.	ID=Thupl.28687172s0001.v3.1;Name=Thupl.28687172s0001
28687172	JGI_gene	mRNA	2618	5093	.	+	.	ID=Thupl.28687172s0001.1.v3.1;Name=Thupl.28687172s0001.1;longest=1;Parent=Thupl.28687172s0001.v3.1
28687172	JGI_gene	five_prime_UTR	2618	2798	.	+	.	ID=Thupl.28687172s0001.1.v3.1.five_prime_UTR.1;Parent=Thupl.28687172s0001.1.v3.1
28687172	JGI_gene	CDS	2799	3795	.	+	0	ID=Thupl.28687172s0001.1.v3.1.CDS.1;Parent=Thupl.28687172s0001.1.v3.1
28687172	JGI_gene	CDS	4188	4375	.	+	2	ID=Thupl.28687172s0001.1.v3.1.CDS.2;Parent=Thupl.28687172s0001.1.v3.1
28687172	JGI_gene	CDS	4512	4808	.	+	0	ID=Thupl.28687172s0001.1.v3.1.CDS.3;Parent=Thupl.28687172s0001.1.v3.1
28687172	JGI_gene	three_prime_UTR	4809	5093	.	+	.	ID=Thupl.28687172s0001.1.v3.1.three_prime_UTR.1;Parent=Thupl.28687172s0001.1.v3.1
28687542	JGI_gene	gene	263	1575	.	-	.	ID=Thupl.28687542s0001.v3.1;Name=Thupl.28687542s0001
28687542	JGI_gene	mRNA	263	1575	.	-	.	ID=Thupl.28687542s0001.1.v3.1;Name=Thupl.28687542s0001.1;longest=1;Parent=Thupl.28687542s0001.v3.1
28687542	JGI_gene	CDS	1366	1573	.	-	0	ID=Thupl.28687542s0001.1.v3.1.CDS.1;Parent=Thupl.28687542s0001.1.v3.1
28687542	JGI_gene	five_prime_UTR	1574	1575	.	-	.	ID=Thupl.28687542s0001.1.v3.1.five_prime_UTR.1;Parent=Thupl.28687542s0001.1.v3.1
28687542	JGI_gene	CDS	964	996	.	-	2	ID=Thupl.28687542s0001.1.v3.1.CDS.2;Parent=Thupl.28687542s0001.1.v3.1
28687542	JGI_gene	three_prime_UTR	263	570	.	-	.	ID=Thupl.28687542s0001.1.v3.1.three_prime_UTR.1;Parent=Thupl.28687542s0001.1.v3.1
28687542	JGI_gene	CDS	571	797	.	-	2	ID=Thupl.28687542s0001.1.v3.1.CDS.3;Parent=Thupl.28687542s0001.1.v3.1
28687542	JGI_gene	gene	7450	8131	.	+	.	ID=Thupl.28687542s0002.v3.1;Name=Thupl.28687542s0002
28687542	JGI_gene	mRNA	7450	8131	.	+	.	ID=Thupl.28687542s0002.1.v3.1;Name=Thupl.28687542s0002.1;longest=1;Parent=Thupl.28687542s0002.v3.1
28687542	JGI_gene	five_prime_UTR	7450	7641	.	+	.	ID=Thupl.28687542s0002.1.v3.1.five_prime_UTR.1;Parent=Thupl.28687542s0002.1.v3.1
28687542	JGI_gene	CDS	7642	7915	.	+	0	ID=Thupl.28687542s0002.1.v3.1.CDS.1;Parent=Thupl.28687542s0002.1.v3.1
28687542	JGI_gene	CDS	8082	8131	.	+	2	ID=Thupl.28687542s0002.1.v3.1.CDS.2;Parent=Thupl.28687542s0002.1.v3.1
28687758	JGI_gene	gene	5389	6120	.	-	.	ID=Thupl.28687758s0001.v3.1;Name=Thupl.28687758s0001
28687758	JGI_gene	mRNA	5389	6120	.	-	.	ID=Thupl.28687758s0001.1.v3.1;Name=Thupl.28687758s0001.1;longest=1;Parent=Thupl.28687758s0001.v3.1
28687758	JGI_gene	CDS	5389	5787	.	-	0	ID=Thupl.28687758s0001.1.v3.1.CDS.1;Parent=Thupl.28687758s0001.1.v3.1
28687758	JGI_gene	five_prime_UTR	5788	6120	.	-	.	ID=Thupl.28687758s0001.1.v3.1.five_prime_UTR.1;Parent=Thupl.28687758s0001.1.v3.1
28688461	JGI_gene	gene	1843	3238	.	+	.	ID=Thupl.28688461s0001.v3.1;Name=Thupl.28688461s0001
28688461	JGI_gene	mRNA	1843	3238	.	+	.	ID=Thupl.28688461s0001.1.v3.1;Name=Thupl.28688461s0001.1;longest=1;Parent=Thupl.28688461s0001.v3.1
28688461	JGI_gene	CDS	1843	2736	.	+	0	ID=Thupl.28688461s0001.1.v3.1.CDS.1;Parent=Thupl.28688461s0001.1.v3.1
28688461	JGI_gene	CDS	2930	3238	.	+	0	ID=Thupl.28688461s0001.1.v3.1.CDS.2;Parent=Thupl.28688461s0001.1.v3.1
28690367	JGI_gene	gene	1	2474	.	+	.	ID=Thupl.28690367s0001.v3.1;Name=Thupl.28690367s0001
28690367	JGI_gene	mRNA	1	2474	.	+	.	ID=Thupl.28690367s0001.1.v3.1;Name=Thupl.28690367s0001.1;longest=1;Parent=Thupl.28690367s0001.v3.1
28690367	JGI_gene	five_prime_UTR	1	48	.	+	.	ID=Thupl.28690367s0001.1.v3.1.five_prime_UTR.1;Parent=Thupl.28690367s0001.1.v3.1
28690367	JGI_gene	CDS	49	438	.	+	0	ID=Thupl.28690367s0001.1.v3.1.CDS.1;Parent=Thupl.28690367s0001.1.v3.1
28690367	JGI_gene	CDS	1282	1893	.	+	0	ID=Thupl.28690367s0001.1.v3.1.CDS.2;Parent=Thupl.28690367s0001.1.v3.1
28690367	JGI_gene	three_prime_UTR	1894	2474	.	+	.	ID=Thupl.28690367s0001.1.v3.1.three_prime_UTR.1;Parent=Thupl.28690367s0001.1.v3.1
28690861	JGI_gene	gene	2742	3967	.	+	.	ID=Thupl.28690861s0001.v3.1;Name=Thupl.28690861s0001
28690861	JGI_gene	mRNA	2742	3967	.	+	.	ID=Thupl.28690861s0001.1.v3.1;Name=Thupl.28690861s0001.1;longest=1;Parent=Thupl.28690861s0001.v3.1
28690861	JGI_gene	five_prime_UTR	2742	3494	.	+	.	ID=Thupl.28690861s0001.1.v3.1.five_prime_UTR.1;Parent=Thupl.28690861s0001.1.v3.1
28690861	JGI_gene	CDS	3495	3594	.	+	0	ID=Thupl.28690861s0001.1.v3.1.CDS.1;Parent=Thupl.28690861s0001.1.v3.1
28690861	JGI_gene	CDS	3677	3771	.	+	2	ID=Thupl.28690861s0001.1.v3.1.CDS.2;Parent=Thupl.28690861s0001.1.v3.1
28690861	JGI_gene	CDS	3866	3967	.	+	0	ID=Thupl.28690861s0001.1.v3.1.CDS.3;Parent=Thupl.28690861s0001.1.v3.1
28696185	JGI_gene	gene	1	2908	.	+	.	ID=Thupl.28696185s0001.v3.1;Name=Thupl.28696185s0001
28696185	JGI_gene	mRNA	1	2908	.	+	.	ID=Thupl.28696185s0001.1.v3.1;Name=Thupl.28696185s0001.1;longest=1;Parent=Thupl.28696185s0001.v3.1
28696185	JGI_gene	five_prime_UTR	1	1094	.	+	.	ID=Thupl.28696185s0001.1.v3.1.five_prime_UTR.1;Parent=Thupl.28696185s0001.1.v3.1
28696185	JGI_gene	CDS	1095	1877	.	+	0	ID=Thupl.28696185s0001.1.v3.1.CDS.1;Parent=Thupl.28696185s0001.1.v3.1
28696185	JGI_gene	three_prime_UTR	1878	2338	.	+	.	ID=Thupl.28696185s0001.1.v3.1.three_prime_UTR.1;Parent=Thupl.28696185s0001.1.v3.1
28696185	JGI_gene	three_prime_UTR	2510	2908	.	+	.	ID=Thupl.28696185s0001.1.v3.1.three_prime_UTR.2;Parent=Thupl.28696185s0001.1.v3.1
28698691	JGI_gene	gene	1291	1910	.	-	.	ID=Thupl.28698691s0001.v3.1;Name=Thupl.28698691s0001
28698691	JGI_gene	mRNA	1291	1910	.	-	.	ID=Thupl.28698691s0001.1.v3.1;Name=Thupl.28698691s0001.1;longest=1;Parent=Thupl.28698691s0001.v3.1
28698691	JGI_gene	three_prime_UTR	1291	1709	.	-	.	ID=Thupl.28698691s0001.1.v3.1.three_prime_UTR.1;Parent=Thupl.28698691s0001.1.v3.1
28698691	JGI_gene	CDS	1710	1871	.	-	0	ID=Thupl.28698691s0001.1.v3.1.CDS.1;Parent=Thupl.28698691s0001.1.v3.1
28698691	JGI_gene	five_prime_UTR	1872	1910	.	-	.	ID=Thupl.28698691s0001.1.v3.1.five_prime_UTR.1;Parent=Thupl.28698691s0001.1.v3.1
28699825	JGI_gene	gene	3825	7948	.	-	.	ID=Thupl.28699825s0001.v3.1;Name=Thupl.28699825s0001
28699825	JGI_gene	mRNA	3825	7948	.	-	.	ID=Thupl.28699825s0001.1.v3.1;Name=Thupl.28699825s0001.1;longest=1;Parent=Thupl.28699825s0001.v3.1
28699825	JGI_gene	CDS	7257	7855	.	-	0	ID=Thupl.28699825s0001.1.v3.1.CDS.1;Parent=Thupl.28699825s0001.1.v3.1
28699825	JGI_gene	five_prime_UTR	7856	7948	.	-	.	ID=Thupl.28699825s0001.1.v3.1.five_prime_UTR.1;Parent=Thupl.28699825s0001.1.v3.1
28699825	JGI_gene	CDS	6931	7045	.	-	1	ID=Thupl.28699825s0001.1.v3.1.CDS.2;Parent=Thupl.28699825s0001.1.v3.1
28699825	JGI_gene	CDS	6697	6762	.	-	0	ID=Thupl.28699825s0001.1.v3.1.CDS.3;Parent=Thupl.28699825s0001.1.v3.1
28699825	JGI_gene	CDS	6345	6433	.	-	0	ID=Thupl.28699825s0001.1.v3.1.CDS.4;Parent=Thupl.28699825s0001.1.v3.1
28699825	JGI_gene	CDS	5826	5913	.	-	1	ID=Thupl.28699825s0001.1.v3.1.CDS.5;Parent=Thupl.28699825s0001.1.v3.1
28699825	JGI_gene	CDS	5280	5426	.	-	0	ID=Thupl.28699825s0001.1.v3.1.CDS.6;Parent=Thupl.28699825s0001.1.v3.1
28699825	JGI_gene	CDS	5028	5120	.	-	0	ID=Thupl.28699825s0001.1.v3.1.CDS.7;Parent=Thupl.28699825s0001.1.v3.1
28699825	JGI_gene	CDS	4804	4905	.	-	0	ID=Thupl.28699825s0001.1.v3.1.CDS.8;Parent=Thupl.28699825s0001.1.v3.1
28699825	JGI_gene	three_prime_UTR	3825	4056	.	-	.	ID=Thupl.28699825s0001.1.v3.1.three_prime_UTR.1;Parent=Thupl.28699825s0001.1.v3.1
28699825	JGI_gene	CDS	4057	4716	.	-	0	ID=Thupl.28699825s0001.1.v3.1.CDS.9;Parent=Thupl.28699825s0001.1.v3.1
28699912	JGI_gene	gene	1457	1898	.	+	.	ID=Thupl.28699912s0001.v3.1;Name=Thupl.28699912s0001
28699912	JGI_gene	mRNA	1457	1898	.	+	.	ID=Thupl.28699912s0001.1.v3.1;Name=Thupl.28699912s0001.1;longest=1;Parent=Thupl.28699912s0001.v3.1
28699912	JGI_gene	CDS	1457	1528	.	+	0	ID=Thupl.28699912s0001.1.v3.1.CDS.1;Parent=Thupl.28699912s0001.1.v3.1
28699912	JGI_gene	CDS	1704	1898	.	+	0	ID=Thupl.28699912s0001.1.v3.1.CDS.2;Parent=Thupl.28699912s0001.1.v3.1
28700052	JGI_gene	gene	2040	2345	.	+	.	ID=Thupl.28700052s0001.v3.1;Name=Thupl.28700052s0001
28700052	JGI_gene	mRNA	2040	2345	.	+	.	ID=Thupl.28700052s0001.1.v3.1;Name=Thupl.28700052s0001.1;longest=1;Parent=Thupl.28700052s0001.v3.1
28700052	JGI_gene	CDS	2040	2345	.	+	0	ID=Thupl.28700052s0001.1.v3.1.CDS.1;Parent=Thupl.28700052s0001.1.v3.1
28700849	JGI_gene	gene	2217	3010	.	+	.	ID=Thupl.28700849s0001.v3.1;Name=Thupl.28700849s0001
28700849	JGI_gene	mRNA	2217	3010	.	+	.	ID=Thupl.28700849s0001.1.v3.1;Name=Thupl.28700849s0001.1;longest=1;Parent=Thupl.28700849s0001.v3.1
28700849	JGI_gene	five_prime_UTR	2217	2638	.	+	.	ID=Thupl.28700849s0001.1.v3.1.five_prime_UTR.1;Parent=Thupl.28700849s0001.1.v3.1
28700849	JGI_gene	CDS	2639	2944	.	+	0	ID=Thupl.28700849s0001.1.v3.1.CDS.1;Parent=Thupl.28700849s0001.1.v3.1
28700849	JGI_gene	three_prime_UTR	2945	3010	.	+	.	ID=Thupl.28700849s0001.1.v3.1.three_prime_UTR.1;Parent=Thupl.28700849s0001.1.v3.1
28700849	JGI_gene	gene	4987	5543	.	-	.	ID=Thupl.28700849s0002.v3.1;Name=Thupl.28700849s0002
28700849	JGI_gene	mRNA	4987	5543	.	-	.	ID=Thupl.28700849s0002.1.v3.1;Name=Thupl.28700849s0002.1;longest=1;Parent=Thupl.28700849s0002.v3.1
28700849	JGI_gene	five_prime_UTR	5364	5543	.	-	.	ID=Thupl.28700849s0002.1.v3.1.five_prime_UTR.1;Parent=Thupl.28700849s0002.1.v3.1
28700849	JGI_gene	three_prime_UTR	4987	5015	.	-	.	ID=Thupl.28700849s0002.1.v3.1.three_prime_UTR.1;Parent=Thupl.28700849s0002.1.v3.1
28700849	JGI_gene	CDS	5016	5177	.	-	0	ID=Thupl.28700849s0002.1.v3.1.CDS.1;Parent=Thupl.28700849s0002.1.v3.1
28700849	JGI_gene	five_prime_UTR	5178	5300	.	-	.	ID=Thupl.28700849s0002.1.v3.1.five_prime_UTR.2;Parent=Thupl.28700849s0002.1.v3.1
28700954	JGI_gene	gene	444	2085	.	-	.	ID=Thupl.28700954s0001.v3.1;Name=Thupl.28700954s0001
28700954	JGI_gene	mRNA	444	2085	.	-	.	ID=Thupl.28700954s0001.1.v3.1;Name=Thupl.28700954s0001.1;longest=1;Parent=Thupl.28700954s0001.v3.1
28700954	JGI_gene	CDS	2008	2085	.	-	0	ID=Thupl.28700954s0001.1.v3.1.CDS.1;Parent=Thupl.28700954s0001.1.v3.1
28700954	JGI_gene	CDS	1626	1861	.	-	0	ID=Thupl.28700954s0001.1.v3.1.CDS.2;Parent=Thupl.28700954s0001.1.v3.1
28700954	JGI_gene	CDS	1334	1540	.	-	1	ID=Thupl.28700954s0001.1.v3.1.CDS.3;Parent=Thupl.28700954s0001.1.v3.1
28700954	JGI_gene	CDS	1150	1230	.	-	1	ID=Thupl.28700954s0001.1.v3.1.CDS.4;Parent=Thupl.28700954s0001.1.v3.1
28700954	JGI_gene	three_prime_UTR	444	592	.	-	.	ID=Thupl.28700954s0001.1.v3.1.three_prime_UTR.1;Parent=Thupl.28700954s0001.1.v3.1
28700954	JGI_gene	CDS	593	839	.	-	1	ID=Thupl.28700954s0001.1.v3.1.CDS.5;Parent=Thupl.28700954s0001.1.v3.1
28701982	JGI_gene	gene	409	723	.	-	.	ID=Thupl.28701982s0001.v3.1;Name=Thupl.28701982s0001
28701982	JGI_gene	mRNA	409	723	.	-	.	ID=Thupl.28701982s0001.1.v3.1;Name=Thupl.28701982s0001.1;longest=1;Parent=Thupl.28701982s0001.v3.1
28701982	JGI_gene	CDS	409	723	.	-	0	ID=Thupl.28701982s0001.1.v3.1.CDS.1;Parent=Thupl.28701982s0001.1.v3.1
28704004	JGI_gene	gene	2812	5012	.	-	.	ID=Thupl.28704004s0001.v3.1;Name=Thupl.28704004s0001
28704004	JGI_gene	mRNA	2812	5012	.	-	.	ID=Thupl.28704004s0001.1.v3.1;Name=Thupl.28704004s0001.1;longest=1;Parent=Thupl.28704004s0001.v3.1
28704004	JGI_gene	CDS	3681	4646	.	-	0	ID=Thupl.28704004s0001.1.v3.1.CDS.1;Parent=Thupl.28704004s0001.1.v3.1
28704004	JGI_gene	five_prime_UTR	4647	5012	.	-	.	ID=Thupl.28704004s0001.1.v3.1.five_prime_UTR.1;Parent=Thupl.28704004s0001.1.v3.1
28704004	JGI_gene	CDS	2812	3432	.	-	0	ID=Thupl.28704004s0001.1.v3.1.CDS.2;Parent=Thupl.28704004s0001.1.v3.1
28704255	JGI_gene	gene	391	2065	.	+	.	ID=Thupl.28704255s0001.v3.1;Name=Thupl.28704255s0001
28704255	JGI_gene	mRNA	391	2065	.	+	.	ID=Thupl.28704255s0001.1.v3.1;Name=Thupl.28704255s0001.1;longest=1;Parent=Thupl.28704255s0001.v3.1
28704255	JGI_gene	five_prime_UTR	391	470	.	+	.	ID=Thupl.28704255s0001.1.v3.1.five_prime_UTR.1;Parent=Thupl.28704255s0001.1.v3.1
28704255	JGI_gene	CDS	471	1208	.	+	0	ID=Thupl.28704255s0001.1.v3.1.CDS.1;Parent=Thupl.28704255s0001.1.v3.1
28704255	JGI_gene	three_prime_UTR	1209	2065	.	+	.	ID=Thupl.28704255s0001.1.v3.1.three_prime_UTR.1;Parent=Thupl.28704255s0001.1.v3.1
28704868	JGI_gene	gene	2002	3069	.	+	.	ID=Thupl.28704868s0001.v3.1;Name=Thupl.28704868s0001
28704868	JGI_gene	mRNA	2002	3069	.	+	.	ID=Thupl.28704868s0001.1.v3.1;Name=Thupl.28704868s0001.1;longest=1;Parent=Thupl.28704868s0001.v3.1
28704868	JGI_gene	CDS	2002	2044	.	+	0	ID=Thupl.28704868s0001.1.v3.1.CDS.1;Parent=Thupl.28704868s0001.1.v3.1
28704868	JGI_gene	CDS	2310	2374	.	+	2	ID=Thupl.28704868s0001.1.v3.1.CDS.2;Parent=Thupl.28704868s0001.1.v3.1
28704868	JGI_gene	CDS	2486	2683	.	+	0	ID=Thupl.28704868s0001.1.v3.1.CDS.3;Parent=Thupl.28704868s0001.1.v3.1
28704868	JGI_gene	three_prime_UTR	2684	3069	.	+	.	ID=Thupl.28704868s0001.1.v3.1.three_prime_UTR.1;Parent=Thupl.28704868s0001.1.v3.1
28705038	JGI_gene	gene	1	2106	.	-	.	ID=Thupl.28705038s0001.v3.1;Name=Thupl.28705038s0001
28705038	JGI_gene	mRNA	1	2106	.	-	.	ID=Thupl.28705038s0001.1.v3.1;Name=Thupl.28705038s0001.1;longest=1;Parent=Thupl.28705038s0001.v3.1
28705038	JGI_gene	CDS	2021	2032	.	-	0	ID=Thupl.28705038s0001.1.v3.1.CDS.1;Parent=Thupl.28705038s0001.1.v3.1
28705038	JGI_gene	five_prime_UTR	2033	2106	.	-	.	ID=Thupl.28705038s0001.1.v3.1.five_prime_UTR.1;Parent=Thupl.28705038s0001.1.v3.1
28705038	JGI_gene	CDS	1573	1884	.	-	0	ID=Thupl.28705038s0001.1.v3.1.CDS.2;Parent=Thupl.28705038s0001.1.v3.1
28705038	JGI_gene	three_prime_UTR	1	565	.	-	.	ID=Thupl.28705038s0001.1.v3.1.three_prime_UTR.1;Parent=Thupl.28705038s0001.1.v3.1
28705038	JGI_gene	CDS	566	1468	.	-	0	ID=Thupl.28705038s0001.1.v3.1.CDS.3;Parent=Thupl.28705038s0001.1.v3.1
28707156	JGI_gene	gene	2210	2531	.	-	.	ID=Thupl.28707156s0001.v3.1;Name=Thupl.28707156s0001
28707156	JGI_gene	mRNA	2210	2531	.	-	.	ID=Thupl.28707156s0001.1.v3.1;Name=Thupl.28707156s0001.1;longest=1;Parent=Thupl.28707156s0001.v3.1
28707156	JGI_gene	CDS	2299	2531	.	-	0	ID=Thupl.28707156s0001.1.v3.1.CDS.1;Parent=Thupl.28707156s0001.1.v3.1
28707156	JGI_gene	CDS	2210	2222	.	-	1	ID=Thupl.28707156s0001.1.v3.1.CDS.2;Parent=Thupl.28707156s0001.1.v3.1
28707156	JGI_gene	gene	6799	7795	.	-	.	ID=Thupl.28707156s0002.v3.1;Name=Thupl.28707156s0002
28707156	JGI_gene	mRNA	6799	7795	.	-	.	ID=Thupl.28707156s0002.1.v3.1;Name=Thupl.28707156s0002.1;longest=1;Parent=Thupl.28707156s0002.v3.1
28707156	JGI_gene	three_prime_UTR	6799	7073	.	-	.	ID=Thupl.28707156s0002.1.v3.1.three_prime_UTR.1;Parent=Thupl.28707156s0002.1.v3.1
28707156	JGI_gene	CDS	7074	7376	.	-	0	ID=Thupl.28707156s0002.1.v3.1.CDS.1;Parent=Thupl.28707156s0002.1.v3.1
28707156	JGI_gene	five_prime_UTR	7377	7795	.	-	.	ID=Thupl.28707156s0002.1.v3.1.five_prime_UTR.1;Parent=Thupl.28707156s0002.1.v3.1
28709104	JGI_gene	gene	2226	4436	.	+	.	ID=Thupl.28709104s0001.v3.1;Name=Thupl.28709104s0001
28709104	JGI_gene	mRNA	2226	4436	.	+	.	ID=Thupl.28709104s0001.1.v3.1;Name=Thupl.28709104s0001.1;longest=1;Parent=Thupl.28709104s0001.v3.1
28709104	JGI_gene	five_prime_UTR	2226	2450	.	+	.	ID=Thupl.28709104s0001.1.v3.1.five_prime_UTR.1;Parent=Thupl.28709104s0001.1.v3.1
28709104	JGI_gene	CDS	2451	2879	.	+	0	ID=Thupl.28709104s0001.1.v3.1.CDS.1;Parent=Thupl.28709104s0001.1.v3.1
28709104	JGI_gene	CDS	3117	3962	.	+	0	ID=Thupl.28709104s0001.1.v3.1.CDS.2;Parent=Thupl.28709104s0001.1.v3.1
28709104	JGI_gene	three_prime_UTR	3963	4436	.	+	.	ID=Thupl.28709104s0001.1.v3.1.three_prime_UTR.1;Parent=Thupl.28709104s0001.1.v3.1
28709345	JGI_gene	gene	5	1374	.	+	.	ID=Thupl.28709345s0001.v3.1;Name=Thupl.28709345s0001
28709345	JGI_gene	mRNA	5	1374	.	+	.	ID=Thupl.28709345s0001.1.v3.1;Name=Thupl.28709345s0001.1;longest=1;Parent=Thupl.28709345s0001.v3.1
28709345	JGI_gene	five_prime_UTR	5	51	.	+	.	ID=Thupl.28709345s0001.1.v3.1.five_prime_UTR.1;Parent=Thupl.28709345s0001.1.v3.1
28709345	JGI_gene	CDS	52	822	.	+	0	ID=Thupl.28709345s0001.1.v3.1.CDS.1;Parent=Thupl.28709345s0001.1.v3.1
28709345	JGI_gene	three_prime_UTR	823	1374	.	+	.	ID=Thupl.28709345s0001.1.v3.1.three_prime_UTR.1;Parent=Thupl.28709345s0001.1.v3.1
28709640	JGI_gene	gene	1621	2204	.	-	.	ID=Thupl.28709640s0001.v3.1;Name=Thupl.28709640s0001
28709640	JGI_gene	mRNA	1621	2204	.	-	.	ID=Thupl.28709640s0001.1.v3.1;Name=Thupl.28709640s0001.1;longest=1;Parent=Thupl.28709640s0001.v3.1
28709640	JGI_gene	CDS	2077	2187	.	-	0	ID=Thupl.28709640s0001.1.v3.1.CDS.1;Parent=Thupl.28709640s0001.1.v3.1
28709640	JGI_gene	five_prime_UTR	2188	2204	.	-	.	ID=Thupl.28709640s0001.1.v3.1.five_prime_UTR.1;Parent=Thupl.28709640s0001.1.v3.1
28709640	JGI_gene	three_prime_UTR	1621	1712	.	-	.	ID=Thupl.28709640s0001.1.v3.1.three_prime_UTR.1;Parent=Thupl.28709640s0001.1.v3.1
28709640	JGI_gene	CDS	1713	1994	.	-	0	ID=Thupl.28709640s0001.1.v3.1.CDS.2;Parent=Thupl.28709640s0001.1.v3.1
287101821	JGI_gene	gene	3519	3731	.	-	.	ID=Thupl.287101821s0001.v3.1;Name=Thupl.287101821s0001
287101821	JGI_gene	mRNA	3519	3731	.	-	.	ID=Thupl.287101821s0001.1.v3.1;Name=Thupl.287101821s0001.1;longest=1;Parent=Thupl.287101821s0001.v3.1
287101821	JGI_gene	CDS	3519	3731	.	-	0	ID=Thupl.287101821s0001.1.v3.1.CDS.1;Parent=Thupl.287101821s0001.1.v3.1
28711358	JGI_gene	gene	4687	6628	.	+	.	ID=Thupl.28711358s0001.v3.1;Name=Thupl.28711358s0001
28711358	JGI_gene	mRNA	4687	6628	.	+	.	ID=Thupl.28711358s0001.1.v3.1;Name=Thupl.28711358s0001.1;longest=1;Parent=Thupl.28711358s0001.v3.1
28711358	JGI_gene	five_prime_UTR	4687	4776	.	+	.	ID=Thupl.28711358s0001.1.v3.1.five_prime_UTR.1;Parent=Thupl.28711358s0001.1.v3.1
28711358	JGI_gene	CDS	4777	4862	.	+	0	ID=Thupl.28711358s0001.1.v3.1.CDS.1;Parent=Thupl.28711358s0001.1.v3.1
28711358	JGI_gene	CDS	4967	5055	.	+	1	ID=Thupl.28711358s0001.1.v3.1.CDS.2;Parent=Thupl.28711358s0001.1.v3.1
28711358	JGI_gene	CDS	5178	5272	.	+	2	ID=Thupl.28711358s0001.1.v3.1.CDS.3;Parent=Thupl.28711358s0001.1.v3.1
28711358	JGI_gene	CDS	5633	5998	.	+	0	ID=Thupl.28711358s0001.1.v3.1.CDS.4;Parent=Thupl.28711358s0001.1.v3.1
28711358	JGI_gene	three_prime_UTR	5999	6628	.	+	.	ID=Thupl.28711358s0001.1.v3.1.three_prime_UTR.1;Parent=Thupl.28711358s0001.1.v3.1
28711684	JGI_gene	gene	6818	7761	.	-	.	ID=Thupl.28711684s0001.v3.1;Name=Thupl.28711684s0001
28711684	JGI_gene	mRNA	6818	7761	.	-	.	ID=Thupl.28711684s0001.1.v3.1;Name=Thupl.28711684s0001.1;longest=1;Parent=Thupl.28711684s0001.v3.1
28711684	JGI_gene	three_prime_UTR	6818	7172	.	-	.	ID=Thupl.28711684s0001.1.v3.1.three_prime_UTR.1;Parent=Thupl.28711684s0001.1.v3.1
28711684	JGI_gene	CDS	7173	7490	.	-	0	ID=Thupl.28711684s0001.1.v3.1.CDS.1;Parent=Thupl.28711684s0001.1.v3.1
28711684	JGI_gene	five_prime_UTR	7491	7761	.	-	.	ID=Thupl.28711684s0001.1.v3.1.five_prime_UTR.1;Parent=Thupl.28711684s0001.1.v3.1
28712044	JGI_gene	gene	3423	4454	.	+	.	ID=Thupl.28712044s0001.v3.1;Name=Thupl.28712044s0001
28712044	JGI_gene	mRNA	3423	4454	.	+	.	ID=Thupl.28712044s0001.1.v3.1;Name=Thupl.28712044s0001.1;longest=1;Parent=Thupl.28712044s0001.v3.1
28712044	JGI_gene	CDS	3423	4454	.	+	0	ID=Thupl.28712044s0001.1.v3.1.CDS.1;Parent=Thupl.28712044s0001.1.v3.1
28713911	JGI_gene	gene	537	1167	.	-	.	ID=Thupl.28713911s0001.v3.1;Name=Thupl.28713911s0001
28713911	JGI_gene	mRNA	537	1167	.	-	.	ID=Thupl.28713911s0001.1.v3.1;Name=Thupl.28713911s0001.1;longest=1;Parent=Thupl.28713911s0001.v3.1
28713911	JGI_gene	three_prime_UTR	537	564	.	-	.	ID=Thupl.28713911s0001.1.v3.1.three_prime_UTR.1;Parent=Thupl.28713911s0001.1.v3.1
28713911	JGI_gene	CDS	565	1167	.	-	0	ID=Thupl.28713911s0001.1.v3.1.CDS.1;Parent=Thupl.28713911s0001.1.v3.1
28714028	JGI_gene	gene	1485	2850	.	+	.	ID=Thupl.28714028s0001.v3.1;Name=Thupl.28714028s0001
28714028	JGI_gene	mRNA	1485	2850	.	+	.	ID=Thupl.28714028s0001.1.v3.1;Name=Thupl.28714028s0001.1;longest=1;Parent=Thupl.28714028s0001.v3.1
28714028	JGI_gene	five_prime_UTR	1485	1503	.	+	.	ID=Thupl.28714028s0001.1.v3.1.five_prime_UTR.1;Parent=Thupl.28714028s0001.1.v3.1
28714028	JGI_gene	CDS	1504	1791	.	+	0	ID=Thupl.28714028s0001.1.v3.1.CDS.1;Parent=Thupl.28714028s0001.1.v3.1
28714028	JGI_gene	three_prime_UTR	1792	2850	.	+	.	ID=Thupl.28714028s0001.1.v3.1.three_prime_UTR.1;Parent=Thupl.28714028s0001.1.v3.1
28716225	JGI_gene	gene	822	1887	.	-	.	ID=Thupl.28716225s0001.v3.1;Name=Thupl.28716225s0001
28716225	JGI_gene	mRNA	822	1887	.	-	.	ID=Thupl.28716225s0001.1.v3.1;Name=Thupl.28716225s0001.1;longest=1;Parent=Thupl.28716225s0001.v3.1
28716225	JGI_gene	three_prime_UTR	1064	1604	.	-	.	ID=Thupl.28716225s0001.1.v3.1.three_prime_UTR.1;Parent=Thupl.28716225s0001.1.v3.1
28716225	JGI_gene	CDS	1605	1883	.	-	0	ID=Thupl.28716225s0001.1.v3.1.CDS.1;Parent=Thupl.28716225s0001.1.v3.1
28716225	JGI_gene	five_prime_UTR	1884	1887	.	-	.	ID=Thupl.28716225s0001.1.v3.1.five_prime_UTR.1;Parent=Thupl.28716225s0001.1.v3.1
28716225	JGI_gene	three_prime_UTR	822	992	.	-	.	ID=Thupl.28716225s0001.1.v3.1.three_prime_UTR.2;Parent=Thupl.28716225s0001.1.v3.1
28716239	JGI_gene	gene	2173	2554	.	+	.	ID=Thupl.28716239s0001.v3.1;Name=Thupl.28716239s0001
28716239	JGI_gene	mRNA	2173	2554	.	+	.	ID=Thupl.28716239s0001.1.v3.1;Name=Thupl.28716239s0001.1;longest=1;Parent=Thupl.28716239s0001.v3.1
28716239	JGI_gene	five_prime_UTR	2173	2173	.	+	.	ID=Thupl.28716239s0001.1.v3.1.five_prime_UTR.1;Parent=Thupl.28716239s0001.1.v3.1
28716239	JGI_gene	CDS	2174	2554	.	+	0	ID=Thupl.28716239s0001.1.v3.1.CDS.1;Parent=Thupl.28716239s0001.1.v3.1
28721533	JGI_gene	gene	2655	3961	.	+	.	ID=Thupl.28721533s0001.v3.1;Name=Thupl.28721533s0001
28721533	JGI_gene	mRNA	2655	3961	.	+	.	ID=Thupl.28721533s0001.1.v3.1;Name=Thupl.28721533s0001.1;longest=1;Parent=Thupl.28721533s0001.v3.1
28721533	JGI_gene	five_prime_UTR	2655	3007	.	+	.	ID=Thupl.28721533s0001.1.v3.1.five_prime_UTR.1;Parent=Thupl.28721533s0001.1.v3.1
28721533	JGI_gene	CDS	3008	3748	.	+	0	ID=Thupl.28721533s0001.1.v3.1.CDS.1;Parent=Thupl.28721533s0001.1.v3.1
28721533	JGI_gene	three_prime_UTR	3749	3961	.	+	.	ID=Thupl.28721533s0001.1.v3.1.three_prime_UTR.1;Parent=Thupl.28721533s0001.1.v3.1
28722431	JGI_gene	gene	3742	4482	.	-	.	ID=Thupl.28722431s0001.v3.1;Name=Thupl.28722431s0001
28722431	JGI_gene	mRNA	3742	4482	.	-	.	ID=Thupl.28722431s0001.1.v3.1;Name=Thupl.28722431s0001.1;longest=1;Parent=Thupl.28722431s0001.v3.1
28722431	JGI_gene	CDS	4352	4482	.	-	0	ID=Thupl.28722431s0001.1.v3.1.CDS.1;Parent=Thupl.28722431s0001.1.v3.1
28722431	JGI_gene	CDS	3742	4237	.	-	1	ID=Thupl.28722431s0001.1.v3.1.CDS.2;Parent=Thupl.28722431s0001.1.v3.1
28722632	JGI_gene	gene	2534	3024	.	+	.	ID=Thupl.28722632s0001.v3.1;Name=Thupl.28722632s0001
28722632	JGI_gene	mRNA	2534	3024	.	+	.	ID=Thupl.28722632s0001.1.v3.1;Name=Thupl.28722632s0001.1;longest=1;Parent=Thupl.28722632s0001.v3.1
28722632	JGI_gene	five_prime_UTR	2534	2750	.	+	.	ID=Thupl.28722632s0001.1.v3.1.five_prime_UTR.1;Parent=Thupl.28722632s0001.1.v3.1
28722632	JGI_gene	CDS	2751	2951	.	+	0	ID=Thupl.28722632s0001.1.v3.1.CDS.1;Parent=Thupl.28722632s0001.1.v3.1
28722632	JGI_gene	three_prime_UTR	2952	3024	.	+	.	ID=Thupl.28722632s0001.1.v3.1.three_prime_UTR.1;Parent=Thupl.28722632s0001.1.v3.1
28723471	JGI_gene	gene	4332	4676	.	+	.	ID=Thupl.28723471s0001.v3.1;Name=Thupl.28723471s0001
28723471	JGI_gene	mRNA	4332	4676	.	+	.	ID=Thupl.28723471s0001.1.v3.1;Name=Thupl.28723471s0001.1;longest=1;Parent=Thupl.28723471s0001.v3.1
28723471	JGI_gene	CDS	4332	4676	.	+	0	ID=Thupl.28723471s0001.1.v3.1.CDS.1;Parent=Thupl.28723471s0001.1.v3.1
28723489	JGI_gene	gene	1	743	.	+	.	ID=Thupl.28723489s0001.v3.1;Name=Thupl.28723489s0001
28723489	JGI_gene	mRNA	1	743	.	+	.	ID=Thupl.28723489s0001.1.v3.1;Name=Thupl.28723489s0001.1;longest=1;Parent=Thupl.28723489s0001.v3.1
28723489	JGI_gene	five_prime_UTR	1	119	.	+	.	ID=Thupl.28723489s0001.1.v3.1.five_prime_UTR.1;Parent=Thupl.28723489s0001.1.v3.1
28723489	JGI_gene	CDS	120	497	.	+	0	ID=Thupl.28723489s0001.1.v3.1.CDS.1;Parent=Thupl.28723489s0001.1.v3.1
28723489	JGI_gene	three_prime_UTR	498	743	.	+	.	ID=Thupl.28723489s0001.1.v3.1.three_prime_UTR.1;Parent=Thupl.28723489s0001.1.v3.1
28723828	JGI_gene	gene	2143	3632	.	-	.	ID=Thupl.28723828s0001.v3.1;Name=Thupl.28723828s0001
28723828	JGI_gene	mRNA	2143	3632	.	-	.	ID=Thupl.28723828s0001.1.v3.1;Name=Thupl.28723828s0001.1;longest=1;Parent=Thupl.28723828s0001.v3.1
28723828	JGI_gene	CDS	3578	3632	.	-	0	ID=Thupl.28723828s0001.1.v3.1.CDS.1;Parent=Thupl.28723828s0001.1.v3.1
28723828	JGI_gene	CDS	3390	3480	.	-	2	ID=Thupl.28723828s0001.1.v3.1.CDS.2;Parent=Thupl.28723828s0001.1.v3.1
28723828	JGI_gene	CDS	2143	2245	.	-	1	ID=Thupl.28723828s0001.1.v3.1.CDS.3;Parent=Thupl.28723828s0001.1.v3.1
28723975	JGI_gene	gene	3960	4184	.	+	.	ID=Thupl.28723975s0001.v3.1;Name=Thupl.28723975s0001
28723975	JGI_gene	mRNA	3960	4184	.	+	.	ID=Thupl.28723975s0001.1.v3.1;Name=Thupl.28723975s0001.1;longest=1;Parent=Thupl.28723975s0001.v3.1
28723975	JGI_gene	CDS	3960	4184	.	+	0	ID=Thupl.28723975s0001.1.v3.1.CDS.1;Parent=Thupl.28723975s0001.1.v3.1
28724429	JGI_gene	gene	1146	3279	.	+	.	ID=Thupl.28724429s0001.v3.1;Name=Thupl.28724429s0001
28724429	JGI_gene	mRNA	1146	3279	.	+	.	ID=Thupl.28724429s0001.1.v3.1;Name=Thupl.28724429s0001.1;longest=1;Parent=Thupl.28724429s0001.v3.1
28724429	JGI_gene	CDS	1146	1203	.	+	0	ID=Thupl.28724429s0001.1.v3.1.CDS.1;Parent=Thupl.28724429s0001.1.v3.1
28724429	JGI_gene	CDS	1282	1424	.	+	2	ID=Thupl.28724429s0001.1.v3.1.CDS.2;Parent=Thupl.28724429s0001.1.v3.1
28724429	JGI_gene	CDS	1508	1614	.	+	0	ID=Thupl.28724429s0001.1.v3.1.CDS.3;Parent=Thupl.28724429s0001.1.v3.1
28724429	JGI_gene	CDS	1712	1836	.	+	1	ID=Thupl.28724429s0001.1.v3.1.CDS.4;Parent=Thupl.28724429s0001.1.v3.1
28724429	JGI_gene	CDS	2721	2800	.	+	2	ID=Thupl.28724429s0001.1.v3.1.CDS.5;Parent=Thupl.28724429s0001.1.v3.1
28724429	JGI_gene	CDS	2900	2953	.	+	0	ID=Thupl.28724429s0001.1.v3.1.CDS.6;Parent=Thupl.28724429s0001.1.v3.1
28724429	JGI_gene	CDS	3172	3279	.	+	0	ID=Thupl.28724429s0001.1.v3.1.CDS.7;Parent=Thupl.28724429s0001.1.v3.1
28725560	JGI_gene	gene	1891	3741	.	+	.	ID=Thupl.28725560s0001.v3.1;Name=Thupl.28725560s0001
28725560	JGI_gene	mRNA	1891	3741	.	+	.	ID=Thupl.28725560s0001.1.v3.1;Name=Thupl.28725560s0001.1;longest=1;Parent=Thupl.28725560s0001.v3.1
28725560	JGI_gene	CDS	1891	3741	.	+	0	ID=Thupl.28725560s0001.1.v3.1.CDS.1;Parent=Thupl.28725560s0001.1.v3.1
28725855	JGI_gene	gene	626	924	.	-	.	ID=Thupl.28725855s0001.v3.1;Name=Thupl.28725855s0001
28725855	JGI_gene	mRNA	626	924	.	-	.	ID=Thupl.28725855s0001.1.v3.1;Name=Thupl.28725855s0001.1;longest=1;Parent=Thupl.28725855s0001.v3.1
28725855	JGI_gene	CDS	839	924	.	-	0	ID=Thupl.28725855s0001.1.v3.1.CDS.1;Parent=Thupl.28725855s0001.1.v3.1
28725855	JGI_gene	CDS	626	725	.	-	1	ID=Thupl.28725855s0001.1.v3.1.CDS.2;Parent=Thupl.28725855s0001.1.v3.1
28727040	JGI_gene	gene	5	1322	.	-	.	ID=Thupl.28727040s0001.v3.1;Name=Thupl.28727040s0001
28727040	JGI_gene	mRNA	5	1322	.	-	.	ID=Thupl.28727040s0001.1.v3.1;Name=Thupl.28727040s0001.1;longest=1;Parent=Thupl.28727040s0001.v3.1
28727040	JGI_gene	five_prime_UTR	1041	1322	.	-	.	ID=Thupl.28727040s0001.1.v3.1.five_prime_UTR.1;Parent=Thupl.28727040s0001.1.v3.1
28727040	JGI_gene	CDS	505	860	.	-	0	ID=Thupl.28727040s0001.1.v3.1.CDS.1;Parent=Thupl.28727040s0001.1.v3.1
28727040	JGI_gene	five_prime_UTR	861	914	.	-	.	ID=Thupl.28727040s0001.1.v3.1.five_prime_UTR.2;Parent=Thupl.28727040s0001.1.v3.1
28727040	JGI_gene	three_prime_UTR	5	313	.	-	.	ID=Thupl.28727040s0001.1.v3.1.three_prime_UTR.1;Parent=Thupl.28727040s0001.1.v3.1
28727040	JGI_gene	CDS	314	392	.	-	1	ID=Thupl.28727040s0001.1.v3.1.CDS.2;Parent=Thupl.28727040s0001.1.v3.1
28727121	JGI_gene	gene	1132	2427	.	+	.	ID=Thupl.28727121s0001.v3.1;Name=Thupl.28727121s0001
28727121	JGI_gene	mRNA	1132	2427	.	+	.	ID=Thupl.28727121s0001.1.v3.1;Name=Thupl.28727121s0001.1;longest=1;Parent=Thupl.28727121s0001.v3.1
28727121	JGI_gene	five_prime_UTR	1132	1827	.	+	.	ID=Thupl.28727121s0001.1.v3.1.five_prime_UTR.1;Parent=Thupl.28727121s0001.1.v3.1
28727121	JGI_gene	CDS	1828	2130	.	+	0	ID=Thupl.28727121s0001.1.v3.1.CDS.1;Parent=Thupl.28727121s0001.1.v3.1
28727121	JGI_gene	CDS	2268	2363	.	+	0	ID=Thupl.28727121s0001.1.v3.1.CDS.2;Parent=Thupl.28727121s0001.1.v3.1
28727121	JGI_gene	three_prime_UTR	2364	2427	.	+	.	ID=Thupl.28727121s0001.1.v3.1.three_prime_UTR.1;Parent=Thupl.28727121s0001.1.v3.1
28727229	JGI_gene	gene	549	1652	.	+	.	ID=Thupl.28727229s0001.v3.1;Name=Thupl.28727229s0001
28727229	JGI_gene	mRNA	549	1652	.	+	.	ID=Thupl.28727229s0001.1.v3.1;Name=Thupl.28727229s0001.1;longest=1;Parent=Thupl.28727229s0001.v3.1
28727229	JGI_gene	five_prime_UTR	549	717	.	+	.	ID=Thupl.28727229s0001.1.v3.1.five_prime_UTR.1;Parent=Thupl.28727229s0001.1.v3.1
28727229	JGI_gene	CDS	718	796	.	+	0	ID=Thupl.28727229s0001.1.v3.1.CDS.1;Parent=Thupl.28727229s0001.1.v3.1
28727229	JGI_gene	CDS	1253	1500	.	+	2	ID=Thupl.28727229s0001.1.v3.1.CDS.2;Parent=Thupl.28727229s0001.1.v3.1
28727229	JGI_gene	three_prime_UTR	1501	1652	.	+	.	ID=Thupl.28727229s0001.1.v3.1.three_prime_UTR.1;Parent=Thupl.28727229s0001.1.v3.1
28730662	JGI_gene	gene	2754	3338	.	+	.	ID=Thupl.28730662s0001.v3.1;Name=Thupl.28730662s0001
28730662	JGI_gene	mRNA	2754	3338	.	+	.	ID=Thupl.28730662s0001.1.v3.1;Name=Thupl.28730662s0001.1;longest=1;Parent=Thupl.28730662s0001.v3.1
28730662	JGI_gene	five_prime_UTR	2754	2921	.	+	.	ID=Thupl.28730662s0001.1.v3.1.five_prime_UTR.1;Parent=Thupl.28730662s0001.1.v3.1
28730662	JGI_gene	CDS	2922	2951	.	+	0	ID=Thupl.28730662s0001.1.v3.1.CDS.1;Parent=Thupl.28730662s0001.1.v3.1
28730662	JGI_gene	CDS	3044	3139	.	+	0	ID=Thupl.28730662s0001.1.v3.1.CDS.2;Parent=Thupl.28730662s0001.1.v3.1
28730662	JGI_gene	three_prime_UTR	3140	3338	.	+	.	ID=Thupl.28730662s0001.1.v3.1.three_prime_UTR.1;Parent=Thupl.28730662s0001.1.v3.1
28733118	JGI_gene	gene	5723	8070	.	-	.	ID=Thupl.28733118s0001.v3.1;Name=Thupl.28733118s0001
28733118	JGI_gene	mRNA	5723	8070	.	-	.	ID=Thupl.28733118s0001.1.v3.1;Name=Thupl.28733118s0001.1;longest=1;Parent=Thupl.28733118s0001.v3.1
28733118	JGI_gene	three_prime_UTR	5723	6183	.	-	.	ID=Thupl.28733118s0001.1.v3.1.three_prime_UTR.1;Parent=Thupl.28733118s0001.1.v3.1
28733118	JGI_gene	CDS	6184	8040	.	-	0	ID=Thupl.28733118s0001.1.v3.1.CDS.1;Parent=Thupl.28733118s0001.1.v3.1
28733118	JGI_gene	five_prime_UTR	8041	8070	.	-	.	ID=Thupl.28733118s0001.1.v3.1.five_prime_UTR.1;Parent=Thupl.28733118s0001.1.v3.1
28733118	JGI_gene	gene	8102	9512	.	-	.	ID=Thupl.28733118s0002.v3.1;Name=Thupl.28733118s0002
28733118	JGI_gene	mRNA	8102	9512	.	-	.	ID=Thupl.28733118s0002.1.v3.1;Name=Thupl.28733118s0002.1;longest=1;Parent=Thupl.28733118s0002.v3.1
28733118	JGI_gene	CDS	9129	9512	.	-	0	ID=Thupl.28733118s0002.1.v3.1.CDS.1;Parent=Thupl.28733118s0002.1.v3.1
28733118	JGI_gene	CDS	8102	8992	.	-	0	ID=Thupl.28733118s0002.1.v3.1.CDS.2;Parent=Thupl.28733118s0002.1.v3.1
28734288	JGI_gene	gene	1139	1860	.	+	.	ID=Thupl.28734288s0001.v3.1;Name=Thupl.28734288s0001
28734288	JGI_gene	mRNA	1139	1860	.	+	.	ID=Thupl.28734288s0001.1.v3.1;Name=Thupl.28734288s0001.1;longest=1;Parent=Thupl.28734288s0001.v3.1
28734288	JGI_gene	five_prime_UTR	1139	1290	.	+	.	ID=Thupl.28734288s0001.1.v3.1.five_prime_UTR.1;Parent=Thupl.28734288s0001.1.v3.1
28734288	JGI_gene	CDS	1291	1860	.	+	0	ID=Thupl.28734288s0001.1.v3.1.CDS.1;Parent=Thupl.28734288s0001.1.v3.1
28734977	JGI_gene	gene	1151	2240	.	-	.	ID=Thupl.28734977s0001.v3.1;Name=Thupl.28734977s0001
28734977	JGI_gene	mRNA	1151	2240	.	-	.	ID=Thupl.28734977s0001.1.v3.1;Name=Thupl.28734977s0001.1;longest=1;Parent=Thupl.28734977s0001.v3.1
28734977	JGI_gene	CDS	1877	1951	.	-	0	ID=Thupl.28734977s0001.1.v3.1.CDS.1;Parent=Thupl.28734977s0001.1.v3.1
28734977	JGI_gene	five_prime_UTR	1952	2240	.	-	.	ID=Thupl.28734977s0001.1.v3.1.five_prime_UTR.1;Parent=Thupl.28734977s0001.1.v3.1
28734977	JGI_gene	three_prime_UTR	1151	1406	.	-	.	ID=Thupl.28734977s0001.1.v3.1.three_prime_UTR.1;Parent=Thupl.28734977s0001.1.v3.1
28734977	JGI_gene	CDS	1407	1787	.	-	0	ID=Thupl.28734977s0001.1.v3.1.CDS.2;Parent=Thupl.28734977s0001.1.v3.1
28735444	JGI_gene	gene	747	1728	.	-	.	ID=Thupl.28735444s0001.v3.1;Name=Thupl.28735444s0001
28735444	JGI_gene	mRNA	747	1728	.	-	.	ID=Thupl.28735444s0001.1.v3.1;Name=Thupl.28735444s0001.1;longest=1;Parent=Thupl.28735444s0001.v3.1
28735444	JGI_gene	three_prime_UTR	747	867	.	-	.	ID=Thupl.28735444s0001.1.v3.1.three_prime_UTR.1;Parent=Thupl.28735444s0001.1.v3.1
28735444	JGI_gene	CDS	868	1722	.	-	0	ID=Thupl.28735444s0001.1.v3.1.CDS.1;Parent=Thupl.28735444s0001.1.v3.1
28735444	JGI_gene	five_prime_UTR	1723	1728	.	-	.	ID=Thupl.28735444s0001.1.v3.1.five_prime_UTR.1;Parent=Thupl.28735444s0001.1.v3.1
28735444	JGI_gene	gene	1735	1992	.	-	.	ID=Thupl.28735444s0002.v3.1;Name=Thupl.28735444s0002
28735444	JGI_gene	mRNA	1735	1992	.	-	.	ID=Thupl.28735444s0002.1.v3.1;Name=Thupl.28735444s0002.1;longest=1;Parent=Thupl.28735444s0002.v3.1
28735444	JGI_gene	CDS	1735	1992	.	-	0	ID=Thupl.28735444s0002.1.v3.1.CDS.1;Parent=Thupl.28735444s0002.1.v3.1
28735444	JGI_gene	gene	1897	2769	.	-	.	ID=Thupl.28735444s0003.v3.1;Name=Thupl.28735444s0003
28735444	JGI_gene	mRNA	1897	2769	.	-	.	ID=Thupl.28735444s0003.1.v3.1;Name=Thupl.28735444s0003.1;longest=1;Parent=Thupl.28735444s0003.v3.1
28735444	JGI_gene	three_prime_UTR	1897	2071	.	-	.	ID=Thupl.28735444s0003.1.v3.1.three_prime_UTR.1;Parent=Thupl.28735444s0003.1.v3.1
28735444	JGI_gene	CDS	2072	2662	.	-	0	ID=Thupl.28735444s0003.1.v3.1.CDS.1;Parent=Thupl.28735444s0003.1.v3.1
28735444	JGI_gene	five_prime_UTR	2663	2769	.	-	.	ID=Thupl.28735444s0003.1.v3.1.five_prime_UTR.1;Parent=Thupl.28735444s0003.1.v3.1
28735627	JGI_gene	gene	1	1868	.	+	.	ID=Thupl.28735627s0001.v3.1;Name=Thupl.28735627s0001
28735627	JGI_gene	mRNA	1	1868	.	+	.	ID=Thupl.28735627s0001.1.v3.1;Name=Thupl.28735627s0001.1;longest=1;Parent=Thupl.28735627s0001.v3.1
28735627	JGI_gene	five_prime_UTR	1	163	.	+	.	ID=Thupl.28735627s0001.1.v3.1.five_prime_UTR.1;Parent=Thupl.28735627s0001.1.v3.1
28735627	JGI_gene	CDS	164	1550	.	+	0	ID=Thupl.28735627s0001.1.v3.1.CDS.1;Parent=Thupl.28735627s0001.1.v3.1
28735627	JGI_gene	CDS	1654	1868	.	+	2	ID=Thupl.28735627s0001.1.v3.1.CDS.2;Parent=Thupl.28735627s0001.1.v3.1
28736467	JGI_gene	gene	5	1012	.	+	.	ID=Thupl.28736467s0001.v3.1;Name=Thupl.28736467s0001
28736467	JGI_gene	mRNA	5	1012	.	+	.	ID=Thupl.28736467s0001.1.v3.1;Name=Thupl.28736467s0001.1;longest=1;Parent=Thupl.28736467s0001.v3.1
28736467	JGI_gene	five_prime_UTR	5	256	.	+	.	ID=Thupl.28736467s0001.1.v3.1.five_prime_UTR.1;Parent=Thupl.28736467s0001.1.v3.1
28736467	JGI_gene	CDS	257	419	.	+	0	ID=Thupl.28736467s0001.1.v3.1.CDS.1;Parent=Thupl.28736467s0001.1.v3.1
28736467	JGI_gene	CDS	507	709	.	+	2	ID=Thupl.28736467s0001.1.v3.1.CDS.2;Parent=Thupl.28736467s0001.1.v3.1
28736467	JGI_gene	CDS	791	934	.	+	0	ID=Thupl.28736467s0001.1.v3.1.CDS.3;Parent=Thupl.28736467s0001.1.v3.1
28736467	JGI_gene	three_prime_UTR	935	1012	.	+	.	ID=Thupl.28736467s0001.1.v3.1.three_prime_UTR.1;Parent=Thupl.28736467s0001.1.v3.1
28736467	JGI_gene	gene	1091	1636	.	+	.	ID=Thupl.28736467s0002.v3.1;Name=Thupl.28736467s0002
28736467	JGI_gene	mRNA	1091	1636	.	+	.	ID=Thupl.28736467s0002.1.v3.1;Name=Thupl.28736467s0002.1;longest=1;Parent=Thupl.28736467s0002.v3.1
28736467	JGI_gene	CDS	1091	1636	.	+	0	ID=Thupl.28736467s0002.1.v3.1.CDS.1;Parent=Thupl.28736467s0002.1.v3.1
28738583	JGI_gene	gene	1208	6039	.	+	.	ID=Thupl.28738583s0001.v3.1;Name=Thupl.28738583s0001
28738583	JGI_gene	mRNA	1208	6039	.	+	.	ID=Thupl.28738583s0001.1.v3.1;Name=Thupl.28738583s0001.1;longest=1;Parent=Thupl.28738583s0001.v3.1
28738583	JGI_gene	five_prime_UTR	1208	1515	.	+	.	ID=Thupl.28738583s0001.1.v3.1.five_prime_UTR.1;Parent=Thupl.28738583s0001.1.v3.1
28738583	JGI_gene	CDS	1516	2568	.	+	0	ID=Thupl.28738583s0001.1.v3.1.CDS.1;Parent=Thupl.28738583s0001.1.v3.1
28738583	JGI_gene	CDS	3404	3593	.	+	0	ID=Thupl.28738583s0001.1.v3.1.CDS.2;Parent=Thupl.28738583s0001.1.v3.1
28738583	JGI_gene	CDS	5176	5321	.	+	2	ID=Thupl.28738583s0001.1.v3.1.CDS.3;Parent=Thupl.28738583s0001.1.v3.1
28738583	JGI_gene	CDS	5447	5518	.	+	0	ID=Thupl.28738583s0001.1.v3.1.CDS.4;Parent=Thupl.28738583s0001.1.v3.1
28738583	JGI_gene	three_prime_UTR	5519	5521	.	+	.	ID=Thupl.28738583s0001.1.v3.1.three_prime_UTR.1;Parent=Thupl.28738583s0001.1.v3.1
28738583	JGI_gene	three_prime_UTR	5747	5849	.	+	.	ID=Thupl.28738583s0001.1.v3.1.three_prime_UTR.2;Parent=Thupl.28738583s0001.1.v3.1
28738583	JGI_gene	three_prime_UTR	5946	6039	.	+	.	ID=Thupl.28738583s0001.1.v3.1.three_prime_UTR.3;Parent=Thupl.28738583s0001.1.v3.1
28739449	JGI_gene	gene	2350	4784	.	+	.	ID=Thupl.28739449s0001.v3.1;Name=Thupl.28739449s0001
28739449	JGI_gene	mRNA	2350	4784	.	+	.	ID=Thupl.28739449s0001.1.v3.1;Name=Thupl.28739449s0001.1;longest=1;Parent=Thupl.28739449s0001.v3.1
28739449	JGI_gene	five_prime_UTR	2350	3263	.	+	.	ID=Thupl.28739449s0001.1.v3.1.five_prime_UTR.1;Parent=Thupl.28739449s0001.1.v3.1
28739449	JGI_gene	CDS	3264	3758	.	+	0	ID=Thupl.28739449s0001.1.v3.1.CDS.1;Parent=Thupl.28739449s0001.1.v3.1
28739449	JGI_gene	three_prime_UTR	3759	4784	.	+	.	ID=Thupl.28739449s0001.1.v3.1.three_prime_UTR.1;Parent=Thupl.28739449s0001.1.v3.1
28740157	JGI_gene	gene	1	1689	.	+	.	ID=Thupl.28740157s0001.v3.1;Name=Thupl.28740157s0001
28740157	JGI_gene	mRNA	1	1689	.	+	.	ID=Thupl.28740157s0001.1.v3.1;Name=Thupl.28740157s0001.1;longest=1;Parent=Thupl.28740157s0001.v3.1
28740157	JGI_gene	five_prime_UTR	1	9	.	+	.	ID=Thupl.28740157s0001.1.v3.1.five_prime_UTR.1;Parent=Thupl.28740157s0001.1.v3.1
28740157	JGI_gene	CDS	10	1578	.	+	0	ID=Thupl.28740157s0001.1.v3.1.CDS.1;Parent=Thupl.28740157s0001.1.v3.1
28740157	JGI_gene	three_prime_UTR	1579	1689	.	+	.	ID=Thupl.28740157s0001.1.v3.1.three_prime_UTR.1;Parent=Thupl.28740157s0001.1.v3.1
28742566	JGI_gene	gene	1270	1572	.	+	.	ID=Thupl.28742566s0001.v3.1;Name=Thupl.28742566s0001
28742566	JGI_gene	mRNA	1270	1572	.	+	.	ID=Thupl.28742566s0001.1.v3.1;Name=Thupl.28742566s0001.1;longest=1;Parent=Thupl.28742566s0001.v3.1
28742566	JGI_gene	CDS	1270	1572	.	+	0	ID=Thupl.28742566s0001.1.v3.1.CDS.1;Parent=Thupl.28742566s0001.1.v3.1
28743895	JGI_gene	gene	1789	2421	.	+	.	ID=Thupl.28743895s0001.v3.1;Name=Thupl.28743895s0001
28743895	JGI_gene	mRNA	1789	2421	.	+	.	ID=Thupl.28743895s0001.1.v3.1;Name=Thupl.28743895s0001.1;longest=1;Parent=Thupl.28743895s0001.v3.1
28743895	JGI_gene	CDS	1789	1932	.	+	0	ID=Thupl.28743895s0001.1.v3.1.CDS.1;Parent=Thupl.28743895s0001.1.v3.1
28743895	JGI_gene	CDS	2143	2421	.	+	0	ID=Thupl.28743895s0001.1.v3.1.CDS.2;Parent=Thupl.28743895s0001.1.v3.1
28743895	JGI_gene	gene	7442	8510	.	-	.	ID=Thupl.28743895s0002.v3.1;Name=Thupl.28743895s0002
28743895	JGI_gene	mRNA	7442	8510	.	-	.	ID=Thupl.28743895s0002.1.v3.1;Name=Thupl.28743895s0002.1;longest=1;Parent=Thupl.28743895s0002.v3.1
28743895	JGI_gene	CDS	8387	8491	.	-	0	ID=Thupl.28743895s0002.1.v3.1.CDS.1;Parent=Thupl.28743895s0002.1.v3.1
28743895	JGI_gene	five_prime_UTR	8492	8510	.	-	.	ID=Thupl.28743895s0002.1.v3.1.five_prime_UTR.1;Parent=Thupl.28743895s0002.1.v3.1
28743895	JGI_gene	CDS	8139	8210	.	-	0	ID=Thupl.28743895s0002.1.v3.1.CDS.2;Parent=Thupl.28743895s0002.1.v3.1
28743895	JGI_gene	three_prime_UTR	7937	7976	.	-	.	ID=Thupl.28743895s0002.1.v3.1.three_prime_UTR.1;Parent=Thupl.28743895s0002.1.v3.1
28743895	JGI_gene	CDS	7977	7988	.	-	0	ID=Thupl.28743895s0002.1.v3.1.CDS.3;Parent=Thupl.28743895s0002.1.v3.1
28743895	JGI_gene	three_prime_UTR	7442	7627	.	-	.	ID=Thupl.28743895s0002.1.v3.1.three_prime_UTR.2;Parent=Thupl.28743895s0002.1.v3.1
28745683	JGI_gene	gene	1993	2965	.	+	.	ID=Thupl.28745683s0001.v3.1;Name=Thupl.28745683s0001
28745683	JGI_gene	mRNA	1993	2965	.	+	.	ID=Thupl.28745683s0001.1.v3.1;Name=Thupl.28745683s0001.1;longest=1;Parent=Thupl.28745683s0001.v3.1
28745683	JGI_gene	five_prime_UTR	1993	2082	.	+	.	ID=Thupl.28745683s0001.1.v3.1.five_prime_UTR.1;Parent=Thupl.28745683s0001.1.v3.1
28745683	JGI_gene	CDS	2083	2592	.	+	0	ID=Thupl.28745683s0001.1.v3.1.CDS.1;Parent=Thupl.28745683s0001.1.v3.1
28745683	JGI_gene	three_prime_UTR	2593	2965	.	+	.	ID=Thupl.28745683s0001.1.v3.1.three_prime_UTR.1;Parent=Thupl.28745683s0001.1.v3.1
28747534	JGI_gene	gene	4752	5084	.	-	.	ID=Thupl.28747534s0001.v3.1;Name=Thupl.28747534s0001
28747534	JGI_gene	mRNA	4752	5084	.	-	.	ID=Thupl.28747534s0001.1.v3.1;Name=Thupl.28747534s0001.1;longest=1;Parent=Thupl.28747534s0001.v3.1
28747534	JGI_gene	CDS	4752	5084	.	-	0	ID=Thupl.28747534s0001.1.v3.1.CDS.1;Parent=Thupl.28747534s0001.1.v3.1
28749013	JGI_gene	gene	3564	5339	.	-	.	ID=Thupl.28749013s0001.v3.1;Name=Thupl.28749013s0001
28749013	JGI_gene	mRNA	3564	5339	.	-	.	ID=Thupl.28749013s0001.1.v3.1;Name=Thupl.28749013s0001.1;longest=1;Parent=Thupl.28749013s0001.v3.1
28749013	JGI_gene	CDS	4897	5339	.	-	0	ID=Thupl.28749013s0001.1.v3.1.CDS.1;Parent=Thupl.28749013s0001.1.v3.1
28749013	JGI_gene	CDS	4386	4851	.	-	1	ID=Thupl.28749013s0001.1.v3.1.CDS.2;Parent=Thupl.28749013s0001.1.v3.1
28749013	JGI_gene	three_prime_UTR	3564	3678	.	-	.	ID=Thupl.28749013s0001.1.v3.1.three_prime_UTR.1;Parent=Thupl.28749013s0001.1.v3.1
28749013	JGI_gene	CDS	3679	4290	.	-	0	ID=Thupl.28749013s0001.1.v3.1.CDS.3;Parent=Thupl.28749013s0001.1.v3.1
28749827	JGI_gene	gene	2217	4633	.	-	.	ID=Thupl.28749827s0001.v3.1;Name=Thupl.28749827s0001
28749827	JGI_gene	mRNA	2217	4633	.	-	.	ID=Thupl.28749827s0001.1.v3.1;Name=Thupl.28749827s0001.1;longest=1;Parent=Thupl.28749827s0001.v3.1
28749827	JGI_gene	CDS	4199	4633	.	-	0	ID=Thupl.28749827s0001.1.v3.1.CDS.1;Parent=Thupl.28749827s0001.1.v3.1
28749827	JGI_gene	CDS	3198	4091	.	-	0	ID=Thupl.28749827s0001.1.v3.1.CDS.2;Parent=Thupl.28749827s0001.1.v3.1
28749827	JGI_gene	CDS	2217	2234	.	-	0	ID=Thupl.28749827s0001.1.v3.1.CDS.3;Parent=Thupl.28749827s0001.1.v3.1
28750271	JGI_gene	gene	2879	6004	.	+	.	ID=Thupl.28750271s0001.v3.1;Name=Thupl.28750271s0001
28750271	JGI_gene	mRNA	2879	6004	.	+	.	ID=Thupl.28750271s0001.1.v3.1;Name=Thupl.28750271s0001.1;longest=1;Parent=Thupl.28750271s0001.v3.1
28750271	JGI_gene	five_prime_UTR	2879	4769	.	+	.	ID=Thupl.28750271s0001.1.v3.1.five_prime_UTR.1;Parent=Thupl.28750271s0001.1.v3.1
28750271	JGI_gene	CDS	4770	5411	.	+	0	ID=Thupl.28750271s0001.1.v3.1.CDS.1;Parent=Thupl.28750271s0001.1.v3.1
28750271	JGI_gene	three_prime_UTR	5412	6004	.	+	.	ID=Thupl.28750271s0001.1.v3.1.three_prime_UTR.1;Parent=Thupl.28750271s0001.1.v3.1
28750635	JGI_gene	gene	75	1908	.	-	.	ID=Thupl.28750635s0001.v3.1;Name=Thupl.28750635s0001
28750635	JGI_gene	mRNA	75	1908	.	-	.	ID=Thupl.28750635s0001.1.v3.1;Name=Thupl.28750635s0001.1;longest=1;Parent=Thupl.28750635s0001.v3.1
28750635	JGI_gene	five_prime_UTR	910	1908	.	-	.	ID=Thupl.28750635s0001.1.v3.1.five_prime_UTR.1;Parent=Thupl.28750635s0001.1.v3.1
28750635	JGI_gene	CDS	75	413	.	-	0	ID=Thupl.28750635s0001.1.v3.1.CDS.1;Parent=Thupl.28750635s0001.1.v3.1
28750635	JGI_gene	five_prime_UTR	414	472	.	-	.	ID=Thupl.28750635s0001.1.v3.1.five_prime_UTR.2;Parent=Thupl.28750635s0001.1.v3.1
28750774	JGI_gene	gene	3425	3778	.	-	.	ID=Thupl.28750774s0001.v3.1;Name=Thupl.28750774s0001
28750774	JGI_gene	mRNA	3425	3778	.	-	.	ID=Thupl.28750774s0001.1.v3.1;Name=Thupl.28750774s0001.1;longest=1;Parent=Thupl.28750774s0001.v3.1
28750774	JGI_gene	CDS	3425	3778	.	-	0	ID=Thupl.28750774s0001.1.v3.1.CDS.1;Parent=Thupl.28750774s0001.1.v3.1
28751093	JGI_gene	gene	3120	3773	.	+	.	ID=Thupl.28751093s0001.v3.1;Name=Thupl.28751093s0001
28751093	JGI_gene	mRNA	3120	3773	.	+	.	ID=Thupl.28751093s0001.1.v3.1;Name=Thupl.28751093s0001.1;longest=1;Parent=Thupl.28751093s0001.v3.1
28751093	JGI_gene	CDS	3120	3773	.	+	0	ID=Thupl.28751093s0001.1.v3.1.CDS.1;Parent=Thupl.28751093s0001.1.v3.1
28751352	JGI_gene	gene	1942	2435	.	+	.	ID=Thupl.28751352s0001.v3.1;Name=Thupl.28751352s0001
28751352	JGI_gene	mRNA	1942	2435	.	+	.	ID=Thupl.28751352s0001.1.v3.1;Name=Thupl.28751352s0001.1;longest=1;Parent=Thupl.28751352s0001.v3.1
28751352	JGI_gene	five_prime_UTR	1942	1981	.	+	.	ID=Thupl.28751352s0001.1.v3.1.five_prime_UTR.1;Parent=Thupl.28751352s0001.1.v3.1
28751352	JGI_gene	CDS	1982	2329	.	+	0	ID=Thupl.28751352s0001.1.v3.1.CDS.1;Parent=Thupl.28751352s0001.1.v3.1
28751352	JGI_gene	three_prime_UTR	2330	2435	.	+	.	ID=Thupl.28751352s0001.1.v3.1.three_prime_UTR.1;Parent=Thupl.28751352s0001.1.v3.1
28751899	JGI_gene	gene	3845	4195	.	-	.	ID=Thupl.28751899s0001.v3.1;Name=Thupl.28751899s0001
28751899	JGI_gene	mRNA	3845	4195	.	-	.	ID=Thupl.28751899s0001.1.v3.1;Name=Thupl.28751899s0001.1;longest=1;Parent=Thupl.28751899s0001.v3.1
28751899	JGI_gene	CDS	3845	4195	.	-	0	ID=Thupl.28751899s0001.1.v3.1.CDS.1;Parent=Thupl.28751899s0001.1.v3.1
28752822	JGI_gene	gene	156	657	.	+	.	ID=Thupl.28752822s0001.v3.1;Name=Thupl.28752822s0001
28752822	JGI_gene	mRNA	156	657	.	+	.	ID=Thupl.28752822s0001.1.v3.1;Name=Thupl.28752822s0001.1;longest=1;Parent=Thupl.28752822s0001.v3.1
28752822	JGI_gene	five_prime_UTR	156	157	.	+	.	ID=Thupl.28752822s0001.1.v3.1.five_prime_UTR.1;Parent=Thupl.28752822s0001.1.v3.1
28752822	JGI_gene	CDS	158	215	.	+	0	ID=Thupl.28752822s0001.1.v3.1.CDS.1;Parent=Thupl.28752822s0001.1.v3.1
28752822	JGI_gene	CDS	319	578	.	+	2	ID=Thupl.28752822s0001.1.v3.1.CDS.2;Parent=Thupl.28752822s0001.1.v3.1
28752822	JGI_gene	three_prime_UTR	579	657	.	+	.	ID=Thupl.28752822s0001.1.v3.1.three_prime_UTR.1;Parent=Thupl.28752822s0001.1.v3.1
28753658	JGI_gene	gene	12	1293	.	-	.	ID=Thupl.28753658s0001.v3.1;Name=Thupl.28753658s0001
28753658	JGI_gene	mRNA	12	1293	.	-	.	ID=Thupl.28753658s0001.1.v3.1;Name=Thupl.28753658s0001.1;longest=1;Parent=Thupl.28753658s0001.v3.1
28753658	JGI_gene	three_prime_UTR	12	450	.	-	.	ID=Thupl.28753658s0001.1.v3.1.three_prime_UTR.1;Parent=Thupl.28753658s0001.1.v3.1
28753658	JGI_gene	CDS	451	828	.	-	0	ID=Thupl.28753658s0001.1.v3.1.CDS.1;Parent=Thupl.28753658s0001.1.v3.1
28753658	JGI_gene	five_prime_UTR	829	1293	.	-	.	ID=Thupl.28753658s0001.1.v3.1.five_prime_UTR.1;Parent=Thupl.28753658s0001.1.v3.1
28755037	JGI_gene	gene	2912	3556	.	+	.	ID=Thupl.28755037s0001.v3.1;Name=Thupl.28755037s0001
28755037	JGI_gene	mRNA	2912	3556	.	+	.	ID=Thupl.28755037s0001.1.v3.1;Name=Thupl.28755037s0001.1;longest=1;Parent=Thupl.28755037s0001.v3.1
28755037	JGI_gene	five_prime_UTR	2912	2918	.	+	.	ID=Thupl.28755037s0001.1.v3.1.five_prime_UTR.1;Parent=Thupl.28755037s0001.1.v3.1
28755037	JGI_gene	CDS	2919	3050	.	+	0	ID=Thupl.28755037s0001.1.v3.1.CDS.1;Parent=Thupl.28755037s0001.1.v3.1
28755037	JGI_gene	CDS	3206	3319	.	+	0	ID=Thupl.28755037s0001.1.v3.1.CDS.2;Parent=Thupl.28755037s0001.1.v3.1
28755037	JGI_gene	three_prime_UTR	3320	3556	.	+	.	ID=Thupl.28755037s0001.1.v3.1.three_prime_UTR.1;Parent=Thupl.28755037s0001.1.v3.1
28755137	JGI_gene	gene	1124	1718	.	+	.	ID=Thupl.28755137s0001.v3.1;Name=Thupl.28755137s0001
28755137	JGI_gene	mRNA	1124	1718	.	+	.	ID=Thupl.28755137s0001.1.v3.1;Name=Thupl.28755137s0001.1;longest=1;Parent=Thupl.28755137s0001.v3.1
28755137	JGI_gene	CDS	1124	1456	.	+	0	ID=Thupl.28755137s0001.1.v3.1.CDS.1;Parent=Thupl.28755137s0001.1.v3.1
28755137	JGI_gene	three_prime_UTR	1457	1718	.	+	.	ID=Thupl.28755137s0001.1.v3.1.three_prime_UTR.1;Parent=Thupl.28755137s0001.1.v3.1
28755291	JGI_gene	gene	2134	2985	.	+	.	ID=Thupl.28755291s0001.v3.1;Name=Thupl.28755291s0001
28755291	JGI_gene	mRNA	2134	2985	.	+	.	ID=Thupl.28755291s0001.1.v3.1;Name=Thupl.28755291s0001.1;longest=1;Parent=Thupl.28755291s0001.v3.1
28755291	JGI_gene	CDS	2134	2382	.	+	0	ID=Thupl.28755291s0001.1.v3.1.CDS.1;Parent=Thupl.28755291s0001.1.v3.1
28755291	JGI_gene	CDS	2551	2985	.	+	0	ID=Thupl.28755291s0001.1.v3.1.CDS.2;Parent=Thupl.28755291s0001.1.v3.1
28755357	JGI_gene	gene	4366	4698	.	+	.	ID=Thupl.28755357s0001.v3.1;Name=Thupl.28755357s0001
28755357	JGI_gene	mRNA	4366	4698	.	+	.	ID=Thupl.28755357s0001.1.v3.1;Name=Thupl.28755357s0001.1;longest=1;Parent=Thupl.28755357s0001.v3.1
28755357	JGI_gene	CDS	4366	4698	.	+	0	ID=Thupl.28755357s0001.1.v3.1.CDS.1;Parent=Thupl.28755357s0001.1.v3.1
28757034	JGI_gene	gene	1139	2785	.	+	.	ID=Thupl.28757034s0001.v3.1;Name=Thupl.28757034s0001
28757034	JGI_gene	mRNA	1139	2785	.	+	.	ID=Thupl.28757034s0001.1.v3.1;Name=Thupl.28757034s0001.1;longest=1;Parent=Thupl.28757034s0001.v3.1
28757034	JGI_gene	five_prime_UTR	1139	1205	.	+	.	ID=Thupl.28757034s0001.1.v3.1.five_prime_UTR.1;Parent=Thupl.28757034s0001.1.v3.1
28757034	JGI_gene	CDS	1206	1962	.	+	0	ID=Thupl.28757034s0001.1.v3.1.CDS.1;Parent=Thupl.28757034s0001.1.v3.1
28757034	JGI_gene	CDS	2064	2128	.	+	2	ID=Thupl.28757034s0001.1.v3.1.CDS.2;Parent=Thupl.28757034s0001.1.v3.1
28757034	JGI_gene	CDS	2220	2519	.	+	0	ID=Thupl.28757034s0001.1.v3.1.CDS.3;Parent=Thupl.28757034s0001.1.v3.1
28757034	JGI_gene	three_prime_UTR	2520	2785	.	+	.	ID=Thupl.28757034s0001.1.v3.1.three_prime_UTR.1;Parent=Thupl.28757034s0001.1.v3.1
28757574	JGI_gene	gene	221	1591	.	-	.	ID=Thupl.28757574s0001.v3.1;Name=Thupl.28757574s0001
28757574	JGI_gene	mRNA	221	1591	.	-	.	ID=Thupl.28757574s0001.1.v3.1;Name=Thupl.28757574s0001.1;longest=1;Parent=Thupl.28757574s0001.v3.1
28757574	JGI_gene	three_prime_UTR	221	899	.	-	.	ID=Thupl.28757574s0001.1.v3.1.three_prime_UTR.1;Parent=Thupl.28757574s0001.1.v3.1
28757574	JGI_gene	CDS	900	1223	.	-	0	ID=Thupl.28757574s0001.1.v3.1.CDS.1;Parent=Thupl.28757574s0001.1.v3.1
28757574	JGI_gene	five_prime_UTR	1224	1591	.	-	.	ID=Thupl.28757574s0001.1.v3.1.five_prime_UTR.1;Parent=Thupl.28757574s0001.1.v3.1
28758155	JGI_gene	gene	4820	5294	.	+	.	ID=Thupl.28758155s0001.v3.1;Name=Thupl.28758155s0001
28758155	JGI_gene	mRNA	4820	5294	.	+	.	ID=Thupl.28758155s0001.1.v3.1;Name=Thupl.28758155s0001.1;longest=1;Parent=Thupl.28758155s0001.v3.1
28758155	JGI_gene	five_prime_UTR	4820	4918	.	+	.	ID=Thupl.28758155s0001.1.v3.1.five_prime_UTR.1;Parent=Thupl.28758155s0001.1.v3.1
28758155	JGI_gene	CDS	4919	5227	.	+	0	ID=Thupl.28758155s0001.1.v3.1.CDS.1;Parent=Thupl.28758155s0001.1.v3.1
28758155	JGI_gene	three_prime_UTR	5228	5294	.	+	.	ID=Thupl.28758155s0001.1.v3.1.three_prime_UTR.1;Parent=Thupl.28758155s0001.1.v3.1
28758753	JGI_gene	gene	1589	3639	.	+	.	ID=Thupl.28758753s0001.v3.1;Name=Thupl.28758753s0001
28758753	JGI_gene	mRNA	1589	3639	.	+	.	ID=Thupl.28758753s0001.1.v3.1;Name=Thupl.28758753s0001.1;longest=1;Parent=Thupl.28758753s0001.v3.1
28758753	JGI_gene	five_prime_UTR	1589	1996	.	+	.	ID=Thupl.28758753s0001.1.v3.1.five_prime_UTR.1;Parent=Thupl.28758753s0001.1.v3.1
28758753	JGI_gene	CDS	1997	2476	.	+	0	ID=Thupl.28758753s0001.1.v3.1.CDS.1;Parent=Thupl.28758753s0001.1.v3.1
28758753	JGI_gene	three_prime_UTR	2477	3639	.	+	.	ID=Thupl.28758753s0001.1.v3.1.three_prime_UTR.1;Parent=Thupl.28758753s0001.1.v3.1
28759240	JGI_gene	gene	2385	3006	.	+	.	ID=Thupl.28759240s0001.v3.1;Name=Thupl.28759240s0001
28759240	JGI_gene	mRNA	2385	3006	.	+	.	ID=Thupl.28759240s0001.1.v3.1;Name=Thupl.28759240s0001.1;longest=1;Parent=Thupl.28759240s0001.v3.1
28759240	JGI_gene	five_prime_UTR	2385	2482	.	+	.	ID=Thupl.28759240s0001.1.v3.1.five_prime_UTR.1;Parent=Thupl.28759240s0001.1.v3.1
28759240	JGI_gene	CDS	2483	2821	.	+	0	ID=Thupl.28759240s0001.1.v3.1.CDS.1;Parent=Thupl.28759240s0001.1.v3.1
28759240	JGI_gene	three_prime_UTR	2822	3006	.	+	.	ID=Thupl.28759240s0001.1.v3.1.three_prime_UTR.1;Parent=Thupl.28759240s0001.1.v3.1
28760065	JGI_gene	gene	2127	12521	.	+	.	ID=Thupl.28760065s0001.v3.1;Name=Thupl.28760065s0001
28760065	JGI_gene	mRNA	2127	12521	.	+	.	ID=Thupl.28760065s0001.1.v3.1;Name=Thupl.28760065s0001.1;longest=1;Parent=Thupl.28760065s0001.v3.1
28760065	JGI_gene	five_prime_UTR	2127	2678	.	+	.	ID=Thupl.28760065s0001.1.v3.1.five_prime_UTR.1;Parent=Thupl.28760065s0001.1.v3.1
28760065	JGI_gene	CDS	2679	2839	.	+	0	ID=Thupl.28760065s0001.1.v3.1.CDS.1;Parent=Thupl.28760065s0001.1.v3.1
28760065	JGI_gene	CDS	12278	12521	.	+	1	ID=Thupl.28760065s0001.1.v3.1.CDS.2;Parent=Thupl.28760065s0001.1.v3.1
28763291	JGI_gene	gene	138	863	.	-	.	ID=Thupl.28763291s0001.v3.1;Name=Thupl.28763291s0001
28763291	JGI_gene	mRNA	138	863	.	-	.	ID=Thupl.28763291s0001.1.v3.1;Name=Thupl.28763291s0001.1;longest=1;Parent=Thupl.28763291s0001.v3.1
28763291	JGI_gene	CDS	516	863	.	-	0	ID=Thupl.28763291s0001.1.v3.1.CDS.1;Parent=Thupl.28763291s0001.1.v3.1
28763291	JGI_gene	CDS	138	458	.	-	0	ID=Thupl.28763291s0001.1.v3.1.CDS.2;Parent=Thupl.28763291s0001.1.v3.1
28763435	JGI_gene	gene	4152	5682	.	+	.	ID=Thupl.28763435s0001.v3.1;Name=Thupl.28763435s0001
28763435	JGI_gene	mRNA	4152	5682	.	+	.	ID=Thupl.28763435s0001.1.v3.1;Name=Thupl.28763435s0001.1;longest=1;Parent=Thupl.28763435s0001.v3.1
28763435	JGI_gene	five_prime_UTR	4152	4184	.	+	.	ID=Thupl.28763435s0001.1.v3.1.five_prime_UTR.1;Parent=Thupl.28763435s0001.1.v3.1
28763435	JGI_gene	CDS	4185	5102	.	+	0	ID=Thupl.28763435s0001.1.v3.1.CDS.1;Parent=Thupl.28763435s0001.1.v3.1
28763435	JGI_gene	three_prime_UTR	5103	5682	.	+	.	ID=Thupl.28763435s0001.1.v3.1.three_prime_UTR.1;Parent=Thupl.28763435s0001.1.v3.1
28764656	JGI_gene	gene	228	1115	.	+	.	ID=Thupl.28764656s0001.v3.1;Name=Thupl.28764656s0001
28764656	JGI_gene	mRNA	228	1115	.	+	.	ID=Thupl.28764656s0001.1.v3.1;Name=Thupl.28764656s0001.1;longest=1;Parent=Thupl.28764656s0001.v3.1
28764656	JGI_gene	CDS	228	1115	.	+	0	ID=Thupl.28764656s0001.1.v3.1.CDS.1;Parent=Thupl.28764656s0001.1.v3.1
28765164	JGI_gene	gene	5338	5712	.	+	.	ID=Thupl.28765164s0001.v3.1;Name=Thupl.28765164s0001
28765164	JGI_gene	mRNA	5338	5712	.	+	.	ID=Thupl.28765164s0001.1.v3.1;Name=Thupl.28765164s0001.1;longest=1;Parent=Thupl.28765164s0001.v3.1
28765164	JGI_gene	CDS	5338	5712	.	+	0	ID=Thupl.28765164s0001.1.v3.1.CDS.1;Parent=Thupl.28765164s0001.1.v3.1
28765789	JGI_gene	gene	1159	1809	.	-	.	ID=Thupl.28765789s0001.v3.1;Name=Thupl.28765789s0001
28765789	JGI_gene	mRNA	1159	1809	.	-	.	ID=Thupl.28765789s0001.1.v3.1;Name=Thupl.28765789s0001.1;longest=1;Parent=Thupl.28765789s0001.v3.1
28765789	JGI_gene	CDS	1159	1809	.	-	0	ID=Thupl.28765789s0001.1.v3.1.CDS.1;Parent=Thupl.28765789s0001.1.v3.1
28766825	JGI_gene	gene	1597	1962	.	+	.	ID=Thupl.28766825s0001.v3.1;Name=Thupl.28766825s0001
28766825	JGI_gene	mRNA	1597	1962	.	+	.	ID=Thupl.28766825s0001.1.v3.1;Name=Thupl.28766825s0001.1;longest=1;Parent=Thupl.28766825s0001.v3.1
28766825	JGI_gene	CDS	1597	1962	.	+	0	ID=Thupl.28766825s0001.1.v3.1.CDS.1;Parent=Thupl.28766825s0001.1.v3.1
28766936	JGI_gene	gene	1143	1645	.	-	.	ID=Thupl.28766936s0001.v3.1;Name=Thupl.28766936s0001
28766936	JGI_gene	mRNA	1143	1645	.	-	.	ID=Thupl.28766936s0001.1.v3.1;Name=Thupl.28766936s0001.1;longest=1;Parent=Thupl.28766936s0001.v3.1
28766936	JGI_gene	three_prime_UTR	1143	1237	.	-	.	ID=Thupl.28766936s0001.1.v3.1.three_prime_UTR.1;Parent=Thupl.28766936s0001.1.v3.1
28766936	JGI_gene	CDS	1238	1618	.	-	0	ID=Thupl.28766936s0001.1.v3.1.CDS.1;Parent=Thupl.28766936s0001.1.v3.1
28766936	JGI_gene	five_prime_UTR	1619	1645	.	-	.	ID=Thupl.28766936s0001.1.v3.1.five_prime_UTR.1;Parent=Thupl.28766936s0001.1.v3.1
28767593	JGI_gene	gene	2736	3012	.	-	.	ID=Thupl.28767593s0001.v3.1;Name=Thupl.28767593s0001
28767593	JGI_gene	mRNA	2736	3012	.	-	.	ID=Thupl.28767593s0001.1.v3.1;Name=Thupl.28767593s0001.1;longest=1;Parent=Thupl.28767593s0001.v3.1
28767593	JGI_gene	CDS	2905	3012	.	-	0	ID=Thupl.28767593s0001.1.v3.1.CDS.1;Parent=Thupl.28767593s0001.1.v3.1
28767593	JGI_gene	CDS	2736	2813	.	-	0	ID=Thupl.28767593s0001.1.v3.1.CDS.2;Parent=Thupl.28767593s0001.1.v3.1
28768296	JGI_gene	gene	720	1243	.	-	.	ID=Thupl.28768296s0001.v3.1;Name=Thupl.28768296s0001
28768296	JGI_gene	mRNA	720	1243	.	-	.	ID=Thupl.28768296s0001.1.v3.1;Name=Thupl.28768296s0001.1;longest=1;Parent=Thupl.28768296s0001.v3.1
28768296	JGI_gene	CDS	941	1216	.	-	0	ID=Thupl.28768296s0001.1.v3.1.CDS.1;Parent=Thupl.28768296s0001.1.v3.1
28768296	JGI_gene	five_prime_UTR	1217	1243	.	-	.	ID=Thupl.28768296s0001.1.v3.1.five_prime_UTR.1;Parent=Thupl.28768296s0001.1.v3.1
28768296	JGI_gene	CDS	720	737	.	-	0	ID=Thupl.28768296s0001.1.v3.1.CDS.2;Parent=Thupl.28768296s0001.1.v3.1
28769474	JGI_gene	gene	202	1568	.	+	.	ID=Thupl.28769474s0001.v3.1;Name=Thupl.28769474s0001
28769474	JGI_gene	mRNA	202	1568	.	+	.	ID=Thupl.28769474s0001.1.v3.1;Name=Thupl.28769474s0001.1;longest=1;Parent=Thupl.28769474s0001.v3.1
28769474	JGI_gene	CDS	202	570	.	+	0	ID=Thupl.28769474s0001.1.v3.1.CDS.1;Parent=Thupl.28769474s0001.1.v3.1
28769474	JGI_gene	CDS	1023	1568	.	+	0	ID=Thupl.28769474s0001.1.v3.1.CDS.2;Parent=Thupl.28769474s0001.1.v3.1
28770526	JGI_gene	gene	1651	2164	.	-	.	ID=Thupl.28770526s0001.v3.1;Name=Thupl.28770526s0001
28770526	JGI_gene	mRNA	1651	2164	.	-	.	ID=Thupl.28770526s0001.1.v3.1;Name=Thupl.28770526s0001.1;longest=1;Parent=Thupl.28770526s0001.v3.1
28770526	JGI_gene	three_prime_UTR	1651	1847	.	-	.	ID=Thupl.28770526s0001.1.v3.1.three_prime_UTR.1;Parent=Thupl.28770526s0001.1.v3.1
28770526	JGI_gene	CDS	1848	2156	.	-	0	ID=Thupl.28770526s0001.1.v3.1.CDS.1;Parent=Thupl.28770526s0001.1.v3.1
28770526	JGI_gene	five_prime_UTR	2157	2164	.	-	.	ID=Thupl.28770526s0001.1.v3.1.five_prime_UTR.1;Parent=Thupl.28770526s0001.1.v3.1
28772707	JGI_gene	gene	2307	3878	.	+	.	ID=Thupl.28772707s0001.v3.1;Name=Thupl.28772707s0001
28772707	JGI_gene	mRNA	2307	3878	.	+	.	ID=Thupl.28772707s0001.1.v3.1;Name=Thupl.28772707s0001.1;longest=1;Parent=Thupl.28772707s0001.v3.1
28772707	JGI_gene	five_prime_UTR	2307	2320	.	+	.	ID=Thupl.28772707s0001.1.v3.1.five_prime_UTR.1;Parent=Thupl.28772707s0001.1.v3.1
28772707	JGI_gene	CDS	2321	3079	.	+	0	ID=Thupl.28772707s0001.1.v3.1.CDS.1;Parent=Thupl.28772707s0001.1.v3.1
28772707	JGI_gene	three_prime_UTR	3080	3878	.	+	.	ID=Thupl.28772707s0001.1.v3.1.three_prime_UTR.1;Parent=Thupl.28772707s0001.1.v3.1
28779175	JGI_gene	gene	5330	5602	.	+	.	ID=Thupl.28779175s0001.v3.1;Name=Thupl.28779175s0001
28779175	JGI_gene	mRNA	5330	5602	.	+	.	ID=Thupl.28779175s0001.1.v3.1;Name=Thupl.28779175s0001.1;longest=1;Parent=Thupl.28779175s0001.v3.1
28779175	JGI_gene	CDS	5330	5602	.	+	0	ID=Thupl.28779175s0001.1.v3.1.CDS.1;Parent=Thupl.28779175s0001.1.v3.1
28779717	JGI_gene	gene	611	1012	.	+	.	ID=Thupl.28779717s0001.v3.1;Name=Thupl.28779717s0001
28779717	JGI_gene	mRNA	611	1012	.	+	.	ID=Thupl.28779717s0001.1.v3.1;Name=Thupl.28779717s0001.1;longest=1;Parent=Thupl.28779717s0001.v3.1
28779717	JGI_gene	five_prime_UTR	611	644	.	+	.	ID=Thupl.28779717s0001.1.v3.1.five_prime_UTR.1;Parent=Thupl.28779717s0001.1.v3.1
28779717	JGI_gene	CDS	645	734	.	+	0	ID=Thupl.28779717s0001.1.v3.1.CDS.1;Parent=Thupl.28779717s0001.1.v3.1
28779717	JGI_gene	CDS	836	898	.	+	0	ID=Thupl.28779717s0001.1.v3.1.CDS.2;Parent=Thupl.28779717s0001.1.v3.1
28779717	JGI_gene	three_prime_UTR	899	1012	.	+	.	ID=Thupl.28779717s0001.1.v3.1.three_prime_UTR.1;Parent=Thupl.28779717s0001.1.v3.1
28779781	JGI_gene	gene	610	990	.	+	.	ID=Thupl.28779781s0001.v3.1;Name=Thupl.28779781s0001
28779781	JGI_gene	mRNA	610	990	.	+	.	ID=Thupl.28779781s0001.1.v3.1;Name=Thupl.28779781s0001.1;longest=1;Parent=Thupl.28779781s0001.v3.1
28779781	JGI_gene	CDS	610	990	.	+	0	ID=Thupl.28779781s0001.1.v3.1.CDS.1;Parent=Thupl.28779781s0001.1.v3.1
28781944	JGI_gene	gene	653	2373	.	+	.	ID=Thupl.28781944s0001.v3.1;Name=Thupl.28781944s0001
28781944	JGI_gene	mRNA	653	2373	.	+	.	ID=Thupl.28781944s0001.1.v3.1;Name=Thupl.28781944s0001.1;longest=1;Parent=Thupl.28781944s0001.v3.1
28781944	JGI_gene	five_prime_UTR	653	1050	.	+	.	ID=Thupl.28781944s0001.1.v3.1.five_prime_UTR.1;Parent=Thupl.28781944s0001.1.v3.1
28781944	JGI_gene	CDS	1051	1260	.	+	0	ID=Thupl.28781944s0001.1.v3.1.CDS.1;Parent=Thupl.28781944s0001.1.v3.1
28781944	JGI_gene	CDS	1359	1556	.	+	0	ID=Thupl.28781944s0001.1.v3.1.CDS.2;Parent=Thupl.28781944s0001.1.v3.1
28781944	JGI_gene	CDS	1849	2021	.	+	0	ID=Thupl.28781944s0001.1.v3.1.CDS.3;Parent=Thupl.28781944s0001.1.v3.1
28781944	JGI_gene	CDS	2106	2241	.	+	1	ID=Thupl.28781944s0001.1.v3.1.CDS.4;Parent=Thupl.28781944s0001.1.v3.1
28781944	JGI_gene	three_prime_UTR	2242	2373	.	+	.	ID=Thupl.28781944s0001.1.v3.1.three_prime_UTR.1;Parent=Thupl.28781944s0001.1.v3.1
28784331	JGI_gene	gene	1361	1867	.	-	.	ID=Thupl.28784331s0001.v3.1;Name=Thupl.28784331s0001
28784331	JGI_gene	mRNA	1361	1867	.	-	.	ID=Thupl.28784331s0001.1.v3.1;Name=Thupl.28784331s0001.1;longest=1;Parent=Thupl.28784331s0001.v3.1
28784331	JGI_gene	CDS	1739	1858	.	-	0	ID=Thupl.28784331s0001.1.v3.1.CDS.1;Parent=Thupl.28784331s0001.1.v3.1
28784331	JGI_gene	five_prime_UTR	1859	1867	.	-	.	ID=Thupl.28784331s0001.1.v3.1.five_prime_UTR.1;Parent=Thupl.28784331s0001.1.v3.1
28784331	JGI_gene	three_prime_UTR	1361	1496	.	-	.	ID=Thupl.28784331s0001.1.v3.1.three_prime_UTR.1;Parent=Thupl.28784331s0001.1.v3.1
28784331	JGI_gene	CDS	1497	1514	.	-	0	ID=Thupl.28784331s0001.1.v3.1.CDS.2;Parent=Thupl.28784331s0001.1.v3.1
28785266	JGI_gene	gene	86	1456	.	+	.	ID=Thupl.28785266s0001.v3.1;Name=Thupl.28785266s0001
28785266	JGI_gene	mRNA	86	1456	.	+	.	ID=Thupl.28785266s0001.1.v3.1;Name=Thupl.28785266s0001.1;longest=1;Parent=Thupl.28785266s0001.v3.1
28785266	JGI_gene	five_prime_UTR	86	371	.	+	.	ID=Thupl.28785266s0001.1.v3.1.five_prime_UTR.1;Parent=Thupl.28785266s0001.1.v3.1
28785266	JGI_gene	CDS	372	1082	.	+	0	ID=Thupl.28785266s0001.1.v3.1.CDS.1;Parent=Thupl.28785266s0001.1.v3.1
28785266	JGI_gene	three_prime_UTR	1083	1456	.	+	.	ID=Thupl.28785266s0001.1.v3.1.three_prime_UTR.1;Parent=Thupl.28785266s0001.1.v3.1
28785879	JGI_gene	gene	986	1913	.	-	.	ID=Thupl.28785879s0001.v3.1;Name=Thupl.28785879s0001
28785879	JGI_gene	mRNA	986	1913	.	-	.	ID=Thupl.28785879s0001.1.v3.1;Name=Thupl.28785879s0001.1;longest=1;Parent=Thupl.28785879s0001.v3.1
28785879	JGI_gene	three_prime_UTR	986	1343	.	-	.	ID=Thupl.28785879s0001.1.v3.1.three_prime_UTR.1;Parent=Thupl.28785879s0001.1.v3.1
28785879	JGI_gene	CDS	1344	1886	.	-	0	ID=Thupl.28785879s0001.1.v3.1.CDS.1;Parent=Thupl.28785879s0001.1.v3.1
28785879	JGI_gene	five_prime_UTR	1887	1913	.	-	.	ID=Thupl.28785879s0001.1.v3.1.five_prime_UTR.1;Parent=Thupl.28785879s0001.1.v3.1
28786874	JGI_gene	gene	8884	10328	.	-	.	ID=Thupl.28786874s0001.v3.1;Name=Thupl.28786874s0001
28786874	JGI_gene	mRNA	8884	10328	.	-	.	ID=Thupl.28786874s0001.1.v3.1;Name=Thupl.28786874s0001.1;longest=1;Parent=Thupl.28786874s0001.v3.1
28786874	JGI_gene	CDS	10135	10275	.	-	0	ID=Thupl.28786874s0001.1.v3.1.CDS.1;Parent=Thupl.28786874s0001.1.v3.1
28786874	JGI_gene	five_prime_UTR	10276	10328	.	-	.	ID=Thupl.28786874s0001.1.v3.1.five_prime_UTR.1;Parent=Thupl.28786874s0001.1.v3.1
28786874	JGI_gene	CDS	9895	10002	.	-	0	ID=Thupl.28786874s0001.1.v3.1.CDS.2;Parent=Thupl.28786874s0001.1.v3.1
28786874	JGI_gene	CDS	9622	9693	.	-	0	ID=Thupl.28786874s0001.1.v3.1.CDS.3;Parent=Thupl.28786874s0001.1.v3.1
28786874	JGI_gene	three_prime_UTR	9402	9451	.	-	.	ID=Thupl.28786874s0001.1.v3.1.three_prime_UTR.1;Parent=Thupl.28786874s0001.1.v3.1
28786874	JGI_gene	CDS	9452	9523	.	-	0	ID=Thupl.28786874s0001.1.v3.1.CDS.4;Parent=Thupl.28786874s0001.1.v3.1
28786874	JGI_gene	three_prime_UTR	8884	9310	.	-	.	ID=Thupl.28786874s0001.1.v3.1.three_prime_UTR.2;Parent=Thupl.28786874s0001.1.v3.1
28787782	JGI_gene	gene	1203	1529	.	-	.	ID=Thupl.28787782s0001.v3.1;Name=Thupl.28787782s0001
28787782	JGI_gene	mRNA	1203	1529	.	-	.	ID=Thupl.28787782s0001.1.v3.1;Name=Thupl.28787782s0001.1;longest=1;Parent=Thupl.28787782s0001.v3.1
28787782	JGI_gene	CDS	1203	1529	.	-	0	ID=Thupl.28787782s0001.1.v3.1.CDS.1;Parent=Thupl.28787782s0001.1.v3.1
28788390	JGI_gene	gene	1699	2061	.	+	.	ID=Thupl.28788390s0001.v3.1;Name=Thupl.28788390s0001
28788390	JGI_gene	mRNA	1699	2061	.	+	.	ID=Thupl.28788390s0001.1.v3.1;Name=Thupl.28788390s0001.1;longest=1;Parent=Thupl.28788390s0001.v3.1
28788390	JGI_gene	CDS	1699	2061	.	+	0	ID=Thupl.28788390s0001.1.v3.1.CDS.1;Parent=Thupl.28788390s0001.1.v3.1
28788632	JGI_gene	gene	2742	3523	.	+	.	ID=Thupl.28788632s0001.v3.1;Name=Thupl.28788632s0001
28788632	JGI_gene	mRNA	2742	3523	.	+	.	ID=Thupl.28788632s0001.1.v3.1;Name=Thupl.28788632s0001.1;longest=1;Parent=Thupl.28788632s0001.v3.1
28788632	JGI_gene	five_prime_UTR	2742	2922	.	+	.	ID=Thupl.28788632s0001.1.v3.1.five_prime_UTR.1;Parent=Thupl.28788632s0001.1.v3.1
28788632	JGI_gene	CDS	2923	3018	.	+	0	ID=Thupl.28788632s0001.1.v3.1.CDS.1;Parent=Thupl.28788632s0001.1.v3.1
28788632	JGI_gene	CDS	3174	3188	.	+	0	ID=Thupl.28788632s0001.1.v3.1.CDS.2;Parent=Thupl.28788632s0001.1.v3.1
28788632	JGI_gene	three_prime_UTR	3189	3242	.	+	.	ID=Thupl.28788632s0001.1.v3.1.three_prime_UTR.1;Parent=Thupl.28788632s0001.1.v3.1
28788632	JGI_gene	three_prime_UTR	3442	3523	.	+	.	ID=Thupl.28788632s0001.1.v3.1.three_prime_UTR.2;Parent=Thupl.28788632s0001.1.v3.1
28789058	JGI_gene	gene	1	1892	.	-	.	ID=Thupl.28789058s0001.v3.1;Name=Thupl.28789058s0001
28789058	JGI_gene	mRNA	1	1892	.	-	.	ID=Thupl.28789058s0001.1.v3.1;Name=Thupl.28789058s0001.1;longest=1;Parent=Thupl.28789058s0001.v3.1
28789058	JGI_gene	three_prime_UTR	1	1085	.	-	.	ID=Thupl.28789058s0001.1.v3.1.three_prime_UTR.1;Parent=Thupl.28789058s0001.1.v3.1
28789058	JGI_gene	CDS	1086	1859	.	-	0	ID=Thupl.28789058s0001.1.v3.1.CDS.1;Parent=Thupl.28789058s0001.1.v3.1
28789058	JGI_gene	five_prime_UTR	1860	1892	.	-	.	ID=Thupl.28789058s0001.1.v3.1.five_prime_UTR.1;Parent=Thupl.28789058s0001.1.v3.1
28789192	JGI_gene	gene	4407	6177	.	+	.	ID=Thupl.28789192s0001.v3.1;Name=Thupl.28789192s0001
28789192	JGI_gene	mRNA	4407	6177	.	+	.	ID=Thupl.28789192s0001.1.v3.1;Name=Thupl.28789192s0001.1;longest=1;Parent=Thupl.28789192s0001.v3.1
28789192	JGI_gene	CDS	4407	4730	.	+	0	ID=Thupl.28789192s0001.1.v3.1.CDS.1;Parent=Thupl.28789192s0001.1.v3.1
28789192	JGI_gene	CDS	5003	5423	.	+	0	ID=Thupl.28789192s0001.1.v3.1.CDS.2;Parent=Thupl.28789192s0001.1.v3.1
28789192	JGI_gene	CDS	5460	5592	.	+	2	ID=Thupl.28789192s0001.1.v3.1.CDS.3;Parent=Thupl.28789192s0001.1.v3.1
28789192	JGI_gene	CDS	5752	5809	.	+	1	ID=Thupl.28789192s0001.1.v3.1.CDS.4;Parent=Thupl.28789192s0001.1.v3.1
28789192	JGI_gene	CDS	6139	6177	.	+	0	ID=Thupl.28789192s0001.1.v3.1.CDS.5;Parent=Thupl.28789192s0001.1.v3.1
28789415	JGI_gene	gene	3753	4130	.	+	.	ID=Thupl.28789415s0001.v3.1;Name=Thupl.28789415s0001
28789415	JGI_gene	mRNA	3753	4130	.	+	.	ID=Thupl.28789415s0001.1.v3.1;Name=Thupl.28789415s0001.1;longest=1;Parent=Thupl.28789415s0001.v3.1
28789415	JGI_gene	CDS	3753	3792	.	+	0	ID=Thupl.28789415s0001.1.v3.1.CDS.1;Parent=Thupl.28789415s0001.1.v3.1
28789415	JGI_gene	CDS	3889	4130	.	+	2	ID=Thupl.28789415s0001.1.v3.1.CDS.2;Parent=Thupl.28789415s0001.1.v3.1
28790901	JGI_gene	gene	1898	2744	.	-	.	ID=Thupl.28790901s0001.v3.1;Name=Thupl.28790901s0001
28790901	JGI_gene	mRNA	1898	2744	.	-	.	ID=Thupl.28790901s0001.1.v3.1;Name=Thupl.28790901s0001.1;longest=1;Parent=Thupl.28790901s0001.v3.1
28790901	JGI_gene	three_prime_UTR	1898	2046	.	-	.	ID=Thupl.28790901s0001.1.v3.1.three_prime_UTR.1;Parent=Thupl.28790901s0001.1.v3.1
28790901	JGI_gene	CDS	2047	2661	.	-	0	ID=Thupl.28790901s0001.1.v3.1.CDS.1;Parent=Thupl.28790901s0001.1.v3.1
28790901	JGI_gene	five_prime_UTR	2662	2744	.	-	.	ID=Thupl.28790901s0001.1.v3.1.five_prime_UTR.1;Parent=Thupl.28790901s0001.1.v3.1
28791018	JGI_gene	gene	741	1334	.	+	.	ID=Thupl.28791018s0001.v3.1;Name=Thupl.28791018s0001
28791018	JGI_gene	mRNA	741	1334	.	+	.	ID=Thupl.28791018s0001.1.v3.1;Name=Thupl.28791018s0001.1;longest=1;Parent=Thupl.28791018s0001.v3.1
28791018	JGI_gene	five_prime_UTR	741	790	.	+	.	ID=Thupl.28791018s0001.1.v3.1.five_prime_UTR.1;Parent=Thupl.28791018s0001.1.v3.1
28791018	JGI_gene	CDS	791	1231	.	+	0	ID=Thupl.28791018s0001.1.v3.1.CDS.1;Parent=Thupl.28791018s0001.1.v3.1
28791018	JGI_gene	three_prime_UTR	1232	1334	.	+	.	ID=Thupl.28791018s0001.1.v3.1.three_prime_UTR.1;Parent=Thupl.28791018s0001.1.v3.1
28792071	JGI_gene	gene	96	766	.	-	.	ID=Thupl.28792071s0001.v3.1;Name=Thupl.28792071s0001
28792071	JGI_gene	mRNA	96	766	.	-	.	ID=Thupl.28792071s0001.1.v3.1;Name=Thupl.28792071s0001.1;longest=1;Parent=Thupl.28792071s0001.v3.1
28792071	JGI_gene	three_prime_UTR	290	321	.	-	.	ID=Thupl.28792071s0001.1.v3.1.three_prime_UTR.1;Parent=Thupl.28792071s0001.1.v3.1
28792071	JGI_gene	CDS	322	717	.	-	0	ID=Thupl.28792071s0001.1.v3.1.CDS.1;Parent=Thupl.28792071s0001.1.v3.1
28792071	JGI_gene	five_prime_UTR	718	766	.	-	.	ID=Thupl.28792071s0001.1.v3.1.five_prime_UTR.1;Parent=Thupl.28792071s0001.1.v3.1
28792071	JGI_gene	three_prime_UTR	96	190	.	-	.	ID=Thupl.28792071s0001.1.v3.1.three_prime_UTR.2;Parent=Thupl.28792071s0001.1.v3.1
28793419	JGI_gene	gene	176	1519	.	-	.	ID=Thupl.28793419s0001.v3.1;Name=Thupl.28793419s0001
28793419	JGI_gene	mRNA	176	1519	.	-	.	ID=Thupl.28793419s0001.1.v3.1;Name=Thupl.28793419s0001.1;longest=1;Parent=Thupl.28793419s0001.v3.1
28793419	JGI_gene	CDS	389	1519	.	-	0	ID=Thupl.28793419s0001.1.v3.1.CDS.1;Parent=Thupl.28793419s0001.1.v3.1
28793419	JGI_gene	CDS	176	340	.	-	0	ID=Thupl.28793419s0001.1.v3.1.CDS.2;Parent=Thupl.28793419s0001.1.v3.1
28794121	JGI_gene	gene	2012	2122	.	+	.	ID=Thupl.28794121s0001.v3.1;Name=Thupl.28794121s0001
28794121	JGI_gene	mRNA	2012	2122	.	+	.	ID=Thupl.28794121s0001.1.v3.1;Name=Thupl.28794121s0001.1;longest=1;Parent=Thupl.28794121s0001.v3.1
28794121	JGI_gene	CDS	2012	2122	.	+	0	ID=Thupl.28794121s0001.1.v3.1.CDS.1;Parent=Thupl.28794121s0001.1.v3.1
28795457	JGI_gene	gene	2014	3397	.	+	.	ID=Thupl.28795457s0001.v3.1;Name=Thupl.28795457s0001
28795457	JGI_gene	mRNA	2014	3397	.	+	.	ID=Thupl.28795457s0001.1.v3.1;Name=Thupl.28795457s0001.1;longest=1;Parent=Thupl.28795457s0001.v3.1
28795457	JGI_gene	five_prime_UTR	2014	2836	.	+	.	ID=Thupl.28795457s0001.1.v3.1.five_prime_UTR.1;Parent=Thupl.28795457s0001.1.v3.1
28795457	JGI_gene	CDS	2837	3136	.	+	0	ID=Thupl.28795457s0001.1.v3.1.CDS.1;Parent=Thupl.28795457s0001.1.v3.1
28795457	JGI_gene	three_prime_UTR	3137	3397	.	+	.	ID=Thupl.28795457s0001.1.v3.1.three_prime_UTR.1;Parent=Thupl.28795457s0001.1.v3.1
28797586	JGI_gene	gene	4	1321	.	+	.	ID=Thupl.28797586s0001.v3.1;Name=Thupl.28797586s0001
28797586	JGI_gene	mRNA	4	1321	.	+	.	ID=Thupl.28797586s0001.1.v3.1;Name=Thupl.28797586s0001.1;longest=1;Parent=Thupl.28797586s0001.v3.1
28797586	JGI_gene	five_prime_UTR	4	159	.	+	.	ID=Thupl.28797586s0001.1.v3.1.five_prime_UTR.1;Parent=Thupl.28797586s0001.1.v3.1
28797586	JGI_gene	CDS	160	492	.	+	0	ID=Thupl.28797586s0001.1.v3.1.CDS.1;Parent=Thupl.28797586s0001.1.v3.1
28797586	JGI_gene	three_prime_UTR	493	610	.	+	.	ID=Thupl.28797586s0001.1.v3.1.three_prime_UTR.1;Parent=Thupl.28797586s0001.1.v3.1
28797586	JGI_gene	three_prime_UTR	812	898	.	+	.	ID=Thupl.28797586s0001.1.v3.1.three_prime_UTR.2;Parent=Thupl.28797586s0001.1.v3.1
28797586	JGI_gene	three_prime_UTR	1072	1321	.	+	.	ID=Thupl.28797586s0001.1.v3.1.three_prime_UTR.3;Parent=Thupl.28797586s0001.1.v3.1
28798762	JGI_gene	gene	408	2769	.	+	.	ID=Thupl.28798762s0001.v3.1;Name=Thupl.28798762s0001
28798762	JGI_gene	mRNA	408	2769	.	+	.	ID=Thupl.28798762s0001.1.v3.1;Name=Thupl.28798762s0001.1;longest=1;Parent=Thupl.28798762s0001.v3.1
28798762	JGI_gene	five_prime_UTR	408	441	.	+	.	ID=Thupl.28798762s0001.1.v3.1.five_prime_UTR.1;Parent=Thupl.28798762s0001.1.v3.1
28798762	JGI_gene	CDS	442	675	.	+	0	ID=Thupl.28798762s0001.1.v3.1.CDS.1;Parent=Thupl.28798762s0001.1.v3.1
28798762	JGI_gene	CDS	779	1035	.	+	0	ID=Thupl.28798762s0001.1.v3.1.CDS.2;Parent=Thupl.28798762s0001.1.v3.1
28798762	JGI_gene	CDS	1122	1461	.	+	1	ID=Thupl.28798762s0001.1.v3.1.CDS.3;Parent=Thupl.28798762s0001.1.v3.1
28798762	JGI_gene	three_prime_UTR	1462	2769	.	+	.	ID=Thupl.28798762s0001.1.v3.1.three_prime_UTR.1;Parent=Thupl.28798762s0001.1.v3.1
287991621	JGI_gene	gene	2183	4470	.	+	.	ID=Thupl.287991621s0001.v3.1;Name=Thupl.287991621s0001
287991621	JGI_gene	mRNA	2183	4470	.	+	.	ID=Thupl.287991621s0001.1.v3.1;Name=Thupl.287991621s0001.1;longest=1;Parent=Thupl.287991621s0001.v3.1
287991621	JGI_gene	CDS	2183	2804	.	+	0	ID=Thupl.287991621s0001.1.v3.1.CDS.1;Parent=Thupl.287991621s0001.1.v3.1
287991621	JGI_gene	CDS	2856	3504	.	+	2	ID=Thupl.287991621s0001.1.v3.1.CDS.2;Parent=Thupl.287991621s0001.1.v3.1
287991621	JGI_gene	CDS	4437	4470	.	+	1	ID=Thupl.287991621s0001.1.v3.1.CDS.3;Parent=Thupl.287991621s0001.1.v3.1
28799884	JGI_gene	gene	629	1565	.	+	.	ID=Thupl.28799884s0001.v3.1;Name=Thupl.28799884s0001
28799884	JGI_gene	mRNA	629	1565	.	+	.	ID=Thupl.28799884s0001.1.v3.1;Name=Thupl.28799884s0001.1;longest=1;Parent=Thupl.28799884s0001.v3.1
28799884	JGI_gene	five_prime_UTR	629	1001	.	+	.	ID=Thupl.28799884s0001.1.v3.1.five_prime_UTR.1;Parent=Thupl.28799884s0001.1.v3.1
28799884	JGI_gene	CDS	1002	1214	.	+	0	ID=Thupl.28799884s0001.1.v3.1.CDS.1;Parent=Thupl.28799884s0001.1.v3.1
28799884	JGI_gene	three_prime_UTR	1215	1565	.	+	.	ID=Thupl.28799884s0001.1.v3.1.three_prime_UTR.1;Parent=Thupl.28799884s0001.1.v3.1
28800627	JGI_gene	gene	2627	3476	.	+	.	ID=Thupl.28800627s0001.v3.1;Name=Thupl.28800627s0001
28800627	JGI_gene	mRNA	2627	3476	.	+	.	ID=Thupl.28800627s0001.1.v3.1;Name=Thupl.28800627s0001.1;longest=1;Parent=Thupl.28800627s0001.v3.1
28800627	JGI_gene	CDS	2627	2755	.	+	0	ID=Thupl.28800627s0001.1.v3.1.CDS.1;Parent=Thupl.28800627s0001.1.v3.1
28800627	JGI_gene	CDS	3273	3476	.	+	0	ID=Thupl.28800627s0001.1.v3.1.CDS.2;Parent=Thupl.28800627s0001.1.v3.1
28801238	JGI_gene	gene	7040	9975	.	-	.	ID=Thupl.28801238s0001.v3.1;Name=Thupl.28801238s0001
28801238	JGI_gene	mRNA	7040	9975	.	-	.	ID=Thupl.28801238s0001.1.v3.1;Name=Thupl.28801238s0001.1;longest=1;Parent=Thupl.28801238s0001.v3.1
28801238	JGI_gene	CDS	9732	9975	.	-	0	ID=Thupl.28801238s0001.1.v3.1.CDS.1;Parent=Thupl.28801238s0001.1.v3.1
28801238	JGI_gene	CDS	9531	9698	.	-	2	ID=Thupl.28801238s0001.1.v3.1.CDS.2;Parent=Thupl.28801238s0001.1.v3.1
28801238	JGI_gene	CDS	7040	8226	.	-	2	ID=Thupl.28801238s0001.1.v3.1.CDS.3;Parent=Thupl.28801238s0001.1.v3.1
28801584	JGI_gene	gene	2527	2854	.	+	.	ID=Thupl.28801584s0001.v3.1;Name=Thupl.28801584s0001
28801584	JGI_gene	mRNA	2527	2854	.	+	.	ID=Thupl.28801584s0001.1.v3.1;Name=Thupl.28801584s0001.1;longest=1;Parent=Thupl.28801584s0001.v3.1
28801584	JGI_gene	five_prime_UTR	2527	2527	.	+	.	ID=Thupl.28801584s0001.1.v3.1.five_prime_UTR.1;Parent=Thupl.28801584s0001.1.v3.1
28801584	JGI_gene	CDS	2528	2854	.	+	0	ID=Thupl.28801584s0001.1.v3.1.CDS.1;Parent=Thupl.28801584s0001.1.v3.1
28804787	JGI_gene	gene	5684	6132	.	-	.	ID=Thupl.28804787s0001.v3.1;Name=Thupl.28804787s0001
28804787	JGI_gene	mRNA	5684	6132	.	-	.	ID=Thupl.28804787s0001.1.v3.1;Name=Thupl.28804787s0001.1;longest=1;Parent=Thupl.28804787s0001.v3.1
28804787	JGI_gene	CDS	5968	6132	.	-	0	ID=Thupl.28804787s0001.1.v3.1.CDS.1;Parent=Thupl.28804787s0001.1.v3.1
28804787	JGI_gene	CDS	5684	5824	.	-	0	ID=Thupl.28804787s0001.1.v3.1.CDS.2;Parent=Thupl.28804787s0001.1.v3.1
28805159	JGI_gene	gene	4643	5053	.	+	.	ID=Thupl.28805159s0001.v3.1;Name=Thupl.28805159s0001
28805159	JGI_gene	mRNA	4643	5053	.	+	.	ID=Thupl.28805159s0001.1.v3.1;Name=Thupl.28805159s0001.1;longest=1;Parent=Thupl.28805159s0001.v3.1
28805159	JGI_gene	CDS	4643	4750	.	+	0	ID=Thupl.28805159s0001.1.v3.1.CDS.1;Parent=Thupl.28805159s0001.1.v3.1
28805159	JGI_gene	CDS	4862	5053	.	+	0	ID=Thupl.28805159s0001.1.v3.1.CDS.2;Parent=Thupl.28805159s0001.1.v3.1
28806751	JGI_gene	gene	1998	2575	.	-	.	ID=Thupl.28806751s0001.v3.1;Name=Thupl.28806751s0001
28806751	JGI_gene	mRNA	1998	2575	.	-	.	ID=Thupl.28806751s0001.1.v3.1;Name=Thupl.28806751s0001.1;longest=1;Parent=Thupl.28806751s0001.v3.1
28806751	JGI_gene	three_prime_UTR	1998	2249	.	-	.	ID=Thupl.28806751s0001.1.v3.1.three_prime_UTR.1;Parent=Thupl.28806751s0001.1.v3.1
28806751	JGI_gene	CDS	2250	2504	.	-	0	ID=Thupl.28806751s0001.1.v3.1.CDS.1;Parent=Thupl.28806751s0001.1.v3.1
28806751	JGI_gene	five_prime_UTR	2505	2575	.	-	.	ID=Thupl.28806751s0001.1.v3.1.five_prime_UTR.1;Parent=Thupl.28806751s0001.1.v3.1
28807160	JGI_gene	gene	11	259	.	+	.	ID=Thupl.28807160s0001.v3.1;Name=Thupl.28807160s0001
28807160	JGI_gene	mRNA	11	259	.	+	.	ID=Thupl.28807160s0001.1.v3.1;Name=Thupl.28807160s0001.1;longest=1;Parent=Thupl.28807160s0001.v3.1
28807160	JGI_gene	CDS	11	259	.	+	0	ID=Thupl.28807160s0001.1.v3.1.CDS.1;Parent=Thupl.28807160s0001.1.v3.1
28807415	JGI_gene	gene	664	1808	.	+	.	ID=Thupl.28807415s0001.v3.1;Name=Thupl.28807415s0001
28807415	JGI_gene	mRNA	664	1808	.	+	.	ID=Thupl.28807415s0001.1.v3.1;Name=Thupl.28807415s0001.1;longest=1;Parent=Thupl.28807415s0001.v3.1
28807415	JGI_gene	five_prime_UTR	664	750	.	+	.	ID=Thupl.28807415s0001.1.v3.1.five_prime_UTR.1;Parent=Thupl.28807415s0001.1.v3.1
28807415	JGI_gene	CDS	751	1014	.	+	0	ID=Thupl.28807415s0001.1.v3.1.CDS.1;Parent=Thupl.28807415s0001.1.v3.1
28807415	JGI_gene	three_prime_UTR	1015	1808	.	+	.	ID=Thupl.28807415s0001.1.v3.1.three_prime_UTR.1;Parent=Thupl.28807415s0001.1.v3.1
28807776	JGI_gene	gene	5	1486	.	-	.	ID=Thupl.28807776s0001.v3.1;Name=Thupl.28807776s0001
28807776	JGI_gene	mRNA	5	1486	.	-	.	ID=Thupl.28807776s0001.1.v3.1;Name=Thupl.28807776s0001.1;longest=1;Parent=Thupl.28807776s0001.v3.1
28807776	JGI_gene	CDS	967	1486	.	-	0	ID=Thupl.28807776s0001.1.v3.1.CDS.1;Parent=Thupl.28807776s0001.1.v3.1
28807776	JGI_gene	CDS	5	894	.	-	2	ID=Thupl.28807776s0001.1.v3.1.CDS.2;Parent=Thupl.28807776s0001.1.v3.1
28810525	JGI_gene	gene	3113	4453	.	-	.	ID=Thupl.28810525s0001.v3.1;Name=Thupl.28810525s0001
28810525	JGI_gene	mRNA	3113	4453	.	-	.	ID=Thupl.28810525s0001.1.v3.1;Name=Thupl.28810525s0001.1;longest=1;Parent=Thupl.28810525s0001.v3.1
28810525	JGI_gene	five_prime_UTR	4042	4453	.	-	.	ID=Thupl.28810525s0001.1.v3.1.five_prime_UTR.1;Parent=Thupl.28810525s0001.1.v3.1
28810525	JGI_gene	CDS	3709	3805	.	-	0	ID=Thupl.28810525s0001.1.v3.1.CDS.1;Parent=Thupl.28810525s0001.1.v3.1
28810525	JGI_gene	five_prime_UTR	3806	3836	.	-	.	ID=Thupl.28810525s0001.1.v3.1.five_prime_UTR.2;Parent=Thupl.28810525s0001.1.v3.1
28810525	JGI_gene	CDS	3113	3267	.	-	2	ID=Thupl.28810525s0001.1.v3.1.CDS.2;Parent=Thupl.28810525s0001.1.v3.1
28810837	JGI_gene	gene	2327	5236	.	-	.	ID=Thupl.28810837s0001.v3.1;Name=Thupl.28810837s0001
28810837	JGI_gene	mRNA	2327	5236	.	-	.	ID=Thupl.28810837s0001.1.v3.1;Name=Thupl.28810837s0001.1;longest=1;Parent=Thupl.28810837s0001.v3.1
28810837	JGI_gene	CDS	5165	5236	.	-	0	ID=Thupl.28810837s0001.1.v3.1.CDS.1;Parent=Thupl.28810837s0001.1.v3.1
28810837	JGI_gene	CDS	4641	4822	.	-	0	ID=Thupl.28810837s0001.1.v3.1.CDS.2;Parent=Thupl.28810837s0001.1.v3.1
28810837	JGI_gene	CDS	4437	4552	.	-	1	ID=Thupl.28810837s0001.1.v3.1.CDS.3;Parent=Thupl.28810837s0001.1.v3.1
28810837	JGI_gene	CDS	4019	4325	.	-	2	ID=Thupl.28810837s0001.1.v3.1.CDS.4;Parent=Thupl.28810837s0001.1.v3.1
28810837	JGI_gene	CDS	3841	3930	.	-	1	ID=Thupl.28810837s0001.1.v3.1.CDS.5;Parent=Thupl.28810837s0001.1.v3.1
28810837	JGI_gene	CDS	3374	3731	.	-	1	ID=Thupl.28810837s0001.1.v3.1.CDS.6;Parent=Thupl.28810837s0001.1.v3.1
28810837	JGI_gene	CDS	2714	2965	.	-	0	ID=Thupl.28810837s0001.1.v3.1.CDS.7;Parent=Thupl.28810837s0001.1.v3.1
28810837	JGI_gene	CDS	2327	2623	.	-	0	ID=Thupl.28810837s0001.1.v3.1.CDS.8;Parent=Thupl.28810837s0001.1.v3.1
28811025	JGI_gene	gene	1467	4294	.	-	.	ID=Thupl.28811025s0001.v3.1;Name=Thupl.28811025s0001
28811025	JGI_gene	mRNA	1467	4294	.	-	.	ID=Thupl.28811025s0001.1.v3.1;Name=Thupl.28811025s0001.1;longest=1;Parent=Thupl.28811025s0001.v3.1
28811025	JGI_gene	three_prime_UTR	1467	3432	.	-	.	ID=Thupl.28811025s0001.1.v3.1.three_prime_UTR.1;Parent=Thupl.28811025s0001.1.v3.1
28811025	JGI_gene	CDS	3433	4179	.	-	0	ID=Thupl.28811025s0001.1.v3.1.CDS.1;Parent=Thupl.28811025s0001.1.v3.1
28811025	JGI_gene	five_prime_UTR	4180	4294	.	-	.	ID=Thupl.28811025s0001.1.v3.1.five_prime_UTR.1;Parent=Thupl.28811025s0001.1.v3.1
28811512	JGI_gene	gene	5068	6375	.	-	.	ID=Thupl.28811512s0001.v3.1;Name=Thupl.28811512s0001
28811512	JGI_gene	mRNA	5068	6375	.	-	.	ID=Thupl.28811512s0001.1.v3.1;Name=Thupl.28811512s0001.1;longest=1;Parent=Thupl.28811512s0001.v3.1
28811512	JGI_gene	CDS	5068	6375	.	-	0	ID=Thupl.28811512s0001.1.v3.1.CDS.1;Parent=Thupl.28811512s0001.1.v3.1
28811512	JGI_gene	gene	10029	10367	.	-	.	ID=Thupl.28811512s0002.v3.1;Name=Thupl.28811512s0002
28811512	JGI_gene	mRNA	10029	10367	.	-	.	ID=Thupl.28811512s0002.1.v3.1;Name=Thupl.28811512s0002.1;longest=1;Parent=Thupl.28811512s0002.v3.1
28811512	JGI_gene	CDS	10029	10367	.	-	0	ID=Thupl.28811512s0002.1.v3.1.CDS.1;Parent=Thupl.28811512s0002.1.v3.1
28812844	JGI_gene	gene	6953	7468	.	-	.	ID=Thupl.28812844s0001.v3.1;Name=Thupl.28812844s0001
28812844	JGI_gene	mRNA	6953	7468	.	-	.	ID=Thupl.28812844s0001.1.v3.1;Name=Thupl.28812844s0001.1;longest=1;Parent=Thupl.28812844s0001.v3.1
28812844	JGI_gene	CDS	6953	7468	.	-	0	ID=Thupl.28812844s0001.1.v3.1.CDS.1;Parent=Thupl.28812844s0001.1.v3.1
28812948	JGI_gene	gene	3	1218	.	-	.	ID=Thupl.28812948s0001.v3.1;Name=Thupl.28812948s0001
28812948	JGI_gene	mRNA	3	1218	.	-	.	ID=Thupl.28812948s0001.1.v3.1;Name=Thupl.28812948s0001.1;longest=1;Parent=Thupl.28812948s0001.v3.1
28812948	JGI_gene	CDS	454	743	.	-	0	ID=Thupl.28812948s0001.1.v3.1.CDS.1;Parent=Thupl.28812948s0001.1.v3.1
28812948	JGI_gene	five_prime_UTR	744	1218	.	-	.	ID=Thupl.28812948s0001.1.v3.1.five_prime_UTR.1;Parent=Thupl.28812948s0001.1.v3.1
28812948	JGI_gene	CDS	280	334	.	-	1	ID=Thupl.28812948s0001.1.v3.1.CDS.2;Parent=Thupl.28812948s0001.1.v3.1
28812948	JGI_gene	three_prime_UTR	3	28	.	-	.	ID=Thupl.28812948s0001.1.v3.1.three_prime_UTR.1;Parent=Thupl.28812948s0001.1.v3.1
28812948	JGI_gene	CDS	29	118	.	-	0	ID=Thupl.28812948s0001.1.v3.1.CDS.3;Parent=Thupl.28812948s0001.1.v3.1
28813112	JGI_gene	gene	442	3074	.	-	.	ID=Thupl.28813112s0001.v3.1;Name=Thupl.28813112s0001
28813112	JGI_gene	mRNA	442	3074	.	-	.	ID=Thupl.28813112s0001.1.v3.1;Name=Thupl.28813112s0001.1;longest=1;Parent=Thupl.28813112s0001.v3.1
28813112	JGI_gene	three_prime_UTR	442	654	.	-	.	ID=Thupl.28813112s0001.1.v3.1.three_prime_UTR.1;Parent=Thupl.28813112s0001.1.v3.1
28813112	JGI_gene	CDS	655	1530	.	-	0	ID=Thupl.28813112s0001.1.v3.1.CDS.1;Parent=Thupl.28813112s0001.1.v3.1
28813112	JGI_gene	five_prime_UTR	1531	3074	.	-	.	ID=Thupl.28813112s0001.1.v3.1.five_prime_UTR.1;Parent=Thupl.28813112s0001.1.v3.1
28814233	JGI_gene	gene	778	1239	.	-	.	ID=Thupl.28814233s0001.v3.1;Name=Thupl.28814233s0001
28814233	JGI_gene	mRNA	778	1239	.	-	.	ID=Thupl.28814233s0001.1.v3.1;Name=Thupl.28814233s0001.1;longest=1;Parent=Thupl.28814233s0001.v3.1
28814233	JGI_gene	CDS	778	1239	.	-	0	ID=Thupl.28814233s0001.1.v3.1.CDS.1;Parent=Thupl.28814233s0001.1.v3.1
28814396	JGI_gene	gene	2038	2370	.	-	.	ID=Thupl.28814396s0001.v3.1;Name=Thupl.28814396s0001
28814396	JGI_gene	mRNA	2038	2370	.	-	.	ID=Thupl.28814396s0001.1.v3.1;Name=Thupl.28814396s0001.1;longest=1;Parent=Thupl.28814396s0001.v3.1
28814396	JGI_gene	CDS	2038	2370	.	-	0	ID=Thupl.28814396s0001.1.v3.1.CDS.1;Parent=Thupl.28814396s0001.1.v3.1
28814400	JGI_gene	gene	2141	3426	.	+	.	ID=Thupl.28814400s0001.v3.1;Name=Thupl.28814400s0001
28814400	JGI_gene	mRNA	2141	3426	.	+	.	ID=Thupl.28814400s0001.1.v3.1;Name=Thupl.28814400s0001.1;longest=1;Parent=Thupl.28814400s0001.v3.1
28814400	JGI_gene	five_prime_UTR	2141	2584	.	+	.	ID=Thupl.28814400s0001.1.v3.1.five_prime_UTR.1;Parent=Thupl.28814400s0001.1.v3.1
28814400	JGI_gene	CDS	2585	2923	.	+	0	ID=Thupl.28814400s0001.1.v3.1.CDS.1;Parent=Thupl.28814400s0001.1.v3.1
28814400	JGI_gene	three_prime_UTR	2924	3426	.	+	.	ID=Thupl.28814400s0001.1.v3.1.three_prime_UTR.1;Parent=Thupl.28814400s0001.1.v3.1
28816309	JGI_gene	gene	1323	2969	.	+	.	ID=Thupl.28816309s0001.v3.1;Name=Thupl.28816309s0001
28816309	JGI_gene	mRNA	1323	2969	.	+	.	ID=Thupl.28816309s0001.1.v3.1;Name=Thupl.28816309s0001.1;longest=1;Parent=Thupl.28816309s0001.v3.1
28816309	JGI_gene	CDS	1323	1346	.	+	0	ID=Thupl.28816309s0001.1.v3.1.CDS.1;Parent=Thupl.28816309s0001.1.v3.1
28816309	JGI_gene	CDS	1380	2969	.	+	0	ID=Thupl.28816309s0001.1.v3.1.CDS.2;Parent=Thupl.28816309s0001.1.v3.1
28816760	JGI_gene	gene	1256	2481	.	-	.	ID=Thupl.28816760s0001.v3.1;Name=Thupl.28816760s0001
28816760	JGI_gene	mRNA	1256	2481	.	-	.	ID=Thupl.28816760s0001.1.v3.1;Name=Thupl.28816760s0001.1;longest=1;Parent=Thupl.28816760s0001.v3.1
28816760	JGI_gene	three_prime_UTR	1256	1705	.	-	.	ID=Thupl.28816760s0001.1.v3.1.three_prime_UTR.1;Parent=Thupl.28816760s0001.1.v3.1
28816760	JGI_gene	CDS	1706	2422	.	-	0	ID=Thupl.28816760s0001.1.v3.1.CDS.1;Parent=Thupl.28816760s0001.1.v3.1
28816760	JGI_gene	five_prime_UTR	2423	2481	.	-	.	ID=Thupl.28816760s0001.1.v3.1.five_prime_UTR.1;Parent=Thupl.28816760s0001.1.v3.1
28819261	JGI_gene	gene	1407	1709	.	+	.	ID=Thupl.28819261s0001.v3.1;Name=Thupl.28819261s0001
28819261	JGI_gene	mRNA	1407	1709	.	+	.	ID=Thupl.28819261s0001.1.v3.1;Name=Thupl.28819261s0001.1;longest=1;Parent=Thupl.28819261s0001.v3.1
28819261	JGI_gene	CDS	1407	1709	.	+	0	ID=Thupl.28819261s0001.1.v3.1.CDS.1;Parent=Thupl.28819261s0001.1.v3.1
28819261	JGI_gene	gene	6590	6958	.	+	.	ID=Thupl.28819261s0002.v3.1;Name=Thupl.28819261s0002
28819261	JGI_gene	mRNA	6590	6958	.	+	.	ID=Thupl.28819261s0002.1.v3.1;Name=Thupl.28819261s0002.1;longest=1;Parent=Thupl.28819261s0002.v3.1
28819261	JGI_gene	CDS	6590	6958	.	+	0	ID=Thupl.28819261s0002.1.v3.1.CDS.1;Parent=Thupl.28819261s0002.1.v3.1
28819909	JGI_gene	gene	2295	3550	.	+	.	ID=Thupl.28819909s0001.v3.1;Name=Thupl.28819909s0001
28819909	JGI_gene	mRNA	2295	3550	.	+	.	ID=Thupl.28819909s0001.1.v3.1;Name=Thupl.28819909s0001.1;longest=1;Parent=Thupl.28819909s0001.v3.1
28819909	JGI_gene	five_prime_UTR	2295	3046	.	+	.	ID=Thupl.28819909s0001.1.v3.1.five_prime_UTR.1;Parent=Thupl.28819909s0001.1.v3.1
28819909	JGI_gene	CDS	3047	3484	.	+	0	ID=Thupl.28819909s0001.1.v3.1.CDS.1;Parent=Thupl.28819909s0001.1.v3.1
28819909	JGI_gene	three_prime_UTR	3485	3550	.	+	.	ID=Thupl.28819909s0001.1.v3.1.three_prime_UTR.1;Parent=Thupl.28819909s0001.1.v3.1
28825206	JGI_gene	gene	51	1912	.	+	.	ID=Thupl.28825206s0001.v3.1;Name=Thupl.28825206s0001
28825206	JGI_gene	mRNA	51	1912	.	+	.	ID=Thupl.28825206s0001.1.v3.1;Name=Thupl.28825206s0001.1;longest=1;Parent=Thupl.28825206s0001.v3.1
28825206	JGI_gene	five_prime_UTR	51	275	.	+	.	ID=Thupl.28825206s0001.1.v3.1.five_prime_UTR.1;Parent=Thupl.28825206s0001.1.v3.1
28825206	JGI_gene	CDS	276	379	.	+	0	ID=Thupl.28825206s0001.1.v3.1.CDS.1;Parent=Thupl.28825206s0001.1.v3.1
28825206	JGI_gene	CDS	1545	1770	.	+	1	ID=Thupl.28825206s0001.1.v3.1.CDS.2;Parent=Thupl.28825206s0001.1.v3.1
28825206	JGI_gene	three_prime_UTR	1771	1912	.	+	.	ID=Thupl.28825206s0001.1.v3.1.three_prime_UTR.1;Parent=Thupl.28825206s0001.1.v3.1
28825632	JGI_gene	gene	120	539	.	+	.	ID=Thupl.28825632s0001.v3.1;Name=Thupl.28825632s0001
28825632	JGI_gene	mRNA	120	539	.	+	.	ID=Thupl.28825632s0001.1.v3.1;Name=Thupl.28825632s0001.1;longest=1;Parent=Thupl.28825632s0001.v3.1
28825632	JGI_gene	CDS	120	122	.	+	0	ID=Thupl.28825632s0001.1.v3.1.CDS.1;Parent=Thupl.28825632s0001.1.v3.1
28825632	JGI_gene	CDS	240	539	.	+	0	ID=Thupl.28825632s0001.1.v3.1.CDS.2;Parent=Thupl.28825632s0001.1.v3.1
28826113	JGI_gene	gene	45	1765	.	+	.	ID=Thupl.28826113s0001.v3.1;Name=Thupl.28826113s0001
28826113	JGI_gene	mRNA	45	1765	.	+	.	ID=Thupl.28826113s0001.1.v3.1;Name=Thupl.28826113s0001.1;longest=1;Parent=Thupl.28826113s0001.v3.1
28826113	JGI_gene	CDS	45	459	.	+	0	ID=Thupl.28826113s0001.1.v3.1.CDS.1;Parent=Thupl.28826113s0001.1.v3.1
28826113	JGI_gene	CDS	669	756	.	+	2	ID=Thupl.28826113s0001.1.v3.1.CDS.2;Parent=Thupl.28826113s0001.1.v3.1
28826113	JGI_gene	CDS	1297	1765	.	+	1	ID=Thupl.28826113s0001.1.v3.1.CDS.3;Parent=Thupl.28826113s0001.1.v3.1
28828225	JGI_gene	gene	1262	1699	.	-	.	ID=Thupl.28828225s0001.v3.1;Name=Thupl.28828225s0001
28828225	JGI_gene	mRNA	1262	1699	.	-	.	ID=Thupl.28828225s0001.1.v3.1;Name=Thupl.28828225s0001.1;longest=1;Parent=Thupl.28828225s0001.v3.1
28828225	JGI_gene	CDS	1262	1699	.	-	0	ID=Thupl.28828225s0001.1.v3.1.CDS.1;Parent=Thupl.28828225s0001.1.v3.1
28830723	JGI_gene	gene	6	1549	.	+	.	ID=Thupl.28830723s0001.v3.1;Name=Thupl.28830723s0001
28830723	JGI_gene	mRNA	6	1549	.	+	.	ID=Thupl.28830723s0001.1.v3.1;Name=Thupl.28830723s0001.1;longest=1;Parent=Thupl.28830723s0001.v3.1
28830723	JGI_gene	CDS	6	722	.	+	0	ID=Thupl.28830723s0001.1.v3.1.CDS.1;Parent=Thupl.28830723s0001.1.v3.1
28830723	JGI_gene	CDS	1058	1549	.	+	0	ID=Thupl.28830723s0001.1.v3.1.CDS.2;Parent=Thupl.28830723s0001.1.v3.1
28831103	JGI_gene	gene	1792	2166	.	+	.	ID=Thupl.28831103s0001.v3.1;Name=Thupl.28831103s0001
28831103	JGI_gene	mRNA	1792	2166	.	+	.	ID=Thupl.28831103s0001.1.v3.1;Name=Thupl.28831103s0001.1;longest=1;Parent=Thupl.28831103s0001.v3.1
28831103	JGI_gene	CDS	1792	2166	.	+	0	ID=Thupl.28831103s0001.1.v3.1.CDS.1;Parent=Thupl.28831103s0001.1.v3.1
28832318	JGI_gene	gene	306	1473	.	-	.	ID=Thupl.28832318s0001.v3.1;Name=Thupl.28832318s0001
28832318	JGI_gene	mRNA	306	1473	.	-	.	ID=Thupl.28832318s0001.1.v3.1;Name=Thupl.28832318s0001.1;longest=1;Parent=Thupl.28832318s0001.v3.1
28832318	JGI_gene	CDS	1004	1115	.	-	0	ID=Thupl.28832318s0001.1.v3.1.CDS.1;Parent=Thupl.28832318s0001.1.v3.1
28832318	JGI_gene	five_prime_UTR	1116	1473	.	-	.	ID=Thupl.28832318s0001.1.v3.1.five_prime_UTR.1;Parent=Thupl.28832318s0001.1.v3.1
28832318	JGI_gene	three_prime_UTR	306	347	.	-	.	ID=Thupl.28832318s0001.1.v3.1.three_prime_UTR.1;Parent=Thupl.28832318s0001.1.v3.1
28832318	JGI_gene	CDS	348	391	.	-	2	ID=Thupl.28832318s0001.1.v3.1.CDS.2;Parent=Thupl.28832318s0001.1.v3.1
28834085	JGI_gene	gene	471	734	.	-	.	ID=Thupl.28834085s0001.v3.1;Name=Thupl.28834085s0001
28834085	JGI_gene	mRNA	471	734	.	-	.	ID=Thupl.28834085s0001.1.v3.1;Name=Thupl.28834085s0001.1;longest=1;Parent=Thupl.28834085s0001.v3.1
28834085	JGI_gene	CDS	471	734	.	-	0	ID=Thupl.28834085s0001.1.v3.1.CDS.1;Parent=Thupl.28834085s0001.1.v3.1
28834678	JGI_gene	gene	36	3188	.	-	.	ID=Thupl.28834678s0001.v3.1;Name=Thupl.28834678s0001
28834678	JGI_gene	mRNA	36	3188	.	-	.	ID=Thupl.28834678s0001.1.v3.1;Name=Thupl.28834678s0001.1;longest=1;Parent=Thupl.28834678s0001.v3.1
28834678	JGI_gene	CDS	2684	3188	.	-	0	ID=Thupl.28834678s0001.1.v3.1.CDS.1;Parent=Thupl.28834678s0001.1.v3.1
28834678	JGI_gene	CDS	2447	2554	.	-	2	ID=Thupl.28834678s0001.1.v3.1.CDS.2;Parent=Thupl.28834678s0001.1.v3.1
28834678	JGI_gene	CDS	1874	2020	.	-	2	ID=Thupl.28834678s0001.1.v3.1.CDS.3;Parent=Thupl.28834678s0001.1.v3.1
28834678	JGI_gene	CDS	1076	1807	.	-	2	ID=Thupl.28834678s0001.1.v3.1.CDS.4;Parent=Thupl.28834678s0001.1.v3.1
28834678	JGI_gene	CDS	36	1000	.	-	2	ID=Thupl.28834678s0001.1.v3.1.CDS.5;Parent=Thupl.28834678s0001.1.v3.1
28834719	JGI_gene	gene	475	947	.	+	.	ID=Thupl.28834719s0001.v3.1;Name=Thupl.28834719s0001
28834719	JGI_gene	mRNA	475	947	.	+	.	ID=Thupl.28834719s0001.1.v3.1;Name=Thupl.28834719s0001.1;longest=1;Parent=Thupl.28834719s0001.v3.1
28834719	JGI_gene	five_prime_UTR	475	482	.	+	.	ID=Thupl.28834719s0001.1.v3.1.five_prime_UTR.1;Parent=Thupl.28834719s0001.1.v3.1
28834719	JGI_gene	CDS	483	590	.	+	0	ID=Thupl.28834719s0001.1.v3.1.CDS.1;Parent=Thupl.28834719s0001.1.v3.1
28834719	JGI_gene	three_prime_UTR	591	947	.	+	.	ID=Thupl.28834719s0001.1.v3.1.three_prime_UTR.1;Parent=Thupl.28834719s0001.1.v3.1
28836027	JGI_gene	gene	4212	5090	.	-	.	ID=Thupl.28836027s0001.v3.1;Name=Thupl.28836027s0001
28836027	JGI_gene	mRNA	4212	5090	.	-	.	ID=Thupl.28836027s0001.1.v3.1;Name=Thupl.28836027s0001.1;longest=1;Parent=Thupl.28836027s0001.v3.1
28836027	JGI_gene	CDS	4830	4965	.	-	0	ID=Thupl.28836027s0001.1.v3.1.CDS.1;Parent=Thupl.28836027s0001.1.v3.1
28836027	JGI_gene	five_prime_UTR	4966	5090	.	-	.	ID=Thupl.28836027s0001.1.v3.1.five_prime_UTR.1;Parent=Thupl.28836027s0001.1.v3.1
28836027	JGI_gene	CDS	4212	4558	.	-	2	ID=Thupl.28836027s0001.1.v3.1.CDS.2;Parent=Thupl.28836027s0001.1.v3.1
28838240	JGI_gene	gene	1840	2166	.	-	.	ID=Thupl.28838240s0001.v3.1;Name=Thupl.28838240s0001
28838240	JGI_gene	mRNA	1840	2166	.	-	.	ID=Thupl.28838240s0001.1.v3.1;Name=Thupl.28838240s0001.1;longest=1;Parent=Thupl.28838240s0001.v3.1
28838240	JGI_gene	CDS	1840	2166	.	-	0	ID=Thupl.28838240s0001.1.v3.1.CDS.1;Parent=Thupl.28838240s0001.1.v3.1
28838327	JGI_gene	gene	688	1370	.	+	.	ID=Thupl.28838327s0001.v3.1;Name=Thupl.28838327s0001
28838327	JGI_gene	mRNA	688	1370	.	+	.	ID=Thupl.28838327s0001.1.v3.1;Name=Thupl.28838327s0001.1;longest=1;Parent=Thupl.28838327s0001.v3.1
28838327	JGI_gene	five_prime_UTR	688	772	.	+	.	ID=Thupl.28838327s0001.1.v3.1.five_prime_UTR.1;Parent=Thupl.28838327s0001.1.v3.1
28838327	JGI_gene	CDS	773	1177	.	+	0	ID=Thupl.28838327s0001.1.v3.1.CDS.1;Parent=Thupl.28838327s0001.1.v3.1
28838327	JGI_gene	three_prime_UTR	1178	1370	.	+	.	ID=Thupl.28838327s0001.1.v3.1.three_prime_UTR.1;Parent=Thupl.28838327s0001.1.v3.1
28839029	JGI_gene	gene	233	1582	.	+	.	ID=Thupl.28839029s0001.v3.1;Name=Thupl.28839029s0001
28839029	JGI_gene	mRNA	233	1582	.	+	.	ID=Thupl.28839029s0001.1.v3.1;Name=Thupl.28839029s0001.1;longest=1;Parent=Thupl.28839029s0001.v3.1
28839029	JGI_gene	five_prime_UTR	233	355	.	+	.	ID=Thupl.28839029s0001.1.v3.1.five_prime_UTR.1;Parent=Thupl.28839029s0001.1.v3.1
28839029	JGI_gene	CDS	356	1237	.	+	0	ID=Thupl.28839029s0001.1.v3.1.CDS.1;Parent=Thupl.28839029s0001.1.v3.1
28839029	JGI_gene	three_prime_UTR	1238	1582	.	+	.	ID=Thupl.28839029s0001.1.v3.1.three_prime_UTR.1;Parent=Thupl.28839029s0001.1.v3.1
28840366	JGI_gene	gene	1	2384	.	+	.	ID=Thupl.28840366s0001.v3.1;Name=Thupl.28840366s0001
28840366	JGI_gene	mRNA	1	2384	.	+	.	ID=Thupl.28840366s0001.1.v3.1;Name=Thupl.28840366s0001.1;longest=1;Parent=Thupl.28840366s0001.v3.1
28840366	JGI_gene	five_prime_UTR	1	20	.	+	.	ID=Thupl.28840366s0001.1.v3.1.five_prime_UTR.1;Parent=Thupl.28840366s0001.1.v3.1
28840366	JGI_gene	CDS	21	274	.	+	0	ID=Thupl.28840366s0001.1.v3.1.CDS.1;Parent=Thupl.28840366s0001.1.v3.1
28840366	JGI_gene	CDS	407	1220	.	+	1	ID=Thupl.28840366s0001.1.v3.1.CDS.2;Parent=Thupl.28840366s0001.1.v3.1
28840366	JGI_gene	three_prime_UTR	1221	2384	.	+	.	ID=Thupl.28840366s0001.1.v3.1.three_prime_UTR.1;Parent=Thupl.28840366s0001.1.v3.1
28840533	JGI_gene	gene	3033	3982	.	+	.	ID=Thupl.28840533s0001.v3.1;Name=Thupl.28840533s0001
28840533	JGI_gene	mRNA	3033	3982	.	+	.	ID=Thupl.28840533s0001.1.v3.1;Name=Thupl.28840533s0001.1;longest=1;Parent=Thupl.28840533s0001.v3.1
28840533	JGI_gene	five_prime_UTR	3033	3097	.	+	.	ID=Thupl.28840533s0001.1.v3.1.five_prime_UTR.1;Parent=Thupl.28840533s0001.1.v3.1
28840533	JGI_gene	CDS	3098	3457	.	+	0	ID=Thupl.28840533s0001.1.v3.1.CDS.1;Parent=Thupl.28840533s0001.1.v3.1
28840533	JGI_gene	three_prime_UTR	3458	3542	.	+	.	ID=Thupl.28840533s0001.1.v3.1.three_prime_UTR.1;Parent=Thupl.28840533s0001.1.v3.1
28840533	JGI_gene	three_prime_UTR	3629	3712	.	+	.	ID=Thupl.28840533s0001.1.v3.1.three_prime_UTR.2;Parent=Thupl.28840533s0001.1.v3.1
28840533	JGI_gene	three_prime_UTR	3902	3982	.	+	.	ID=Thupl.28840533s0001.1.v3.1.three_prime_UTR.3;Parent=Thupl.28840533s0001.1.v3.1
28841916	JGI_gene	gene	1	2663	.	-	.	ID=Thupl.28841916s0001.v3.1;Name=Thupl.28841916s0001
28841916	JGI_gene	mRNA	1	2663	.	-	.	ID=Thupl.28841916s0001.1.v3.1;Name=Thupl.28841916s0001.1;longest=1;Parent=Thupl.28841916s0001.v3.1
28841916	JGI_gene	CDS	2276	2521	.	-	0	ID=Thupl.28841916s0001.1.v3.1.CDS.1;Parent=Thupl.28841916s0001.1.v3.1
28841916	JGI_gene	five_prime_UTR	2522	2663	.	-	.	ID=Thupl.28841916s0001.1.v3.1.five_prime_UTR.1;Parent=Thupl.28841916s0001.1.v3.1
28841916	JGI_gene	CDS	1401	1631	.	-	0	ID=Thupl.28841916s0001.1.v3.1.CDS.2;Parent=Thupl.28841916s0001.1.v3.1
28841916	JGI_gene	three_prime_UTR	1	1141	.	-	.	ID=Thupl.28841916s0001.1.v3.1.three_prime_UTR.1;Parent=Thupl.28841916s0001.1.v3.1
28841916	JGI_gene	CDS	1142	1291	.	-	0	ID=Thupl.28841916s0001.1.v3.1.CDS.3;Parent=Thupl.28841916s0001.1.v3.1
28842959	JGI_gene	gene	7	1578	.	+	.	ID=Thupl.28842959s0001.v3.1;Name=Thupl.28842959s0001
28842959	JGI_gene	mRNA	7	1578	.	+	.	ID=Thupl.28842959s0001.1.v3.1;Name=Thupl.28842959s0001.1;longest=1;Parent=Thupl.28842959s0001.v3.1
28842959	JGI_gene	five_prime_UTR	7	66	.	+	.	ID=Thupl.28842959s0001.1.v3.1.five_prime_UTR.1;Parent=Thupl.28842959s0001.1.v3.1
28842959	JGI_gene	CDS	67	1395	.	+	0	ID=Thupl.28842959s0001.1.v3.1.CDS.1;Parent=Thupl.28842959s0001.1.v3.1
28842959	JGI_gene	three_prime_UTR	1396	1578	.	+	.	ID=Thupl.28842959s0001.1.v3.1.three_prime_UTR.1;Parent=Thupl.28842959s0001.1.v3.1
28845103	JGI_gene	gene	839	3816	.	-	.	ID=Thupl.28845103s0001.v3.1;Name=Thupl.28845103s0001
28845103	JGI_gene	mRNA	839	3816	.	-	.	ID=Thupl.28845103s0001.1.v3.1;Name=Thupl.28845103s0001.1;longest=1;Parent=Thupl.28845103s0001.v3.1
28845103	JGI_gene	three_prime_UTR	839	955	.	-	.	ID=Thupl.28845103s0001.1.v3.1.three_prime_UTR.1;Parent=Thupl.28845103s0001.1.v3.1
28845103	JGI_gene	CDS	956	3565	.	-	0	ID=Thupl.28845103s0001.1.v3.1.CDS.1;Parent=Thupl.28845103s0001.1.v3.1
28845103	JGI_gene	five_prime_UTR	3566	3816	.	-	.	ID=Thupl.28845103s0001.1.v3.1.five_prime_UTR.1;Parent=Thupl.28845103s0001.1.v3.1
28845718	JGI_gene	gene	404	3890	.	+	.	ID=Thupl.28845718s0001.v3.1;Name=Thupl.28845718s0001
28845718	JGI_gene	mRNA	404	3890	.	+	.	ID=Thupl.28845718s0001.1.v3.1;Name=Thupl.28845718s0001.1;longest=1;Parent=Thupl.28845718s0001.v3.1
28845718	JGI_gene	five_prime_UTR	404	1023	.	+	.	ID=Thupl.28845718s0001.1.v3.1.five_prime_UTR.1;Parent=Thupl.28845718s0001.1.v3.1
28845718	JGI_gene	CDS	1024	2037	.	+	0	ID=Thupl.28845718s0001.1.v3.1.CDS.1;Parent=Thupl.28845718s0001.1.v3.1
28845718	JGI_gene	three_prime_UTR	2038	3890	.	+	.	ID=Thupl.28845718s0001.1.v3.1.three_prime_UTR.1;Parent=Thupl.28845718s0001.1.v3.1
28846493	JGI_gene	gene	558	1420	.	-	.	ID=Thupl.28846493s0001.v3.1;Name=Thupl.28846493s0001
28846493	JGI_gene	mRNA	558	1420	.	-	.	ID=Thupl.28846493s0001.1.v3.1;Name=Thupl.28846493s0001.1;longest=1;Parent=Thupl.28846493s0001.v3.1
28846493	JGI_gene	three_prime_UTR	558	794	.	-	.	ID=Thupl.28846493s0001.1.v3.1.three_prime_UTR.1;Parent=Thupl.28846493s0001.1.v3.1
28846493	JGI_gene	CDS	795	1319	.	-	0	ID=Thupl.28846493s0001.1.v3.1.CDS.1;Parent=Thupl.28846493s0001.1.v3.1
28846493	JGI_gene	five_prime_UTR	1320	1420	.	-	.	ID=Thupl.28846493s0001.1.v3.1.five_prime_UTR.1;Parent=Thupl.28846493s0001.1.v3.1
28846568	JGI_gene	gene	45	266	.	-	.	ID=Thupl.28846568s0001.v3.1;Name=Thupl.28846568s0001
28846568	JGI_gene	mRNA	45	266	.	-	.	ID=Thupl.28846568s0001.1.v3.1;Name=Thupl.28846568s0001.1;longest=1;Parent=Thupl.28846568s0001.v3.1
28846568	JGI_gene	CDS	45	266	.	-	0	ID=Thupl.28846568s0001.1.v3.1.CDS.1;Parent=Thupl.28846568s0001.1.v3.1
28847480	JGI_gene	gene	279	3085	.	+	.	ID=Thupl.28847480s0001.v3.1;Name=Thupl.28847480s0001
28847480	JGI_gene	mRNA	279	3085	.	+	.	ID=Thupl.28847480s0001.1.v3.1;Name=Thupl.28847480s0001.1;longest=1;Parent=Thupl.28847480s0001.v3.1
28847480	JGI_gene	CDS	279	731	.	+	0	ID=Thupl.28847480s0001.1.v3.1.CDS.1;Parent=Thupl.28847480s0001.1.v3.1
28847480	JGI_gene	CDS	855	1373	.	+	0	ID=Thupl.28847480s0001.1.v3.1.CDS.2;Parent=Thupl.28847480s0001.1.v3.1
28847480	JGI_gene	CDS	2930	3085	.	+	0	ID=Thupl.28847480s0001.1.v3.1.CDS.3;Parent=Thupl.28847480s0001.1.v3.1
28848374	JGI_gene	gene	2294	2734	.	+	.	ID=Thupl.28848374s0001.v3.1;Name=Thupl.28848374s0001
28848374	JGI_gene	mRNA	2294	2734	.	+	.	ID=Thupl.28848374s0001.1.v3.1;Name=Thupl.28848374s0001.1;longest=1;Parent=Thupl.28848374s0001.v3.1
28848374	JGI_gene	CDS	2294	2734	.	+	0	ID=Thupl.28848374s0001.1.v3.1.CDS.1;Parent=Thupl.28848374s0001.1.v3.1
28848829	JGI_gene	gene	5906	6331	.	+	.	ID=Thupl.28848829s0001.v3.1;Name=Thupl.28848829s0001
28848829	JGI_gene	mRNA	5906	6331	.	+	.	ID=Thupl.28848829s0001.1.v3.1;Name=Thupl.28848829s0001.1;longest=1;Parent=Thupl.28848829s0001.v3.1
28848829	JGI_gene	CDS	5906	5945	.	+	0	ID=Thupl.28848829s0001.1.v3.1.CDS.1;Parent=Thupl.28848829s0001.1.v3.1
28848829	JGI_gene	CDS	6162	6331	.	+	2	ID=Thupl.28848829s0001.1.v3.1.CDS.2;Parent=Thupl.28848829s0001.1.v3.1
28849147	JGI_gene	gene	3513	5153	.	-	.	ID=Thupl.28849147s0001.v3.1;Name=Thupl.28849147s0001
28849147	JGI_gene	mRNA	3513	5153	.	-	.	ID=Thupl.28849147s0001.1.v3.1;Name=Thupl.28849147s0001.1;longest=1;Parent=Thupl.28849147s0001.v3.1
28849147	JGI_gene	CDS	3513	5153	.	-	0	ID=Thupl.28849147s0001.1.v3.1.CDS.1;Parent=Thupl.28849147s0001.1.v3.1
28849194	JGI_gene	gene	12775	14633	.	-	.	ID=Thupl.28849194s0001.v3.1;Name=Thupl.28849194s0001
28849194	JGI_gene	mRNA	12775	14633	.	-	.	ID=Thupl.28849194s0001.1.v3.1;Name=Thupl.28849194s0001.1;longest=1;Parent=Thupl.28849194s0001.v3.1
28849194	JGI_gene	three_prime_UTR	12775	13063	.	-	.	ID=Thupl.28849194s0001.1.v3.1.three_prime_UTR.1;Parent=Thupl.28849194s0001.1.v3.1
28849194	JGI_gene	CDS	13064	14623	.	-	0	ID=Thupl.28849194s0001.1.v3.1.CDS.1;Parent=Thupl.28849194s0001.1.v3.1
28849194	JGI_gene	five_prime_UTR	14624	14633	.	-	.	ID=Thupl.28849194s0001.1.v3.1.five_prime_UTR.1;Parent=Thupl.28849194s0001.1.v3.1
28850574	JGI_gene	gene	4049	4330	.	+	.	ID=Thupl.28850574s0001.v3.1;Name=Thupl.28850574s0001
28850574	JGI_gene	mRNA	4049	4330	.	+	.	ID=Thupl.28850574s0001.1.v3.1;Name=Thupl.28850574s0001.1;longest=1;Parent=Thupl.28850574s0001.v3.1
28850574	JGI_gene	CDS	4049	4330	.	+	0	ID=Thupl.28850574s0001.1.v3.1.CDS.1;Parent=Thupl.28850574s0001.1.v3.1
28852311	JGI_gene	gene	1083	8352	.	-	.	ID=Thupl.28852311s0001.v3.1;Name=Thupl.28852311s0001
28852311	JGI_gene	mRNA	1083	8352	.	-	.	ID=Thupl.28852311s0001.1.v3.1;Name=Thupl.28852311s0001.1;longest=1;Parent=Thupl.28852311s0001.v3.1
28852311	JGI_gene	five_prime_UTR	8089	8352	.	-	.	ID=Thupl.28852311s0001.1.v3.1.five_prime_UTR.1;Parent=Thupl.28852311s0001.1.v3.1
28852311	JGI_gene	five_prime_UTR	7768	7903	.	-	.	ID=Thupl.28852311s0001.1.v3.1.five_prime_UTR.2;Parent=Thupl.28852311s0001.1.v3.1
28852311	JGI_gene	CDS	6839	7504	.	-	0	ID=Thupl.28852311s0001.1.v3.1.CDS.1;Parent=Thupl.28852311s0001.1.v3.1
28852311	JGI_gene	five_prime_UTR	7505	7517	.	-	.	ID=Thupl.28852311s0001.1.v3.1.five_prime_UTR.3;Parent=Thupl.28852311s0001.1.v3.1
28852311	JGI_gene	CDS	4763	5956	.	-	0	ID=Thupl.28852311s0001.1.v3.1.CDS.2;Parent=Thupl.28852311s0001.1.v3.1
28852311	JGI_gene	CDS	4486	4617	.	-	0	ID=Thupl.28852311s0001.1.v3.1.CDS.3;Parent=Thupl.28852311s0001.1.v3.1
28852311	JGI_gene	CDS	3936	4117	.	-	0	ID=Thupl.28852311s0001.1.v3.1.CDS.4;Parent=Thupl.28852311s0001.1.v3.1
28852311	JGI_gene	CDS	3443	3554	.	-	1	ID=Thupl.28852311s0001.1.v3.1.CDS.5;Parent=Thupl.28852311s0001.1.v3.1
28852311	JGI_gene	CDS	1552	1695	.	-	0	ID=Thupl.28852311s0001.1.v3.1.CDS.6;Parent=Thupl.28852311s0001.1.v3.1
28852311	JGI_gene	three_prime_UTR	1083	1342	.	-	.	ID=Thupl.28852311s0001.1.v3.1.three_prime_UTR.1;Parent=Thupl.28852311s0001.1.v3.1
28852311	JGI_gene	CDS	1343	1462	.	-	0	ID=Thupl.28852311s0001.1.v3.1.CDS.7;Parent=Thupl.28852311s0001.1.v3.1
288534071	JGI_gene	gene	8538	9122	.	-	.	ID=Thupl.288534071s0001.v3.1;Name=Thupl.288534071s0001
288534071	JGI_gene	mRNA	8538	9122	.	-	.	ID=Thupl.288534071s0001.1.v3.1;Name=Thupl.288534071s0001.1;longest=1;Parent=Thupl.288534071s0001.v3.1
288534071	JGI_gene	CDS	8538	9122	.	-	0	ID=Thupl.288534071s0001.1.v3.1.CDS.1;Parent=Thupl.288534071s0001.1.v3.1
28856305	JGI_gene	gene	3270	5735	.	-	.	ID=Thupl.28856305s0001.v3.1;Name=Thupl.28856305s0001
28856305	JGI_gene	mRNA	3270	5735	.	-	.	ID=Thupl.28856305s0001.1.v3.1;Name=Thupl.28856305s0001.1;longest=1;Parent=Thupl.28856305s0001.v3.1
28856305	JGI_gene	five_prime_UTR	5639	5735	.	-	.	ID=Thupl.28856305s0001.1.v3.1.five_prime_UTR.1;Parent=Thupl.28856305s0001.1.v3.1
28856305	JGI_gene	CDS	5085	5213	.	-	0	ID=Thupl.28856305s0001.1.v3.1.CDS.1;Parent=Thupl.28856305s0001.1.v3.1
28856305	JGI_gene	five_prime_UTR	5214	5471	.	-	.	ID=Thupl.28856305s0001.1.v3.1.five_prime_UTR.2;Parent=Thupl.28856305s0001.1.v3.1
28856305	JGI_gene	CDS	4695	4924	.	-	0	ID=Thupl.28856305s0001.1.v3.1.CDS.2;Parent=Thupl.28856305s0001.1.v3.1
28856305	JGI_gene	CDS	4348	4548	.	-	1	ID=Thupl.28856305s0001.1.v3.1.CDS.3;Parent=Thupl.28856305s0001.1.v3.1
28856305	JGI_gene	three_prime_UTR	3270	3961	.	-	.	ID=Thupl.28856305s0001.1.v3.1.three_prime_UTR.1;Parent=Thupl.28856305s0001.1.v3.1
28856305	JGI_gene	CDS	3962	4220	.	-	1	ID=Thupl.28856305s0001.1.v3.1.CDS.4;Parent=Thupl.28856305s0001.1.v3.1
28861118	JGI_gene	gene	1858	5688	.	+	.	ID=Thupl.28861118s0001.v3.1;Name=Thupl.28861118s0001
28861118	JGI_gene	mRNA	1858	5688	.	+	.	ID=Thupl.28861118s0001.1.v3.1;Name=Thupl.28861118s0001.1;longest=1;Parent=Thupl.28861118s0001.v3.1
28861118	JGI_gene	five_prime_UTR	1858	2043	.	+	.	ID=Thupl.28861118s0001.1.v3.1.five_prime_UTR.1;Parent=Thupl.28861118s0001.1.v3.1
28861118	JGI_gene	CDS	2044	2227	.	+	0	ID=Thupl.28861118s0001.1.v3.1.CDS.1;Parent=Thupl.28861118s0001.1.v3.1
28861118	JGI_gene	CDS	2476	2756	.	+	2	ID=Thupl.28861118s0001.1.v3.1.CDS.2;Parent=Thupl.28861118s0001.1.v3.1
28861118	JGI_gene	CDS	2850	3090	.	+	0	ID=Thupl.28861118s0001.1.v3.1.CDS.3;Parent=Thupl.28861118s0001.1.v3.1
28861118	JGI_gene	CDS	3193	3516	.	+	2	ID=Thupl.28861118s0001.1.v3.1.CDS.4;Parent=Thupl.28861118s0001.1.v3.1
28861118	JGI_gene	CDS	3609	3694	.	+	2	ID=Thupl.28861118s0001.1.v3.1.CDS.5;Parent=Thupl.28861118s0001.1.v3.1
28861118	JGI_gene	CDS	3785	3892	.	+	0	ID=Thupl.28861118s0001.1.v3.1.CDS.6;Parent=Thupl.28861118s0001.1.v3.1
28861118	JGI_gene	CDS	3972	4279	.	+	0	ID=Thupl.28861118s0001.1.v3.1.CDS.7;Parent=Thupl.28861118s0001.1.v3.1
28861118	JGI_gene	CDS	4385	4648	.	+	1	ID=Thupl.28861118s0001.1.v3.1.CDS.8;Parent=Thupl.28861118s0001.1.v3.1
28861118	JGI_gene	CDS	4825	5605	.	+	1	ID=Thupl.28861118s0001.1.v3.1.CDS.9;Parent=Thupl.28861118s0001.1.v3.1
28861118	JGI_gene	three_prime_UTR	5606	5688	.	+	.	ID=Thupl.28861118s0001.1.v3.1.three_prime_UTR.1;Parent=Thupl.28861118s0001.1.v3.1
28865541	JGI_gene	gene	10	4049	.	+	.	ID=Thupl.28865541s0001.v3.1;Name=Thupl.28865541s0001
28865541	JGI_gene	mRNA	10	4049	.	+	.	ID=Thupl.28865541s0001.1.v3.1;Name=Thupl.28865541s0001.1;longest=1;Parent=Thupl.28865541s0001.v3.1
28865541	JGI_gene	five_prime_UTR	10	419	.	+	.	ID=Thupl.28865541s0001.1.v3.1.five_prime_UTR.1;Parent=Thupl.28865541s0001.1.v3.1
28865541	JGI_gene	CDS	420	514	.	+	0	ID=Thupl.28865541s0001.1.v3.1.CDS.1;Parent=Thupl.28865541s0001.1.v3.1
28865541	JGI_gene	CDS	3277	3346	.	+	1	ID=Thupl.28865541s0001.1.v3.1.CDS.2;Parent=Thupl.28865541s0001.1.v3.1
28865541	JGI_gene	CDS	3771	3821	.	+	0	ID=Thupl.28865541s0001.1.v3.1.CDS.3;Parent=Thupl.28865541s0001.1.v3.1
28865541	JGI_gene	CDS	3943	4005	.	+	0	ID=Thupl.28865541s0001.1.v3.1.CDS.4;Parent=Thupl.28865541s0001.1.v3.1
28865541	JGI_gene	three_prime_UTR	4006	4049	.	+	.	ID=Thupl.28865541s0001.1.v3.1.three_prime_UTR.1;Parent=Thupl.28865541s0001.1.v3.1
28867963	JGI_gene	gene	681	3070	.	+	.	ID=Thupl.28867963s0001.v3.1;Name=Thupl.28867963s0001
28867963	JGI_gene	mRNA	681	3070	.	+	.	ID=Thupl.28867963s0001.1.v3.1;Name=Thupl.28867963s0001.1;longest=1;Parent=Thupl.28867963s0001.v3.1
28867963	JGI_gene	CDS	681	721	.	+	0	ID=Thupl.28867963s0001.1.v3.1.CDS.1;Parent=Thupl.28867963s0001.1.v3.1
28867963	JGI_gene	CDS	1421	1772	.	+	1	ID=Thupl.28867963s0001.1.v3.1.CDS.2;Parent=Thupl.28867963s0001.1.v3.1
28867963	JGI_gene	CDS	2903	3070	.	+	0	ID=Thupl.28867963s0001.1.v3.1.CDS.3;Parent=Thupl.28867963s0001.1.v3.1
28869077	JGI_gene	gene	9388	13881	.	+	.	ID=Thupl.28869077s0001.v3.1;Name=Thupl.28869077s0001
28869077	JGI_gene	mRNA	9388	13881	.	+	.	ID=Thupl.28869077s0001.1.v3.1;Name=Thupl.28869077s0001.1;longest=1;Parent=Thupl.28869077s0001.v3.1
28869077	JGI_gene	five_prime_UTR	9388	9972	.	+	.	ID=Thupl.28869077s0001.1.v3.1.five_prime_UTR.1;Parent=Thupl.28869077s0001.1.v3.1
28869077	JGI_gene	five_prime_UTR	10215	10274	.	+	.	ID=Thupl.28869077s0001.1.v3.1.five_prime_UTR.2;Parent=Thupl.28869077s0001.1.v3.1
28869077	JGI_gene	CDS	10275	10342	.	+	0	ID=Thupl.28869077s0001.1.v3.1.CDS.1;Parent=Thupl.28869077s0001.1.v3.1
28869077	JGI_gene	CDS	12946	13834	.	+	1	ID=Thupl.28869077s0001.1.v3.1.CDS.2;Parent=Thupl.28869077s0001.1.v3.1
28869077	JGI_gene	three_prime_UTR	13835	13881	.	+	.	ID=Thupl.28869077s0001.1.v3.1.three_prime_UTR.1;Parent=Thupl.28869077s0001.1.v3.1
28872672	JGI_gene	gene	4	1812	.	+	.	ID=Thupl.28872672s0001.v3.1;Name=Thupl.28872672s0001
28872672	JGI_gene	mRNA	4	1812	.	+	.	ID=Thupl.28872672s0001.1.v3.1;Name=Thupl.28872672s0001.1;longest=1;Parent=Thupl.28872672s0001.v3.1
28872672	JGI_gene	five_prime_UTR	4	50	.	+	.	ID=Thupl.28872672s0001.1.v3.1.five_prime_UTR.1;Parent=Thupl.28872672s0001.1.v3.1
28872672	JGI_gene	CDS	51	485	.	+	0	ID=Thupl.28872672s0001.1.v3.1.CDS.1;Parent=Thupl.28872672s0001.1.v3.1
28872672	JGI_gene	CDS	557	568	.	+	0	ID=Thupl.28872672s0001.1.v3.1.CDS.2;Parent=Thupl.28872672s0001.1.v3.1
28872672	JGI_gene	three_prime_UTR	569	763	.	+	.	ID=Thupl.28872672s0001.1.v3.1.three_prime_UTR.1;Parent=Thupl.28872672s0001.1.v3.1
28872672	JGI_gene	three_prime_UTR	819	1812	.	+	.	ID=Thupl.28872672s0001.1.v3.1.three_prime_UTR.2;Parent=Thupl.28872672s0001.1.v3.1
28873161	JGI_gene	gene	1013	1835	.	+	.	ID=Thupl.28873161s0001.v3.1;Name=Thupl.28873161s0001
28873161	JGI_gene	mRNA	1013	1835	.	+	.	ID=Thupl.28873161s0001.1.v3.1;Name=Thupl.28873161s0001.1;longest=1;Parent=Thupl.28873161s0001.v3.1
28873161	JGI_gene	five_prime_UTR	1013	1185	.	+	.	ID=Thupl.28873161s0001.1.v3.1.five_prime_UTR.1;Parent=Thupl.28873161s0001.1.v3.1
28873161	JGI_gene	CDS	1186	1404	.	+	0	ID=Thupl.28873161s0001.1.v3.1.CDS.1;Parent=Thupl.28873161s0001.1.v3.1
28873161	JGI_gene	CDS	1509	1592	.	+	0	ID=Thupl.28873161s0001.1.v3.1.CDS.2;Parent=Thupl.28873161s0001.1.v3.1
28873161	JGI_gene	CDS	1723	1800	.	+	0	ID=Thupl.28873161s0001.1.v3.1.CDS.3;Parent=Thupl.28873161s0001.1.v3.1
28873161	JGI_gene	three_prime_UTR	1801	1835	.	+	.	ID=Thupl.28873161s0001.1.v3.1.three_prime_UTR.1;Parent=Thupl.28873161s0001.1.v3.1
28873484	JGI_gene	gene	1372	3213	.	-	.	ID=Thupl.28873484s0001.v3.1;Name=Thupl.28873484s0001
28873484	JGI_gene	mRNA	1372	3213	.	-	.	ID=Thupl.28873484s0001.1.v3.1;Name=Thupl.28873484s0001.1;longest=1;Parent=Thupl.28873484s0001.v3.1
28873484	JGI_gene	CDS	2989	3213	.	-	0	ID=Thupl.28873484s0001.1.v3.1.CDS.1;Parent=Thupl.28873484s0001.1.v3.1
28873484	JGI_gene	CDS	1623	1766	.	-	0	ID=Thupl.28873484s0001.1.v3.1.CDS.2;Parent=Thupl.28873484s0001.1.v3.1
28873484	JGI_gene	CDS	1372	1515	.	-	0	ID=Thupl.28873484s0001.1.v3.1.CDS.3;Parent=Thupl.28873484s0001.1.v3.1
28875664	JGI_gene	gene	1883	2308	.	+	.	ID=Thupl.28875664s0001.v3.1;Name=Thupl.28875664s0001
28875664	JGI_gene	mRNA	1883	2308	.	+	.	ID=Thupl.28875664s0001.1.v3.1;Name=Thupl.28875664s0001.1;longest=1;Parent=Thupl.28875664s0001.v3.1
28875664	JGI_gene	CDS	1883	2308	.	+	0	ID=Thupl.28875664s0001.1.v3.1.CDS.1;Parent=Thupl.28875664s0001.1.v3.1
28877116	JGI_gene	gene	4446	7629	.	+	.	ID=Thupl.28877116s0001.v3.1;Name=Thupl.28877116s0001
28877116	JGI_gene	mRNA	4446	7629	.	+	.	ID=Thupl.28877116s0001.1.v3.1;Name=Thupl.28877116s0001.1;longest=1;Parent=Thupl.28877116s0001.v3.1
28877116	JGI_gene	five_prime_UTR	4446	4693	.	+	.	ID=Thupl.28877116s0001.1.v3.1.five_prime_UTR.1;Parent=Thupl.28877116s0001.1.v3.1
28877116	JGI_gene	CDS	4694	7414	.	+	0	ID=Thupl.28877116s0001.1.v3.1.CDS.1;Parent=Thupl.28877116s0001.1.v3.1
28877116	JGI_gene	three_prime_UTR	7415	7629	.	+	.	ID=Thupl.28877116s0001.1.v3.1.three_prime_UTR.1;Parent=Thupl.28877116s0001.1.v3.1
28878241	JGI_gene	gene	1721	2065	.	+	.	ID=Thupl.28878241s0001.v3.1;Name=Thupl.28878241s0001
28878241	JGI_gene	mRNA	1721	2065	.	+	.	ID=Thupl.28878241s0001.1.v3.1;Name=Thupl.28878241s0001.1;longest=1;Parent=Thupl.28878241s0001.v3.1
28878241	JGI_gene	CDS	1721	2065	.	+	0	ID=Thupl.28878241s0001.1.v3.1.CDS.1;Parent=Thupl.28878241s0001.1.v3.1
28878408	JGI_gene	gene	2556	4154	.	+	.	ID=Thupl.28878408s0001.v3.1;Name=Thupl.28878408s0001
28878408	JGI_gene	mRNA	2556	4154	.	+	.	ID=Thupl.28878408s0001.1.v3.1;Name=Thupl.28878408s0001.1;longest=1;Parent=Thupl.28878408s0001.v3.1
28878408	JGI_gene	CDS	2556	4154	.	+	0	ID=Thupl.28878408s0001.1.v3.1.CDS.1;Parent=Thupl.28878408s0001.1.v3.1
28878511	JGI_gene	gene	1309	2868	.	+	.	ID=Thupl.28878511s0001.v3.1;Name=Thupl.28878511s0001
28878511	JGI_gene	mRNA	1309	2868	.	+	.	ID=Thupl.28878511s0001.1.v3.1;Name=Thupl.28878511s0001.1;longest=1;Parent=Thupl.28878511s0001.v3.1
28878511	JGI_gene	five_prime_UTR	1309	1419	.	+	.	ID=Thupl.28878511s0001.1.v3.1.five_prime_UTR.1;Parent=Thupl.28878511s0001.1.v3.1
28878511	JGI_gene	CDS	1420	2865	.	+	0	ID=Thupl.28878511s0001.1.v3.1.CDS.1;Parent=Thupl.28878511s0001.1.v3.1
28878511	JGI_gene	three_prime_UTR	2866	2868	.	+	.	ID=Thupl.28878511s0001.1.v3.1.three_prime_UTR.1;Parent=Thupl.28878511s0001.1.v3.1
28879820	JGI_gene	gene	1451	1931	.	-	.	ID=Thupl.28879820s0001.v3.1;Name=Thupl.28879820s0001
28879820	JGI_gene	mRNA	1451	1931	.	-	.	ID=Thupl.28879820s0001.1.v3.1;Name=Thupl.28879820s0001.1;longest=1;Parent=Thupl.28879820s0001.v3.1
28879820	JGI_gene	CDS	1899	1931	.	-	0	ID=Thupl.28879820s0001.1.v3.1.CDS.1;Parent=Thupl.28879820s0001.1.v3.1
28879820	JGI_gene	CDS	1755	1856	.	-	0	ID=Thupl.28879820s0001.1.v3.1.CDS.2;Parent=Thupl.28879820s0001.1.v3.1
28879820	JGI_gene	CDS	1451	1723	.	-	0	ID=Thupl.28879820s0001.1.v3.1.CDS.3;Parent=Thupl.28879820s0001.1.v3.1
28881651	JGI_gene	gene	77	1633	.	-	.	ID=Thupl.28881651s0001.v3.1;Name=Thupl.28881651s0001
28881651	JGI_gene	mRNA	77	1633	.	-	.	ID=Thupl.28881651s0001.1.v3.1;Name=Thupl.28881651s0001.1;longest=1;Parent=Thupl.28881651s0001.v3.1
28881651	JGI_gene	three_prime_UTR	77	413	.	-	.	ID=Thupl.28881651s0001.1.v3.1.three_prime_UTR.1;Parent=Thupl.28881651s0001.1.v3.1
28881651	JGI_gene	CDS	414	803	.	-	0	ID=Thupl.28881651s0001.1.v3.1.CDS.1;Parent=Thupl.28881651s0001.1.v3.1
28881651	JGI_gene	five_prime_UTR	804	1633	.	-	.	ID=Thupl.28881651s0001.1.v3.1.five_prime_UTR.1;Parent=Thupl.28881651s0001.1.v3.1
28883289	JGI_gene	gene	892	1739	.	+	.	ID=Thupl.28883289s0001.v3.1;Name=Thupl.28883289s0001
28883289	JGI_gene	mRNA	892	1739	.	+	.	ID=Thupl.28883289s0001.1.v3.1;Name=Thupl.28883289s0001.1;longest=1;Parent=Thupl.28883289s0001.v3.1
28883289	JGI_gene	five_prime_UTR	892	905	.	+	.	ID=Thupl.28883289s0001.1.v3.1.five_prime_UTR.1;Parent=Thupl.28883289s0001.1.v3.1
28883289	JGI_gene	CDS	906	977	.	+	0	ID=Thupl.28883289s0001.1.v3.1.CDS.1;Parent=Thupl.28883289s0001.1.v3.1
28883289	JGI_gene	CDS	1065	1145	.	+	0	ID=Thupl.28883289s0001.1.v3.1.CDS.2;Parent=Thupl.28883289s0001.1.v3.1
28883289	JGI_gene	CDS	1247	1333	.	+	0	ID=Thupl.28883289s0001.1.v3.1.CDS.3;Parent=Thupl.28883289s0001.1.v3.1
28883289	JGI_gene	CDS	1446	1511	.	+	0	ID=Thupl.28883289s0001.1.v3.1.CDS.4;Parent=Thupl.28883289s0001.1.v3.1
28883289	JGI_gene	CDS	1670	1732	.	+	0	ID=Thupl.28883289s0001.1.v3.1.CDS.5;Parent=Thupl.28883289s0001.1.v3.1
28883289	JGI_gene	three_prime_UTR	1733	1739	.	+	.	ID=Thupl.28883289s0001.1.v3.1.three_prime_UTR.1;Parent=Thupl.28883289s0001.1.v3.1
28884462	JGI_gene	gene	1478	4658	.	+	.	ID=Thupl.28884462s0001.v3.1;Name=Thupl.28884462s0001
28884462	JGI_gene	mRNA	1478	4658	.	+	.	ID=Thupl.28884462s0001.1.v3.1;Name=Thupl.28884462s0001.1;longest=1;Parent=Thupl.28884462s0001.v3.1
28884462	JGI_gene	CDS	1478	1594	.	+	0	ID=Thupl.28884462s0001.1.v3.1.CDS.1;Parent=Thupl.28884462s0001.1.v3.1
28884462	JGI_gene	CDS	2725	2841	.	+	0	ID=Thupl.28884462s0001.1.v3.1.CDS.2;Parent=Thupl.28884462s0001.1.v3.1
28884462	JGI_gene	CDS	4617	4658	.	+	0	ID=Thupl.28884462s0001.1.v3.1.CDS.3;Parent=Thupl.28884462s0001.1.v3.1
28886025	JGI_gene	gene	592	804	.	+	.	ID=Thupl.28886025s0001.v3.1;Name=Thupl.28886025s0001
28886025	JGI_gene	mRNA	592	804	.	+	.	ID=Thupl.28886025s0001.1.v3.1;Name=Thupl.28886025s0001.1;longest=1;Parent=Thupl.28886025s0001.v3.1
28886025	JGI_gene	CDS	592	804	.	+	0	ID=Thupl.28886025s0001.1.v3.1.CDS.1;Parent=Thupl.28886025s0001.1.v3.1
28886216	JGI_gene	gene	746	3807	.	-	.	ID=Thupl.28886216s0001.v3.1;Name=Thupl.28886216s0001
28886216	JGI_gene	mRNA	746	3807	.	-	.	ID=Thupl.28886216s0001.1.v3.1;Name=Thupl.28886216s0001.1;longest=1;Parent=Thupl.28886216s0001.v3.1
28886216	JGI_gene	CDS	3264	3527	.	-	0	ID=Thupl.28886216s0001.1.v3.1.CDS.1;Parent=Thupl.28886216s0001.1.v3.1
28886216	JGI_gene	five_prime_UTR	3528	3807	.	-	.	ID=Thupl.28886216s0001.1.v3.1.five_prime_UTR.1;Parent=Thupl.28886216s0001.1.v3.1
28886216	JGI_gene	CDS	1888	2098	.	-	0	ID=Thupl.28886216s0001.1.v3.1.CDS.2;Parent=Thupl.28886216s0001.1.v3.1
28886216	JGI_gene	three_prime_UTR	746	1122	.	-	.	ID=Thupl.28886216s0001.1.v3.1.three_prime_UTR.1;Parent=Thupl.28886216s0001.1.v3.1
28886216	JGI_gene	CDS	1123	1388	.	-	2	ID=Thupl.28886216s0001.1.v3.1.CDS.3;Parent=Thupl.28886216s0001.1.v3.1
28886488	JGI_gene	gene	2	717	.	-	.	ID=Thupl.28886488s0001.v3.1;Name=Thupl.28886488s0001
28886488	JGI_gene	mRNA	2	717	.	-	.	ID=Thupl.28886488s0001.1.v3.1;Name=Thupl.28886488s0001.1;longest=1;Parent=Thupl.28886488s0001.v3.1
28886488	JGI_gene	three_prime_UTR	2	215	.	-	.	ID=Thupl.28886488s0001.1.v3.1.three_prime_UTR.1;Parent=Thupl.28886488s0001.1.v3.1
28886488	JGI_gene	CDS	216	635	.	-	0	ID=Thupl.28886488s0001.1.v3.1.CDS.1;Parent=Thupl.28886488s0001.1.v3.1
28886488	JGI_gene	five_prime_UTR	636	717	.	-	.	ID=Thupl.28886488s0001.1.v3.1.five_prime_UTR.1;Parent=Thupl.28886488s0001.1.v3.1
28886488	JGI_gene	gene	1008	2121	.	-	.	ID=Thupl.28886488s0002.v3.1;Name=Thupl.28886488s0002
28886488	JGI_gene	mRNA	1008	2121	.	-	.	ID=Thupl.28886488s0002.1.v3.1;Name=Thupl.28886488s0002.1;longest=1;Parent=Thupl.28886488s0002.v3.1
28886488	JGI_gene	three_prime_UTR	1008	1453	.	-	.	ID=Thupl.28886488s0002.1.v3.1.three_prime_UTR.1;Parent=Thupl.28886488s0002.1.v3.1
28886488	JGI_gene	CDS	1454	1852	.	-	0	ID=Thupl.28886488s0002.1.v3.1.CDS.1;Parent=Thupl.28886488s0002.1.v3.1
28886488	JGI_gene	five_prime_UTR	1853	2121	.	-	.	ID=Thupl.28886488s0002.1.v3.1.five_prime_UTR.1;Parent=Thupl.28886488s0002.1.v3.1
28888459	JGI_gene	gene	1	4492	.	+	.	ID=Thupl.28888459s0001.v3.1;Name=Thupl.28888459s0001
28888459	JGI_gene	mRNA	1	4492	.	+	.	ID=Thupl.28888459s0001.1.v3.1;Name=Thupl.28888459s0001.1;longest=1;Parent=Thupl.28888459s0001.v3.1
28888459	JGI_gene	five_prime_UTR	1	2355	.	+	.	ID=Thupl.28888459s0001.1.v3.1.five_prime_UTR.1;Parent=Thupl.28888459s0001.1.v3.1
28888459	JGI_gene	CDS	2356	4224	.	+	0	ID=Thupl.28888459s0001.1.v3.1.CDS.1;Parent=Thupl.28888459s0001.1.v3.1
28888459	JGI_gene	three_prime_UTR	4225	4492	.	+	.	ID=Thupl.28888459s0001.1.v3.1.three_prime_UTR.1;Parent=Thupl.28888459s0001.1.v3.1
28889933	JGI_gene	gene	3804	4003	.	-	.	ID=Thupl.28889933s0001.v3.1;Name=Thupl.28889933s0001
28889933	JGI_gene	mRNA	3804	4003	.	-	.	ID=Thupl.28889933s0001.1.v3.1;Name=Thupl.28889933s0001.1;longest=1;Parent=Thupl.28889933s0001.v3.1
28889933	JGI_gene	CDS	3931	4003	.	-	0	ID=Thupl.28889933s0001.1.v3.1.CDS.1;Parent=Thupl.28889933s0001.1.v3.1
28889933	JGI_gene	CDS	3804	3901	.	-	2	ID=Thupl.28889933s0001.1.v3.1.CDS.2;Parent=Thupl.28889933s0001.1.v3.1
28892790	JGI_gene	gene	608	1685	.	+	.	ID=Thupl.28892790s0001.v3.1;Name=Thupl.28892790s0001
28892790	JGI_gene	mRNA	608	1685	.	+	.	ID=Thupl.28892790s0001.1.v3.1;Name=Thupl.28892790s0001.1;longest=1;Parent=Thupl.28892790s0001.v3.1
28892790	JGI_gene	five_prime_UTR	608	1094	.	+	.	ID=Thupl.28892790s0001.1.v3.1.five_prime_UTR.1;Parent=Thupl.28892790s0001.1.v3.1
28892790	JGI_gene	CDS	1095	1430	.	+	0	ID=Thupl.28892790s0001.1.v3.1.CDS.1;Parent=Thupl.28892790s0001.1.v3.1
28892790	JGI_gene	three_prime_UTR	1431	1685	.	+	.	ID=Thupl.28892790s0001.1.v3.1.three_prime_UTR.1;Parent=Thupl.28892790s0001.1.v3.1
28893559	JGI_gene	gene	5044	7914	.	-	.	ID=Thupl.28893559s0001.v3.1;Name=Thupl.28893559s0001
28893559	JGI_gene	mRNA	5044	7914	.	-	.	ID=Thupl.28893559s0001.1.v3.1;Name=Thupl.28893559s0001.1;longest=1;Parent=Thupl.28893559s0001.v3.1
28893559	JGI_gene	CDS	7363	7632	.	-	0	ID=Thupl.28893559s0001.1.v3.1.CDS.1;Parent=Thupl.28893559s0001.1.v3.1
28893559	JGI_gene	five_prime_UTR	7633	7914	.	-	.	ID=Thupl.28893559s0001.1.v3.1.five_prime_UTR.1;Parent=Thupl.28893559s0001.1.v3.1
28893559	JGI_gene	CDS	6930	7165	.	-	0	ID=Thupl.28893559s0001.1.v3.1.CDS.2;Parent=Thupl.28893559s0001.1.v3.1
28893559	JGI_gene	CDS	5709	6030	.	-	1	ID=Thupl.28893559s0001.1.v3.1.CDS.3;Parent=Thupl.28893559s0001.1.v3.1
28893559	JGI_gene	three_prime_UTR	5044	5346	.	-	.	ID=Thupl.28893559s0001.1.v3.1.three_prime_UTR.1;Parent=Thupl.28893559s0001.1.v3.1
28893559	JGI_gene	CDS	5347	5610	.	-	0	ID=Thupl.28893559s0001.1.v3.1.CDS.4;Parent=Thupl.28893559s0001.1.v3.1
28894541	JGI_gene	gene	4475	8299	.	-	.	ID=Thupl.28894541s0001.v3.1;Name=Thupl.28894541s0001
28894541	JGI_gene	mRNA	4475	8299	.	-	.	ID=Thupl.28894541s0001.1.v3.1;Name=Thupl.28894541s0001.1;longest=1;Parent=Thupl.28894541s0001.v3.1
28894541	JGI_gene	CDS	7897	8073	.	-	0	ID=Thupl.28894541s0001.1.v3.1.CDS.1;Parent=Thupl.28894541s0001.1.v3.1
28894541	JGI_gene	five_prime_UTR	8074	8299	.	-	.	ID=Thupl.28894541s0001.1.v3.1.five_prime_UTR.1;Parent=Thupl.28894541s0001.1.v3.1
28894541	JGI_gene	three_prime_UTR	4475	4869	.	-	.	ID=Thupl.28894541s0001.1.v3.1.three_prime_UTR.1;Parent=Thupl.28894541s0001.1.v3.1
28894541	JGI_gene	CDS	4870	5202	.	-	0	ID=Thupl.28894541s0001.1.v3.1.CDS.2;Parent=Thupl.28894541s0001.1.v3.1
28896567	JGI_gene	gene	2943	3632	.	+	.	ID=Thupl.28896567s0001.v3.1;Name=Thupl.28896567s0001
28896567	JGI_gene	mRNA	2943	3632	.	+	.	ID=Thupl.28896567s0001.1.v3.1;Name=Thupl.28896567s0001.1;longest=1;Parent=Thupl.28896567s0001.v3.1
28896567	JGI_gene	CDS	2943	3632	.	+	0	ID=Thupl.28896567s0001.1.v3.1.CDS.1;Parent=Thupl.28896567s0001.1.v3.1
28897310	JGI_gene	gene	2331	2933	.	-	.	ID=Thupl.28897310s0001.v3.1;Name=Thupl.28897310s0001
28897310	JGI_gene	mRNA	2331	2933	.	-	.	ID=Thupl.28897310s0001.1.v3.1;Name=Thupl.28897310s0001.1;longest=1;Parent=Thupl.28897310s0001.v3.1
28897310	JGI_gene	three_prime_UTR	2331	2621	.	-	.	ID=Thupl.28897310s0001.1.v3.1.three_prime_UTR.1;Parent=Thupl.28897310s0001.1.v3.1
28897310	JGI_gene	CDS	2622	2915	.	-	0	ID=Thupl.28897310s0001.1.v3.1.CDS.1;Parent=Thupl.28897310s0001.1.v3.1
28897310	JGI_gene	five_prime_UTR	2916	2933	.	-	.	ID=Thupl.28897310s0001.1.v3.1.five_prime_UTR.1;Parent=Thupl.28897310s0001.1.v3.1
28897310	JGI_gene	gene	2934	5195	.	-	.	ID=Thupl.28897310s0002.v3.1;Name=Thupl.28897310s0002
28897310	JGI_gene	mRNA	2934	5195	.	-	.	ID=Thupl.28897310s0002.1.v3.1;Name=Thupl.28897310s0002.1;longest=1;Parent=Thupl.28897310s0002.v3.1
28897310	JGI_gene	five_prime_UTR	4984	5195	.	-	.	ID=Thupl.28897310s0002.1.v3.1.five_prime_UTR.1;Parent=Thupl.28897310s0002.1.v3.1
28897310	JGI_gene	three_prime_UTR	2934	2951	.	-	.	ID=Thupl.28897310s0002.1.v3.1.three_prime_UTR.1;Parent=Thupl.28897310s0002.1.v3.1
28897310	JGI_gene	CDS	2952	3683	.	-	0	ID=Thupl.28897310s0002.1.v3.1.CDS.1;Parent=Thupl.28897310s0002.1.v3.1
28897310	JGI_gene	five_prime_UTR	3684	4878	.	-	.	ID=Thupl.28897310s0002.1.v3.1.five_prime_UTR.2;Parent=Thupl.28897310s0002.1.v3.1
28898467	JGI_gene	gene	941	2035	.	+	.	ID=Thupl.28898467s0001.v3.1;Name=Thupl.28898467s0001
28898467	JGI_gene	mRNA	941	2035	.	+	.	ID=Thupl.28898467s0001.1.v3.1;Name=Thupl.28898467s0001.1;longest=1;Parent=Thupl.28898467s0001.v3.1
28898467	JGI_gene	CDS	941	2035	.	+	0	ID=Thupl.28898467s0001.1.v3.1.CDS.1;Parent=Thupl.28898467s0001.1.v3.1
28899363	JGI_gene	gene	2597	3198	.	+	.	ID=Thupl.28899363s0001.v3.1;Name=Thupl.28899363s0001
28899363	JGI_gene	mRNA	2597	3198	.	+	.	ID=Thupl.28899363s0001.1.v3.1;Name=Thupl.28899363s0001.1;longest=1;Parent=Thupl.28899363s0001.v3.1
28899363	JGI_gene	five_prime_UTR	2597	2661	.	+	.	ID=Thupl.28899363s0001.1.v3.1.five_prime_UTR.1;Parent=Thupl.28899363s0001.1.v3.1
28899363	JGI_gene	CDS	2662	3021	.	+	0	ID=Thupl.28899363s0001.1.v3.1.CDS.1;Parent=Thupl.28899363s0001.1.v3.1
28899363	JGI_gene	three_prime_UTR	3022	3198	.	+	.	ID=Thupl.28899363s0001.1.v3.1.three_prime_UTR.1;Parent=Thupl.28899363s0001.1.v3.1
28900708	JGI_gene	gene	303	2408	.	-	.	ID=Thupl.28900708s0001.v3.1;Name=Thupl.28900708s0001
28900708	JGI_gene	mRNA	303	2408	.	-	.	ID=Thupl.28900708s0001.1.v3.1;Name=Thupl.28900708s0001.1;longest=1;Parent=Thupl.28900708s0001.v3.1
28900708	JGI_gene	three_prime_UTR	303	449	.	-	.	ID=Thupl.28900708s0001.1.v3.1.three_prime_UTR.1;Parent=Thupl.28900708s0001.1.v3.1
28900708	JGI_gene	CDS	450	2384	.	-	0	ID=Thupl.28900708s0001.1.v3.1.CDS.1;Parent=Thupl.28900708s0001.1.v3.1
28900708	JGI_gene	five_prime_UTR	2385	2408	.	-	.	ID=Thupl.28900708s0001.1.v3.1.five_prime_UTR.1;Parent=Thupl.28900708s0001.1.v3.1
28901909	JGI_gene	gene	3	2036	.	+	.	ID=Thupl.28901909s0001.v3.1;Name=Thupl.28901909s0001
28901909	JGI_gene	mRNA	3	2036	.	+	.	ID=Thupl.28901909s0001.1.v3.1;Name=Thupl.28901909s0001.1;longest=1;Parent=Thupl.28901909s0001.v3.1
28901909	JGI_gene	CDS	3	204	.	+	0	ID=Thupl.28901909s0001.1.v3.1.CDS.1;Parent=Thupl.28901909s0001.1.v3.1
28901909	JGI_gene	CDS	334	452	.	+	2	ID=Thupl.28901909s0001.1.v3.1.CDS.2;Parent=Thupl.28901909s0001.1.v3.1
28901909	JGI_gene	CDS	1143	1229	.	+	0	ID=Thupl.28901909s0001.1.v3.1.CDS.3;Parent=Thupl.28901909s0001.1.v3.1
28901909	JGI_gene	CDS	1971	2036	.	+	0	ID=Thupl.28901909s0001.1.v3.1.CDS.4;Parent=Thupl.28901909s0001.1.v3.1
28902960	JGI_gene	gene	770	1600	.	-	.	ID=Thupl.28902960s0001.v3.1;Name=Thupl.28902960s0001
28902960	JGI_gene	mRNA	770	1600	.	-	.	ID=Thupl.28902960s0001.1.v3.1;Name=Thupl.28902960s0001.1;longest=1;Parent=Thupl.28902960s0001.v3.1
28902960	JGI_gene	CDS	770	1600	.	-	0	ID=Thupl.28902960s0001.1.v3.1.CDS.1;Parent=Thupl.28902960s0001.1.v3.1
28903200	JGI_gene	gene	1568	2617	.	-	.	ID=Thupl.28903200s0001.v3.1;Name=Thupl.28903200s0001
28903200	JGI_gene	mRNA	1568	2617	.	-	.	ID=Thupl.28903200s0001.1.v3.1;Name=Thupl.28903200s0001.1;longest=1;Parent=Thupl.28903200s0001.v3.1
28903200	JGI_gene	CDS	1568	2617	.	-	0	ID=Thupl.28903200s0001.1.v3.1.CDS.1;Parent=Thupl.28903200s0001.1.v3.1
28905436	JGI_gene	gene	1111	2538	.	+	.	ID=Thupl.28905436s0001.v3.1;Name=Thupl.28905436s0001
28905436	JGI_gene	mRNA	1111	2538	.	+	.	ID=Thupl.28905436s0001.1.v3.1;Name=Thupl.28905436s0001.1;longest=1;Parent=Thupl.28905436s0001.v3.1
28905436	JGI_gene	five_prime_UTR	1111	1271	.	+	.	ID=Thupl.28905436s0001.1.v3.1.five_prime_UTR.1;Parent=Thupl.28905436s0001.1.v3.1
28905436	JGI_gene	five_prime_UTR	2054	2139	.	+	.	ID=Thupl.28905436s0001.1.v3.1.five_prime_UTR.2;Parent=Thupl.28905436s0001.1.v3.1
28905436	JGI_gene	CDS	2140	2234	.	+	0	ID=Thupl.28905436s0001.1.v3.1.CDS.1;Parent=Thupl.28905436s0001.1.v3.1
28905436	JGI_gene	CDS	2316	2538	.	+	1	ID=Thupl.28905436s0001.1.v3.1.CDS.2;Parent=Thupl.28905436s0001.1.v3.1
28905543	JGI_gene	gene	2390	2878	.	-	.	ID=Thupl.28905543s0001.v3.1;Name=Thupl.28905543s0001
28905543	JGI_gene	mRNA	2390	2878	.	-	.	ID=Thupl.28905543s0001.1.v3.1;Name=Thupl.28905543s0001.1;longest=1;Parent=Thupl.28905543s0001.v3.1
28905543	JGI_gene	CDS	2751	2878	.	-	0	ID=Thupl.28905543s0001.1.v3.1.CDS.1;Parent=Thupl.28905543s0001.1.v3.1
28905543	JGI_gene	CDS	2390	2717	.	-	1	ID=Thupl.28905543s0001.1.v3.1.CDS.2;Parent=Thupl.28905543s0001.1.v3.1
28908477	JGI_gene	gene	555	992	.	-	.	ID=Thupl.28908477s0001.v3.1;Name=Thupl.28908477s0001
28908477	JGI_gene	mRNA	555	992	.	-	.	ID=Thupl.28908477s0001.1.v3.1;Name=Thupl.28908477s0001.1;longest=1;Parent=Thupl.28908477s0001.v3.1
28908477	JGI_gene	CDS	555	854	.	-	0	ID=Thupl.28908477s0001.1.v3.1.CDS.1;Parent=Thupl.28908477s0001.1.v3.1
28908477	JGI_gene	five_prime_UTR	855	992	.	-	.	ID=Thupl.28908477s0001.1.v3.1.five_prime_UTR.1;Parent=Thupl.28908477s0001.1.v3.1
28909056	JGI_gene	gene	410	5579	.	-	.	ID=Thupl.28909056s0001.v3.1;Name=Thupl.28909056s0001
28909056	JGI_gene	mRNA	410	5579	.	-	.	ID=Thupl.28909056s0001.1.v3.1;Name=Thupl.28909056s0001.1;longest=1;Parent=Thupl.28909056s0001.v3.1
28909056	JGI_gene	CDS	5053	5392	.	-	0	ID=Thupl.28909056s0001.1.v3.1.CDS.1;Parent=Thupl.28909056s0001.1.v3.1
28909056	JGI_gene	five_prime_UTR	5393	5579	.	-	.	ID=Thupl.28909056s0001.1.v3.1.five_prime_UTR.1;Parent=Thupl.28909056s0001.1.v3.1
28909056	JGI_gene	three_prime_UTR	410	2188	.	-	.	ID=Thupl.28909056s0001.1.v3.1.three_prime_UTR.1;Parent=Thupl.28909056s0001.1.v3.1
28909056	JGI_gene	CDS	2189	4767	.	-	2	ID=Thupl.28909056s0001.1.v3.1.CDS.2;Parent=Thupl.28909056s0001.1.v3.1
28911028	JGI_gene	gene	1477	1767	.	-	.	ID=Thupl.28911028s0001.v3.1;Name=Thupl.28911028s0001
28911028	JGI_gene	mRNA	1477	1767	.	-	.	ID=Thupl.28911028s0001.1.v3.1;Name=Thupl.28911028s0001.1;longest=1;Parent=Thupl.28911028s0001.v3.1
28911028	JGI_gene	CDS	1477	1767	.	-	0	ID=Thupl.28911028s0001.1.v3.1.CDS.1;Parent=Thupl.28911028s0001.1.v3.1
28911269	JGI_gene	gene	6483	7590	.	+	.	ID=Thupl.28911269s0001.v3.1;Name=Thupl.28911269s0001
28911269	JGI_gene	mRNA	6483	7590	.	+	.	ID=Thupl.28911269s0001.1.v3.1;Name=Thupl.28911269s0001.1;longest=1;Parent=Thupl.28911269s0001.v3.1
28911269	JGI_gene	CDS	6483	6718	.	+	0	ID=Thupl.28911269s0001.1.v3.1.CDS.1;Parent=Thupl.28911269s0001.1.v3.1
28911269	JGI_gene	CDS	6759	7590	.	+	1	ID=Thupl.28911269s0001.1.v3.1.CDS.2;Parent=Thupl.28911269s0001.1.v3.1
28912597	JGI_gene	gene	1231	1843	.	+	.	ID=Thupl.28912597s0001.v3.1;Name=Thupl.28912597s0001
28912597	JGI_gene	mRNA	1231	1843	.	+	.	ID=Thupl.28912597s0001.1.v3.1;Name=Thupl.28912597s0001.1;longest=1;Parent=Thupl.28912597s0001.v3.1
28912597	JGI_gene	five_prime_UTR	1231	1257	.	+	.	ID=Thupl.28912597s0001.1.v3.1.five_prime_UTR.1;Parent=Thupl.28912597s0001.1.v3.1
28912597	JGI_gene	CDS	1258	1785	.	+	0	ID=Thupl.28912597s0001.1.v3.1.CDS.1;Parent=Thupl.28912597s0001.1.v3.1
28912597	JGI_gene	three_prime_UTR	1786	1843	.	+	.	ID=Thupl.28912597s0001.1.v3.1.three_prime_UTR.1;Parent=Thupl.28912597s0001.1.v3.1
28913580	JGI_gene	gene	3	2059	.	+	.	ID=Thupl.28913580s0001.v3.1;Name=Thupl.28913580s0001
28913580	JGI_gene	mRNA	3	2059	.	+	.	ID=Thupl.28913580s0001.1.v3.1;Name=Thupl.28913580s0001.1;longest=1;Parent=Thupl.28913580s0001.v3.1
28913580	JGI_gene	CDS	3	600	.	+	0	ID=Thupl.28913580s0001.1.v3.1.CDS.1;Parent=Thupl.28913580s0001.1.v3.1
28913580	JGI_gene	CDS	711	893	.	+	2	ID=Thupl.28913580s0001.1.v3.1.CDS.2;Parent=Thupl.28913580s0001.1.v3.1
28913580	JGI_gene	CDS	1323	2059	.	+	2	ID=Thupl.28913580s0001.1.v3.1.CDS.3;Parent=Thupl.28913580s0001.1.v3.1
28914830	JGI_gene	gene	6678	9431	.	+	.	ID=Thupl.28914830s0001.v3.1;Name=Thupl.28914830s0001
28914830	JGI_gene	mRNA	6678	9431	.	+	.	ID=Thupl.28914830s0001.1.v3.1;Name=Thupl.28914830s0001.1;longest=1;Parent=Thupl.28914830s0001.v3.1
28914830	JGI_gene	five_prime_UTR	6678	7070	.	+	.	ID=Thupl.28914830s0001.1.v3.1.five_prime_UTR.1;Parent=Thupl.28914830s0001.1.v3.1
28914830	JGI_gene	CDS	7071	7428	.	+	0	ID=Thupl.28914830s0001.1.v3.1.CDS.1;Parent=Thupl.28914830s0001.1.v3.1
28914830	JGI_gene	CDS	7843	7871	.	+	2	ID=Thupl.28914830s0001.1.v3.1.CDS.2;Parent=Thupl.28914830s0001.1.v3.1
28914830	JGI_gene	three_prime_UTR	7872	8086	.	+	.	ID=Thupl.28914830s0001.1.v3.1.three_prime_UTR.1;Parent=Thupl.28914830s0001.1.v3.1
28914830	JGI_gene	three_prime_UTR	8203	8338	.	+	.	ID=Thupl.28914830s0001.1.v3.1.three_prime_UTR.2;Parent=Thupl.28914830s0001.1.v3.1
28914830	JGI_gene	three_prime_UTR	9265	9431	.	+	.	ID=Thupl.28914830s0001.1.v3.1.three_prime_UTR.3;Parent=Thupl.28914830s0001.1.v3.1
28916365	JGI_gene	gene	5	942	.	-	.	ID=Thupl.28916365s0001.v3.1;Name=Thupl.28916365s0001
28916365	JGI_gene	mRNA	5	942	.	-	.	ID=Thupl.28916365s0001.1.v3.1;Name=Thupl.28916365s0001.1;longest=1;Parent=Thupl.28916365s0001.v3.1
28916365	JGI_gene	three_prime_UTR	99	377	.	-	.	ID=Thupl.28916365s0001.1.v3.1.three_prime_UTR.1;Parent=Thupl.28916365s0001.1.v3.1
28916365	JGI_gene	CDS	378	791	.	-	0	ID=Thupl.28916365s0001.1.v3.1.CDS.1;Parent=Thupl.28916365s0001.1.v3.1
28916365	JGI_gene	five_prime_UTR	792	942	.	-	.	ID=Thupl.28916365s0001.1.v3.1.five_prime_UTR.1;Parent=Thupl.28916365s0001.1.v3.1
28916365	JGI_gene	three_prime_UTR	5	56	.	-	.	ID=Thupl.28916365s0001.1.v3.1.three_prime_UTR.2;Parent=Thupl.28916365s0001.1.v3.1
28916573	JGI_gene	gene	447	1364	.	-	.	ID=Thupl.28916573s0001.v3.1;Name=Thupl.28916573s0001
28916573	JGI_gene	mRNA	447	1364	.	-	.	ID=Thupl.28916573s0001.1.v3.1;Name=Thupl.28916573s0001.1;longest=1;Parent=Thupl.28916573s0001.v3.1
28916573	JGI_gene	CDS	996	1313	.	-	0	ID=Thupl.28916573s0001.1.v3.1.CDS.1;Parent=Thupl.28916573s0001.1.v3.1
28916573	JGI_gene	five_prime_UTR	1314	1364	.	-	.	ID=Thupl.28916573s0001.1.v3.1.five_prime_UTR.1;Parent=Thupl.28916573s0001.1.v3.1
28916573	JGI_gene	three_prime_UTR	447	794	.	-	.	ID=Thupl.28916573s0001.1.v3.1.three_prime_UTR.1;Parent=Thupl.28916573s0001.1.v3.1
28916573	JGI_gene	CDS	795	890	.	-	0	ID=Thupl.28916573s0001.1.v3.1.CDS.2;Parent=Thupl.28916573s0001.1.v3.1
28916854	JGI_gene	gene	6	1665	.	-	.	ID=Thupl.28916854s0001.v3.1;Name=Thupl.28916854s0001
28916854	JGI_gene	mRNA	6	1665	.	-	.	ID=Thupl.28916854s0001.1.v3.1;Name=Thupl.28916854s0001.1;longest=1;Parent=Thupl.28916854s0001.v3.1
28916854	JGI_gene	three_prime_UTR	6	881	.	-	.	ID=Thupl.28916854s0001.1.v3.1.three_prime_UTR.1;Parent=Thupl.28916854s0001.1.v3.1
28916854	JGI_gene	CDS	882	1367	.	-	0	ID=Thupl.28916854s0001.1.v3.1.CDS.1;Parent=Thupl.28916854s0001.1.v3.1
28916854	JGI_gene	five_prime_UTR	1368	1665	.	-	.	ID=Thupl.28916854s0001.1.v3.1.five_prime_UTR.1;Parent=Thupl.28916854s0001.1.v3.1
28918237	JGI_gene	gene	485	1497	.	+	.	ID=Thupl.28918237s0001.v3.1;Name=Thupl.28918237s0001
28918237	JGI_gene	mRNA	485	1497	.	+	.	ID=Thupl.28918237s0001.1.v3.1;Name=Thupl.28918237s0001.1;longest=1;Parent=Thupl.28918237s0001.v3.1
28918237	JGI_gene	five_prime_UTR	485	690	.	+	.	ID=Thupl.28918237s0001.1.v3.1.five_prime_UTR.1;Parent=Thupl.28918237s0001.1.v3.1
28918237	JGI_gene	CDS	691	1317	.	+	0	ID=Thupl.28918237s0001.1.v3.1.CDS.1;Parent=Thupl.28918237s0001.1.v3.1
28918237	JGI_gene	three_prime_UTR	1318	1497	.	+	.	ID=Thupl.28918237s0001.1.v3.1.three_prime_UTR.1;Parent=Thupl.28918237s0001.1.v3.1
28918709	JGI_gene	gene	829	1851	.	+	.	ID=Thupl.28918709s0001.v3.1;Name=Thupl.28918709s0001
28918709	JGI_gene	mRNA	829	1851	.	+	.	ID=Thupl.28918709s0001.1.v3.1;Name=Thupl.28918709s0001.1;longest=1;Parent=Thupl.28918709s0001.v3.1
28918709	JGI_gene	five_prime_UTR	829	1032	.	+	.	ID=Thupl.28918709s0001.1.v3.1.five_prime_UTR.1;Parent=Thupl.28918709s0001.1.v3.1
28918709	JGI_gene	CDS	1033	1599	.	+	0	ID=Thupl.28918709s0001.1.v3.1.CDS.1;Parent=Thupl.28918709s0001.1.v3.1
28918709	JGI_gene	three_prime_UTR	1600	1851	.	+	.	ID=Thupl.28918709s0001.1.v3.1.three_prime_UTR.1;Parent=Thupl.28918709s0001.1.v3.1
28918750	JGI_gene	gene	1	1766	.	-	.	ID=Thupl.28918750s0001.v3.1;Name=Thupl.28918750s0001
28918750	JGI_gene	mRNA	1	1766	.	-	.	ID=Thupl.28918750s0001.1.v3.1;Name=Thupl.28918750s0001.1;longest=1;Parent=Thupl.28918750s0001.v3.1
28918750	JGI_gene	three_prime_UTR	1	600	.	-	.	ID=Thupl.28918750s0001.1.v3.1.three_prime_UTR.1;Parent=Thupl.28918750s0001.1.v3.1
28918750	JGI_gene	CDS	601	1068	.	-	0	ID=Thupl.28918750s0001.1.v3.1.CDS.1;Parent=Thupl.28918750s0001.1.v3.1
28918750	JGI_gene	five_prime_UTR	1069	1766	.	-	.	ID=Thupl.28918750s0001.1.v3.1.five_prime_UTR.1;Parent=Thupl.28918750s0001.1.v3.1
28920843	JGI_gene	gene	1	1794	.	-	.	ID=Thupl.28920843s0001.v3.1;Name=Thupl.28920843s0001
28920843	JGI_gene	mRNA	1	1794	.	-	.	ID=Thupl.28920843s0001.1.v3.1;Name=Thupl.28920843s0001.1;longest=1;Parent=Thupl.28920843s0001.v3.1
28920843	JGI_gene	three_prime_UTR	1	470	.	-	.	ID=Thupl.28920843s0001.1.v3.1.three_prime_UTR.1;Parent=Thupl.28920843s0001.1.v3.1
28920843	JGI_gene	CDS	471	1769	.	-	0	ID=Thupl.28920843s0001.1.v3.1.CDS.1;Parent=Thupl.28920843s0001.1.v3.1
28920843	JGI_gene	five_prime_UTR	1770	1794	.	-	.	ID=Thupl.28920843s0001.1.v3.1.five_prime_UTR.1;Parent=Thupl.28920843s0001.1.v3.1
28921456	JGI_gene	gene	23	560	.	-	.	ID=Thupl.28921456s0001.v3.1;Name=Thupl.28921456s0001
28921456	JGI_gene	mRNA	23	560	.	-	.	ID=Thupl.28921456s0001.1.v3.1;Name=Thupl.28921456s0001.1;longest=1;Parent=Thupl.28921456s0001.v3.1
28921456	JGI_gene	three_prime_UTR	23	143	.	-	.	ID=Thupl.28921456s0001.1.v3.1.three_prime_UTR.1;Parent=Thupl.28921456s0001.1.v3.1
28921456	JGI_gene	CDS	144	542	.	-	0	ID=Thupl.28921456s0001.1.v3.1.CDS.1;Parent=Thupl.28921456s0001.1.v3.1
28921456	JGI_gene	five_prime_UTR	543	560	.	-	.	ID=Thupl.28921456s0001.1.v3.1.five_prime_UTR.1;Parent=Thupl.28921456s0001.1.v3.1
28923153	JGI_gene	gene	2713	4913	.	-	.	ID=Thupl.28923153s0001.v3.1;Name=Thupl.28923153s0001
28923153	JGI_gene	mRNA	2713	4913	.	-	.	ID=Thupl.28923153s0001.1.v3.1;Name=Thupl.28923153s0001.1;longest=1;Parent=Thupl.28923153s0001.v3.1
28923153	JGI_gene	CDS	4656	4908	.	-	0	ID=Thupl.28923153s0001.1.v3.1.CDS.1;Parent=Thupl.28923153s0001.1.v3.1
28923153	JGI_gene	five_prime_UTR	4909	4913	.	-	.	ID=Thupl.28923153s0001.1.v3.1.five_prime_UTR.1;Parent=Thupl.28923153s0001.1.v3.1
28923153	JGI_gene	CDS	4318	4448	.	-	2	ID=Thupl.28923153s0001.1.v3.1.CDS.2;Parent=Thupl.28923153s0001.1.v3.1
28923153	JGI_gene	CDS	3496	3729	.	-	0	ID=Thupl.28923153s0001.1.v3.1.CDS.3;Parent=Thupl.28923153s0001.1.v3.1
28923153	JGI_gene	CDS	3154	3409	.	-	0	ID=Thupl.28923153s0001.1.v3.1.CDS.4;Parent=Thupl.28923153s0001.1.v3.1
28923153	JGI_gene	three_prime_UTR	2713	2849	.	-	.	ID=Thupl.28923153s0001.1.v3.1.three_prime_UTR.1;Parent=Thupl.28923153s0001.1.v3.1
28923153	JGI_gene	CDS	2850	3043	.	-	2	ID=Thupl.28923153s0001.1.v3.1.CDS.5;Parent=Thupl.28923153s0001.1.v3.1
28924212	JGI_gene	gene	4237	4557	.	-	.	ID=Thupl.28924212s0001.v3.1;Name=Thupl.28924212s0001
28924212	JGI_gene	mRNA	4237	4557	.	-	.	ID=Thupl.28924212s0001.1.v3.1;Name=Thupl.28924212s0001.1;longest=1;Parent=Thupl.28924212s0001.v3.1
28924212	JGI_gene	CDS	4237	4557	.	-	0	ID=Thupl.28924212s0001.1.v3.1.CDS.1;Parent=Thupl.28924212s0001.1.v3.1
28931172	JGI_gene	gene	716	1646	.	-	.	ID=Thupl.28931172s0001.v3.1;Name=Thupl.28931172s0001
28931172	JGI_gene	mRNA	716	1646	.	-	.	ID=Thupl.28931172s0001.1.v3.1;Name=Thupl.28931172s0001.1;longest=1;Parent=Thupl.28931172s0001.v3.1
28931172	JGI_gene	CDS	1404	1646	.	-	0	ID=Thupl.28931172s0001.1.v3.1.CDS.1;Parent=Thupl.28931172s0001.1.v3.1
28931172	JGI_gene	three_prime_UTR	716	933	.	-	.	ID=Thupl.28931172s0001.1.v3.1.three_prime_UTR.1;Parent=Thupl.28931172s0001.1.v3.1
28931172	JGI_gene	CDS	934	1284	.	-	0	ID=Thupl.28931172s0001.1.v3.1.CDS.2;Parent=Thupl.28931172s0001.1.v3.1
28931508	JGI_gene	gene	9719	10187	.	+	.	ID=Thupl.28931508s0001.v3.1;Name=Thupl.28931508s0001
28931508	JGI_gene	mRNA	9719	10187	.	+	.	ID=Thupl.28931508s0001.1.v3.1;Name=Thupl.28931508s0001.1;longest=1;Parent=Thupl.28931508s0001.v3.1
28931508	JGI_gene	CDS	9719	10012	.	+	0	ID=Thupl.28931508s0001.1.v3.1.CDS.1;Parent=Thupl.28931508s0001.1.v3.1
28931508	JGI_gene	CDS	10146	10187	.	+	0	ID=Thupl.28931508s0001.1.v3.1.CDS.2;Parent=Thupl.28931508s0001.1.v3.1
28933735	JGI_gene	gene	56	568	.	+	.	ID=Thupl.28933735s0001.v3.1;Name=Thupl.28933735s0001
28933735	JGI_gene	mRNA	56	568	.	+	.	ID=Thupl.28933735s0001.1.v3.1;Name=Thupl.28933735s0001.1;longest=1;Parent=Thupl.28933735s0001.v3.1
28933735	JGI_gene	CDS	56	568	.	+	0	ID=Thupl.28933735s0001.1.v3.1.CDS.1;Parent=Thupl.28933735s0001.1.v3.1
28935176	JGI_gene	gene	178	1275	.	+	.	ID=Thupl.28935176s0001.v3.1;Name=Thupl.28935176s0001
28935176	JGI_gene	mRNA	178	1275	.	+	.	ID=Thupl.28935176s0001.1.v3.1;Name=Thupl.28935176s0001.1;longest=1;Parent=Thupl.28935176s0001.v3.1
28935176	JGI_gene	five_prime_UTR	178	200	.	+	.	ID=Thupl.28935176s0001.1.v3.1.five_prime_UTR.1;Parent=Thupl.28935176s0001.1.v3.1
28935176	JGI_gene	CDS	201	650	.	+	0	ID=Thupl.28935176s0001.1.v3.1.CDS.1;Parent=Thupl.28935176s0001.1.v3.1
28935176	JGI_gene	three_prime_UTR	651	1275	.	+	.	ID=Thupl.28935176s0001.1.v3.1.three_prime_UTR.1;Parent=Thupl.28935176s0001.1.v3.1
28935258	JGI_gene	gene	3538	14756	.	-	.	ID=Thupl.28935258s0001.v3.1;Name=Thupl.28935258s0001
28935258	JGI_gene	mRNA	3538	14756	.	-	.	ID=Thupl.28935258s0001.1.v3.1;Name=Thupl.28935258s0001.1;longest=1;Parent=Thupl.28935258s0001.v3.1
28935258	JGI_gene	five_prime_UTR	14644	14756	.	-	.	ID=Thupl.28935258s0001.1.v3.1.five_prime_UTR.1;Parent=Thupl.28935258s0001.1.v3.1
28935258	JGI_gene	CDS	5168	5220	.	-	0	ID=Thupl.28935258s0001.1.v3.1.CDS.1;Parent=Thupl.28935258s0001.1.v3.1
28935258	JGI_gene	five_prime_UTR	5221	5237	.	-	.	ID=Thupl.28935258s0001.1.v3.1.five_prime_UTR.2;Parent=Thupl.28935258s0001.1.v3.1
28935258	JGI_gene	CDS	4339	4399	.	-	1	ID=Thupl.28935258s0001.1.v3.1.CDS.2;Parent=Thupl.28935258s0001.1.v3.1
28935258	JGI_gene	three_prime_UTR	3538	4071	.	-	.	ID=Thupl.28935258s0001.1.v3.1.three_prime_UTR.1;Parent=Thupl.28935258s0001.1.v3.1
28935258	JGI_gene	CDS	4072	4218	.	-	0	ID=Thupl.28935258s0001.1.v3.1.CDS.3;Parent=Thupl.28935258s0001.1.v3.1
28935821	JGI_gene	gene	2452	2943	.	-	.	ID=Thupl.28935821s0001.v3.1;Name=Thupl.28935821s0001
28935821	JGI_gene	mRNA	2452	2943	.	-	.	ID=Thupl.28935821s0001.1.v3.1;Name=Thupl.28935821s0001.1;longest=1;Parent=Thupl.28935821s0001.v3.1
28935821	JGI_gene	CDS	2452	2943	.	-	0	ID=Thupl.28935821s0001.1.v3.1.CDS.1;Parent=Thupl.28935821s0001.1.v3.1
28936648	JGI_gene	gene	3673	4143	.	+	.	ID=Thupl.28936648s0001.v3.1;Name=Thupl.28936648s0001
28936648	JGI_gene	mRNA	3673	4143	.	+	.	ID=Thupl.28936648s0001.1.v3.1;Name=Thupl.28936648s0001.1;longest=1;Parent=Thupl.28936648s0001.v3.1
28936648	JGI_gene	CDS	3673	4143	.	+	0	ID=Thupl.28936648s0001.1.v3.1.CDS.1;Parent=Thupl.28936648s0001.1.v3.1
28936867	JGI_gene	gene	2161	5985	.	+	.	ID=Thupl.28936867s0001.v3.1;Name=Thupl.28936867s0001
28936867	JGI_gene	mRNA	2161	5985	.	+	.	ID=Thupl.28936867s0001.1.v3.1;Name=Thupl.28936867s0001.1;longest=1;Parent=Thupl.28936867s0001.v3.1
28936867	JGI_gene	five_prime_UTR	2161	2565	.	+	.	ID=Thupl.28936867s0001.1.v3.1.five_prime_UTR.1;Parent=Thupl.28936867s0001.1.v3.1
28936867	JGI_gene	CDS	2566	3345	.	+	0	ID=Thupl.28936867s0001.1.v3.1.CDS.1;Parent=Thupl.28936867s0001.1.v3.1
28936867	JGI_gene	CDS	3634	3867	.	+	0	ID=Thupl.28936867s0001.1.v3.1.CDS.2;Parent=Thupl.28936867s0001.1.v3.1
28936867	JGI_gene	CDS	4000	4143	.	+	0	ID=Thupl.28936867s0001.1.v3.1.CDS.3;Parent=Thupl.28936867s0001.1.v3.1
28936867	JGI_gene	CDS	4307	4387	.	+	0	ID=Thupl.28936867s0001.1.v3.1.CDS.4;Parent=Thupl.28936867s0001.1.v3.1
28936867	JGI_gene	CDS	4470	4658	.	+	0	ID=Thupl.28936867s0001.1.v3.1.CDS.5;Parent=Thupl.28936867s0001.1.v3.1
28936867	JGI_gene	CDS	4755	5018	.	+	0	ID=Thupl.28936867s0001.1.v3.1.CDS.6;Parent=Thupl.28936867s0001.1.v3.1
28936867	JGI_gene	three_prime_UTR	5019	5985	.	+	.	ID=Thupl.28936867s0001.1.v3.1.three_prime_UTR.1;Parent=Thupl.28936867s0001.1.v3.1
28941496	JGI_gene	gene	1499	3307	.	-	.	ID=Thupl.28941496s0001.v3.1;Name=Thupl.28941496s0001
28941496	JGI_gene	mRNA	1499	3307	.	-	.	ID=Thupl.28941496s0001.1.v3.1;Name=Thupl.28941496s0001.1;longest=1;Parent=Thupl.28941496s0001.v3.1
28941496	JGI_gene	CDS	2798	3307	.	-	0	ID=Thupl.28941496s0001.1.v3.1.CDS.1;Parent=Thupl.28941496s0001.1.v3.1
28941496	JGI_gene	CDS	1499	2725	.	-	0	ID=Thupl.28941496s0001.1.v3.1.CDS.2;Parent=Thupl.28941496s0001.1.v3.1
28942019	JGI_gene	gene	3213	5688	.	-	.	ID=Thupl.28942019s0001.v3.1;Name=Thupl.28942019s0001
28942019	JGI_gene	mRNA	3213	5688	.	-	.	ID=Thupl.28942019s0001.1.v3.1;Name=Thupl.28942019s0001.1;longest=1;Parent=Thupl.28942019s0001.v3.1
28942019	JGI_gene	CDS	5671	5688	.	-	0	ID=Thupl.28942019s0001.1.v3.1.CDS.1;Parent=Thupl.28942019s0001.1.v3.1
28942019	JGI_gene	CDS	5563	5586	.	-	0	ID=Thupl.28942019s0001.1.v3.1.CDS.2;Parent=Thupl.28942019s0001.1.v3.1
28942019	JGI_gene	CDS	5131	5529	.	-	0	ID=Thupl.28942019s0001.1.v3.1.CDS.3;Parent=Thupl.28942019s0001.1.v3.1
28942019	JGI_gene	CDS	4473	5028	.	-	0	ID=Thupl.28942019s0001.1.v3.1.CDS.4;Parent=Thupl.28942019s0001.1.v3.1
28942019	JGI_gene	CDS	3858	4012	.	-	2	ID=Thupl.28942019s0001.1.v3.1.CDS.5;Parent=Thupl.28942019s0001.1.v3.1
28942019	JGI_gene	CDS	3553	3761	.	-	0	ID=Thupl.28942019s0001.1.v3.1.CDS.6;Parent=Thupl.28942019s0001.1.v3.1
28942019	JGI_gene	CDS	3213	3417	.	-	1	ID=Thupl.28942019s0001.1.v3.1.CDS.7;Parent=Thupl.28942019s0001.1.v3.1
28942781	JGI_gene	gene	288	1596	.	-	.	ID=Thupl.28942781s0001.v3.1;Name=Thupl.28942781s0001
28942781	JGI_gene	mRNA	288	1596	.	-	.	ID=Thupl.28942781s0001.1.v3.1;Name=Thupl.28942781s0001.1;longest=1;Parent=Thupl.28942781s0001.v3.1
28942781	JGI_gene	three_prime_UTR	288	541	.	-	.	ID=Thupl.28942781s0001.1.v3.1.three_prime_UTR.1;Parent=Thupl.28942781s0001.1.v3.1
28942781	JGI_gene	CDS	542	1342	.	-	0	ID=Thupl.28942781s0001.1.v3.1.CDS.1;Parent=Thupl.28942781s0001.1.v3.1
28942781	JGI_gene	five_prime_UTR	1343	1596	.	-	.	ID=Thupl.28942781s0001.1.v3.1.five_prime_UTR.1;Parent=Thupl.28942781s0001.1.v3.1
28943833	JGI_gene	gene	1268	2012	.	+	.	ID=Thupl.28943833s0001.v3.1;Name=Thupl.28943833s0001
28943833	JGI_gene	mRNA	1268	2012	.	+	.	ID=Thupl.28943833s0001.1.v3.1;Name=Thupl.28943833s0001.1;longest=1;Parent=Thupl.28943833s0001.v3.1
28943833	JGI_gene	five_prime_UTR	1268	1320	.	+	.	ID=Thupl.28943833s0001.1.v3.1.five_prime_UTR.1;Parent=Thupl.28943833s0001.1.v3.1
28943833	JGI_gene	CDS	1321	1517	.	+	0	ID=Thupl.28943833s0001.1.v3.1.CDS.1;Parent=Thupl.28943833s0001.1.v3.1
28943833	JGI_gene	CDS	1730	1778	.	+	1	ID=Thupl.28943833s0001.1.v3.1.CDS.2;Parent=Thupl.28943833s0001.1.v3.1
28943833	JGI_gene	three_prime_UTR	1779	2012	.	+	.	ID=Thupl.28943833s0001.1.v3.1.three_prime_UTR.1;Parent=Thupl.28943833s0001.1.v3.1
28944378	JGI_gene	gene	712	4676	.	+	.	ID=Thupl.28944378s0001.v3.1;Name=Thupl.28944378s0001
28944378	JGI_gene	mRNA	712	4676	.	+	.	ID=Thupl.28944378s0001.1.v3.1;Name=Thupl.28944378s0001.1;longest=1;Parent=Thupl.28944378s0001.v3.1
28944378	JGI_gene	five_prime_UTR	712	1173	.	+	.	ID=Thupl.28944378s0001.1.v3.1.five_prime_UTR.1;Parent=Thupl.28944378s0001.1.v3.1
28944378	JGI_gene	CDS	1174	1411	.	+	0	ID=Thupl.28944378s0001.1.v3.1.CDS.1;Parent=Thupl.28944378s0001.1.v3.1
28944378	JGI_gene	CDS	2931	3175	.	+	2	ID=Thupl.28944378s0001.1.v3.1.CDS.2;Parent=Thupl.28944378s0001.1.v3.1
28944378	JGI_gene	CDS	3379	3675	.	+	0	ID=Thupl.28944378s0001.1.v3.1.CDS.3;Parent=Thupl.28944378s0001.1.v3.1
28944378	JGI_gene	three_prime_UTR	3676	4676	.	+	.	ID=Thupl.28944378s0001.1.v3.1.three_prime_UTR.1;Parent=Thupl.28944378s0001.1.v3.1
28945460	JGI_gene	gene	3777	4160	.	+	.	ID=Thupl.28945460s0001.v3.1;Name=Thupl.28945460s0001
28945460	JGI_gene	mRNA	3777	4160	.	+	.	ID=Thupl.28945460s0001.1.v3.1;Name=Thupl.28945460s0001.1;longest=1;Parent=Thupl.28945460s0001.v3.1
28945460	JGI_gene	CDS	3777	4097	.	+	0	ID=Thupl.28945460s0001.1.v3.1.CDS.1;Parent=Thupl.28945460s0001.1.v3.1
28945460	JGI_gene	three_prime_UTR	4098	4160	.	+	.	ID=Thupl.28945460s0001.1.v3.1.three_prime_UTR.1;Parent=Thupl.28945460s0001.1.v3.1
28945686	JGI_gene	gene	3753	4682	.	+	.	ID=Thupl.28945686s0001.v3.1;Name=Thupl.28945686s0001
28945686	JGI_gene	mRNA	3753	4682	.	+	.	ID=Thupl.28945686s0001.1.v3.1;Name=Thupl.28945686s0001.1;longest=1;Parent=Thupl.28945686s0001.v3.1
28945686	JGI_gene	CDS	3753	4682	.	+	0	ID=Thupl.28945686s0001.1.v3.1.CDS.1;Parent=Thupl.28945686s0001.1.v3.1
28946311	JGI_gene	gene	275	1277	.	+	.	ID=Thupl.28946311s0001.v3.1;Name=Thupl.28946311s0001
28946311	JGI_gene	mRNA	275	1277	.	+	.	ID=Thupl.28946311s0001.1.v3.1;Name=Thupl.28946311s0001.1;longest=1;Parent=Thupl.28946311s0001.v3.1
28946311	JGI_gene	five_prime_UTR	275	461	.	+	.	ID=Thupl.28946311s0001.1.v3.1.five_prime_UTR.1;Parent=Thupl.28946311s0001.1.v3.1
28946311	JGI_gene	CDS	462	785	.	+	0	ID=Thupl.28946311s0001.1.v3.1.CDS.1;Parent=Thupl.28946311s0001.1.v3.1
28946311	JGI_gene	three_prime_UTR	786	1277	.	+	.	ID=Thupl.28946311s0001.1.v3.1.three_prime_UTR.1;Parent=Thupl.28946311s0001.1.v3.1
28948177	JGI_gene	gene	889	1438	.	+	.	ID=Thupl.28948177s0001.v3.1;Name=Thupl.28948177s0001
28948177	JGI_gene	mRNA	889	1438	.	+	.	ID=Thupl.28948177s0001.1.v3.1;Name=Thupl.28948177s0001.1;longest=1;Parent=Thupl.28948177s0001.v3.1
28948177	JGI_gene	five_prime_UTR	889	943	.	+	.	ID=Thupl.28948177s0001.1.v3.1.five_prime_UTR.1;Parent=Thupl.28948177s0001.1.v3.1
28948177	JGI_gene	CDS	944	1354	.	+	0	ID=Thupl.28948177s0001.1.v3.1.CDS.1;Parent=Thupl.28948177s0001.1.v3.1
28948177	JGI_gene	three_prime_UTR	1355	1438	.	+	.	ID=Thupl.28948177s0001.1.v3.1.three_prime_UTR.1;Parent=Thupl.28948177s0001.1.v3.1
28951204	JGI_gene	gene	7903	10754	.	-	.	ID=Thupl.28951204s0001.v3.1;Name=Thupl.28951204s0001
28951204	JGI_gene	mRNA	7903	10754	.	-	.	ID=Thupl.28951204s0001.1.v3.1;Name=Thupl.28951204s0001.1;longest=1;Parent=Thupl.28951204s0001.v3.1
28951204	JGI_gene	CDS	10140	10754	.	-	0	ID=Thupl.28951204s0001.1.v3.1.CDS.1;Parent=Thupl.28951204s0001.1.v3.1
28951204	JGI_gene	CDS	9707	10097	.	-	0	ID=Thupl.28951204s0001.1.v3.1.CDS.2;Parent=Thupl.28951204s0001.1.v3.1
28951204	JGI_gene	CDS	7947	8633	.	-	2	ID=Thupl.28951204s0001.1.v3.1.CDS.3;Parent=Thupl.28951204s0001.1.v3.1
28951204	JGI_gene	CDS	7903	7913	.	-	2	ID=Thupl.28951204s0001.1.v3.1.CDS.4;Parent=Thupl.28951204s0001.1.v3.1
28951320	JGI_gene	gene	2977	3204	.	+	.	ID=Thupl.28951320s0001.v3.1;Name=Thupl.28951320s0001
28951320	JGI_gene	mRNA	2977	3204	.	+	.	ID=Thupl.28951320s0001.1.v3.1;Name=Thupl.28951320s0001.1;longest=1;Parent=Thupl.28951320s0001.v3.1
28951320	JGI_gene	CDS	2977	3204	.	+	0	ID=Thupl.28951320s0001.1.v3.1.CDS.1;Parent=Thupl.28951320s0001.1.v3.1
28952201	JGI_gene	gene	29	2005	.	+	.	ID=Thupl.28952201s0001.v3.1;Name=Thupl.28952201s0001
28952201	JGI_gene	mRNA	29	2005	.	+	.	ID=Thupl.28952201s0001.1.v3.1;Name=Thupl.28952201s0001.1;longest=1;Parent=Thupl.28952201s0001.v3.1
28952201	JGI_gene	five_prime_UTR	29	190	.	+	.	ID=Thupl.28952201s0001.1.v3.1.five_prime_UTR.1;Parent=Thupl.28952201s0001.1.v3.1
28952201	JGI_gene	five_prime_UTR	849	948	.	+	.	ID=Thupl.28952201s0001.1.v3.1.five_prime_UTR.2;Parent=Thupl.28952201s0001.1.v3.1
28952201	JGI_gene	CDS	949	1734	.	+	0	ID=Thupl.28952201s0001.1.v3.1.CDS.1;Parent=Thupl.28952201s0001.1.v3.1
28952201	JGI_gene	three_prime_UTR	1735	2005	.	+	.	ID=Thupl.28952201s0001.1.v3.1.three_prime_UTR.1;Parent=Thupl.28952201s0001.1.v3.1
28953918	JGI_gene	gene	3645	4784	.	+	.	ID=Thupl.28953918s0001.v3.1;Name=Thupl.28953918s0001
28953918	JGI_gene	mRNA	3645	4784	.	+	.	ID=Thupl.28953918s0001.1.v3.1;Name=Thupl.28953918s0001.1;longest=1;Parent=Thupl.28953918s0001.v3.1
28953918	JGI_gene	CDS	3645	4784	.	+	0	ID=Thupl.28953918s0001.1.v3.1.CDS.1;Parent=Thupl.28953918s0001.1.v3.1
28955596	JGI_gene	gene	1044	1694	.	-	.	ID=Thupl.28955596s0001.v3.1;Name=Thupl.28955596s0001
28955596	JGI_gene	mRNA	1044	1694	.	-	.	ID=Thupl.28955596s0001.1.v3.1;Name=Thupl.28955596s0001.1;longest=1;Parent=Thupl.28955596s0001.v3.1
28955596	JGI_gene	three_prime_UTR	1044	1231	.	-	.	ID=Thupl.28955596s0001.1.v3.1.three_prime_UTR.1;Parent=Thupl.28955596s0001.1.v3.1
28955596	JGI_gene	CDS	1232	1657	.	-	0	ID=Thupl.28955596s0001.1.v3.1.CDS.1;Parent=Thupl.28955596s0001.1.v3.1
28955596	JGI_gene	five_prime_UTR	1658	1694	.	-	.	ID=Thupl.28955596s0001.1.v3.1.five_prime_UTR.1;Parent=Thupl.28955596s0001.1.v3.1
28955787	JGI_gene	gene	3371	4084	.	-	.	ID=Thupl.28955787s0001.v3.1;Name=Thupl.28955787s0001
28955787	JGI_gene	mRNA	3371	4084	.	-	.	ID=Thupl.28955787s0001.1.v3.1;Name=Thupl.28955787s0001.1;longest=1;Parent=Thupl.28955787s0001.v3.1
28955787	JGI_gene	CDS	4041	4055	.	-	0	ID=Thupl.28955787s0001.1.v3.1.CDS.1;Parent=Thupl.28955787s0001.1.v3.1
28955787	JGI_gene	five_prime_UTR	4056	4084	.	-	.	ID=Thupl.28955787s0001.1.v3.1.five_prime_UTR.1;Parent=Thupl.28955787s0001.1.v3.1
28955787	JGI_gene	three_prime_UTR	3371	3684	.	-	.	ID=Thupl.28955787s0001.1.v3.1.three_prime_UTR.1;Parent=Thupl.28955787s0001.1.v3.1
28955787	JGI_gene	CDS	3685	3849	.	-	0	ID=Thupl.28955787s0001.1.v3.1.CDS.2;Parent=Thupl.28955787s0001.1.v3.1
28956018	JGI_gene	gene	1323	3899	.	-	.	ID=Thupl.28956018s0001.v3.1;Name=Thupl.28956018s0001
28956018	JGI_gene	mRNA	1323	3899	.	-	.	ID=Thupl.28956018s0001.1.v3.1;Name=Thupl.28956018s0001.1;longest=1;Parent=Thupl.28956018s0001.v3.1
28956018	JGI_gene	three_prime_UTR	1323	1913	.	-	.	ID=Thupl.28956018s0001.1.v3.1.three_prime_UTR.1;Parent=Thupl.28956018s0001.1.v3.1
28956018	JGI_gene	CDS	1914	3569	.	-	0	ID=Thupl.28956018s0001.1.v3.1.CDS.1;Parent=Thupl.28956018s0001.1.v3.1
28956018	JGI_gene	five_prime_UTR	3570	3899	.	-	.	ID=Thupl.28956018s0001.1.v3.1.five_prime_UTR.1;Parent=Thupl.28956018s0001.1.v3.1
28957662	JGI_gene	gene	2292	4389	.	-	.	ID=Thupl.28957662s0001.v3.1;Name=Thupl.28957662s0001
28957662	JGI_gene	mRNA	2292	4389	.	-	.	ID=Thupl.28957662s0001.1.v3.1;Name=Thupl.28957662s0001.1;longest=1;Parent=Thupl.28957662s0001.v3.1
28957662	JGI_gene	three_prime_UTR	2292	3763	.	-	.	ID=Thupl.28957662s0001.1.v3.1.three_prime_UTR.1;Parent=Thupl.28957662s0001.1.v3.1
28957662	JGI_gene	CDS	3764	4312	.	-	0	ID=Thupl.28957662s0001.1.v3.1.CDS.1;Parent=Thupl.28957662s0001.1.v3.1
28957662	JGI_gene	five_prime_UTR	4313	4389	.	-	.	ID=Thupl.28957662s0001.1.v3.1.five_prime_UTR.1;Parent=Thupl.28957662s0001.1.v3.1
28957662	JGI_gene	gene	5614	6361	.	-	.	ID=Thupl.28957662s0002.v3.1;Name=Thupl.28957662s0002
28957662	JGI_gene	mRNA	5614	6361	.	-	.	ID=Thupl.28957662s0002.1.v3.1;Name=Thupl.28957662s0002.1;longest=1;Parent=Thupl.28957662s0002.v3.1
28957662	JGI_gene	three_prime_UTR	5614	5679	.	-	.	ID=Thupl.28957662s0002.1.v3.1.three_prime_UTR.1;Parent=Thupl.28957662s0002.1.v3.1
28957662	JGI_gene	CDS	5680	6342	.	-	0	ID=Thupl.28957662s0002.1.v3.1.CDS.1;Parent=Thupl.28957662s0002.1.v3.1
28957662	JGI_gene	five_prime_UTR	6343	6361	.	-	.	ID=Thupl.28957662s0002.1.v3.1.five_prime_UTR.1;Parent=Thupl.28957662s0002.1.v3.1
28959402	JGI_gene	gene	3754	6882	.	-	.	ID=Thupl.28959402s0001.v3.1;Name=Thupl.28959402s0001
28959402	JGI_gene	mRNA	3754	6882	.	-	.	ID=Thupl.28959402s0001.1.v3.1;Name=Thupl.28959402s0001.1;longest=1;Parent=Thupl.28959402s0001.v3.1
28959402	JGI_gene	five_prime_UTR	6613	6882	.	-	.	ID=Thupl.28959402s0001.1.v3.1.five_prime_UTR.1;Parent=Thupl.28959402s0001.1.v3.1
28959402	JGI_gene	five_prime_UTR	5930	6375	.	-	.	ID=Thupl.28959402s0001.1.v3.1.five_prime_UTR.2;Parent=Thupl.28959402s0001.1.v3.1
28959402	JGI_gene	CDS	5599	5673	.	-	0	ID=Thupl.28959402s0001.1.v3.1.CDS.1;Parent=Thupl.28959402s0001.1.v3.1
28959402	JGI_gene	five_prime_UTR	5674	5841	.	-	.	ID=Thupl.28959402s0001.1.v3.1.five_prime_UTR.3;Parent=Thupl.28959402s0001.1.v3.1
28959402	JGI_gene	three_prime_UTR	3754	3821	.	-	.	ID=Thupl.28959402s0001.1.v3.1.three_prime_UTR.1;Parent=Thupl.28959402s0001.1.v3.1
28959402	JGI_gene	CDS	3822	5039	.	-	0	ID=Thupl.28959402s0001.1.v3.1.CDS.2;Parent=Thupl.28959402s0001.1.v3.1
28962185	JGI_gene	gene	1650	2485	.	+	.	ID=Thupl.28962185s0001.v3.1;Name=Thupl.28962185s0001
28962185	JGI_gene	mRNA	1650	2485	.	+	.	ID=Thupl.28962185s0001.1.v3.1;Name=Thupl.28962185s0001.1;longest=1;Parent=Thupl.28962185s0001.v3.1
28962185	JGI_gene	five_prime_UTR	1650	1838	.	+	.	ID=Thupl.28962185s0001.1.v3.1.five_prime_UTR.1;Parent=Thupl.28962185s0001.1.v3.1
28962185	JGI_gene	CDS	1839	2123	.	+	0	ID=Thupl.28962185s0001.1.v3.1.CDS.1;Parent=Thupl.28962185s0001.1.v3.1
28962185	JGI_gene	three_prime_UTR	2124	2485	.	+	.	ID=Thupl.28962185s0001.1.v3.1.three_prime_UTR.1;Parent=Thupl.28962185s0001.1.v3.1
28962706	JGI_gene	gene	1927	2151	.	+	.	ID=Thupl.28962706s0001.v3.1;Name=Thupl.28962706s0001
28962706	JGI_gene	mRNA	1927	2151	.	+	.	ID=Thupl.28962706s0001.1.v3.1;Name=Thupl.28962706s0001.1;longest=1;Parent=Thupl.28962706s0001.v3.1
28962706	JGI_gene	CDS	1927	2151	.	+	0	ID=Thupl.28962706s0001.1.v3.1.CDS.1;Parent=Thupl.28962706s0001.1.v3.1
28963662	JGI_gene	gene	5014	6400	.	+	.	ID=Thupl.28963662s0001.v3.1;Name=Thupl.28963662s0001
28963662	JGI_gene	mRNA	5014	6400	.	+	.	ID=Thupl.28963662s0001.1.v3.1;Name=Thupl.28963662s0001.1;longest=1;Parent=Thupl.28963662s0001.v3.1
28963662	JGI_gene	five_prime_UTR	5014	5116	.	+	.	ID=Thupl.28963662s0001.1.v3.1.five_prime_UTR.1;Parent=Thupl.28963662s0001.1.v3.1
28963662	JGI_gene	CDS	5117	5150	.	+	0	ID=Thupl.28963662s0001.1.v3.1.CDS.1;Parent=Thupl.28963662s0001.1.v3.1
28963662	JGI_gene	CDS	5263	6092	.	+	2	ID=Thupl.28963662s0001.1.v3.1.CDS.2;Parent=Thupl.28963662s0001.1.v3.1
28963662	JGI_gene	three_prime_UTR	6093	6400	.	+	.	ID=Thupl.28963662s0001.1.v3.1.three_prime_UTR.1;Parent=Thupl.28963662s0001.1.v3.1
28964238	JGI_gene	gene	35	2120	.	-	.	ID=Thupl.28964238s0001.v3.1;Name=Thupl.28964238s0001
28964238	JGI_gene	mRNA	35	2120	.	-	.	ID=Thupl.28964238s0001.1.v3.1;Name=Thupl.28964238s0001.1;longest=1;Parent=Thupl.28964238s0001.v3.1
28964238	JGI_gene	three_prime_UTR	35	1122	.	-	.	ID=Thupl.28964238s0001.1.v3.1.three_prime_UTR.1;Parent=Thupl.28964238s0001.1.v3.1
28964238	JGI_gene	CDS	1123	1554	.	-	0	ID=Thupl.28964238s0001.1.v3.1.CDS.1;Parent=Thupl.28964238s0001.1.v3.1
28964238	JGI_gene	five_prime_UTR	1555	2120	.	-	.	ID=Thupl.28964238s0001.1.v3.1.five_prime_UTR.1;Parent=Thupl.28964238s0001.1.v3.1
28965863	JGI_gene	gene	511	1356	.	-	.	ID=Thupl.28965863s0001.v3.1;Name=Thupl.28965863s0001
28965863	JGI_gene	mRNA	511	1356	.	-	.	ID=Thupl.28965863s0001.1.v3.1;Name=Thupl.28965863s0001.1;longest=1;Parent=Thupl.28965863s0001.v3.1
28965863	JGI_gene	three_prime_UTR	511	819	.	-	.	ID=Thupl.28965863s0001.1.v3.1.three_prime_UTR.1;Parent=Thupl.28965863s0001.1.v3.1
28965863	JGI_gene	CDS	820	1356	.	-	0	ID=Thupl.28965863s0001.1.v3.1.CDS.1;Parent=Thupl.28965863s0001.1.v3.1
28967841	JGI_gene	gene	1583	1921	.	+	.	ID=Thupl.28967841s0001.v3.1;Name=Thupl.28967841s0001
28967841	JGI_gene	mRNA	1583	1921	.	+	.	ID=Thupl.28967841s0001.1.v3.1;Name=Thupl.28967841s0001.1;longest=1;Parent=Thupl.28967841s0001.v3.1
28967841	JGI_gene	CDS	1583	1921	.	+	0	ID=Thupl.28967841s0001.1.v3.1.CDS.1;Parent=Thupl.28967841s0001.1.v3.1
28968014	JGI_gene	gene	2566	2781	.	-	.	ID=Thupl.28968014s0001.v3.1;Name=Thupl.28968014s0001
28968014	JGI_gene	mRNA	2566	2781	.	-	.	ID=Thupl.28968014s0001.1.v3.1;Name=Thupl.28968014s0001.1;longest=1;Parent=Thupl.28968014s0001.v3.1
28968014	JGI_gene	CDS	2566	2781	.	-	0	ID=Thupl.28968014s0001.1.v3.1.CDS.1;Parent=Thupl.28968014s0001.1.v3.1
28969219	JGI_gene	gene	979	2136	.	-	.	ID=Thupl.28969219s0001.v3.1;Name=Thupl.28969219s0001
28969219	JGI_gene	mRNA	979	2136	.	-	.	ID=Thupl.28969219s0001.1.v3.1;Name=Thupl.28969219s0001.1;longest=1;Parent=Thupl.28969219s0001.v3.1
28969219	JGI_gene	three_prime_UTR	979	1144	.	-	.	ID=Thupl.28969219s0001.1.v3.1.three_prime_UTR.1;Parent=Thupl.28969219s0001.1.v3.1
28969219	JGI_gene	CDS	1145	1639	.	-	0	ID=Thupl.28969219s0001.1.v3.1.CDS.1;Parent=Thupl.28969219s0001.1.v3.1
28969219	JGI_gene	five_prime_UTR	1640	2136	.	-	.	ID=Thupl.28969219s0001.1.v3.1.five_prime_UTR.1;Parent=Thupl.28969219s0001.1.v3.1
28969937	JGI_gene	gene	5688	7391	.	-	.	ID=Thupl.28969937s0001.v3.1;Name=Thupl.28969937s0001
28969937	JGI_gene	mRNA	5688	7391	.	-	.	ID=Thupl.28969937s0001.1.v3.1;Name=Thupl.28969937s0001.1;longest=1;Parent=Thupl.28969937s0001.v3.1
28969937	JGI_gene	CDS	6734	7236	.	-	0	ID=Thupl.28969937s0001.1.v3.1.CDS.1;Parent=Thupl.28969937s0001.1.v3.1
28969937	JGI_gene	five_prime_UTR	7237	7391	.	-	.	ID=Thupl.28969937s0001.1.v3.1.five_prime_UTR.1;Parent=Thupl.28969937s0001.1.v3.1
28969937	JGI_gene	three_prime_UTR	6308	6560	.	-	.	ID=Thupl.28969937s0001.1.v3.1.three_prime_UTR.1;Parent=Thupl.28969937s0001.1.v3.1
28969937	JGI_gene	CDS	6561	6648	.	-	1	ID=Thupl.28969937s0001.1.v3.1.CDS.2;Parent=Thupl.28969937s0001.1.v3.1
28969937	JGI_gene	three_prime_UTR	5688	6190	.	-	.	ID=Thupl.28969937s0001.1.v3.1.three_prime_UTR.2;Parent=Thupl.28969937s0001.1.v3.1
28970672	JGI_gene	gene	4322	6334	.	-	.	ID=Thupl.28970672s0001.v3.1;Name=Thupl.28970672s0001
28970672	JGI_gene	mRNA	4322	6334	.	-	.	ID=Thupl.28970672s0001.1.v3.1;Name=Thupl.28970672s0001.1;longest=1;Parent=Thupl.28970672s0001.v3.1
28970672	JGI_gene	three_prime_UTR	4322	5275	.	-	.	ID=Thupl.28970672s0001.1.v3.1.three_prime_UTR.1;Parent=Thupl.28970672s0001.1.v3.1
28970672	JGI_gene	CDS	5276	6289	.	-	0	ID=Thupl.28970672s0001.1.v3.1.CDS.1;Parent=Thupl.28970672s0001.1.v3.1
28970672	JGI_gene	five_prime_UTR	6290	6334	.	-	.	ID=Thupl.28970672s0001.1.v3.1.five_prime_UTR.1;Parent=Thupl.28970672s0001.1.v3.1
28973920	JGI_gene	gene	4774	6161	.	+	.	ID=Thupl.28973920s0001.v3.1;Name=Thupl.28973920s0001
28973920	JGI_gene	mRNA	4774	6161	.	+	.	ID=Thupl.28973920s0001.1.v3.1;Name=Thupl.28973920s0001.1;longest=1;Parent=Thupl.28973920s0001.v3.1
28973920	JGI_gene	five_prime_UTR	4774	5194	.	+	.	ID=Thupl.28973920s0001.1.v3.1.five_prime_UTR.1;Parent=Thupl.28973920s0001.1.v3.1
28973920	JGI_gene	CDS	5195	5977	.	+	0	ID=Thupl.28973920s0001.1.v3.1.CDS.1;Parent=Thupl.28973920s0001.1.v3.1
28973920	JGI_gene	three_prime_UTR	5978	6161	.	+	.	ID=Thupl.28973920s0001.1.v3.1.three_prime_UTR.1;Parent=Thupl.28973920s0001.1.v3.1
28973931	JGI_gene	gene	1646	3160	.	-	.	ID=Thupl.28973931s0001.v3.1;Name=Thupl.28973931s0001
28973931	JGI_gene	mRNA	1646	3160	.	-	.	ID=Thupl.28973931s0001.1.v3.1;Name=Thupl.28973931s0001.1;longest=1;Parent=Thupl.28973931s0001.v3.1
28973931	JGI_gene	CDS	3043	3088	.	-	0	ID=Thupl.28973931s0001.1.v3.1.CDS.1;Parent=Thupl.28973931s0001.1.v3.1
28973931	JGI_gene	five_prime_UTR	3089	3160	.	-	.	ID=Thupl.28973931s0001.1.v3.1.five_prime_UTR.1;Parent=Thupl.28973931s0001.1.v3.1
28973931	JGI_gene	CDS	2861	2931	.	-	2	ID=Thupl.28973931s0001.1.v3.1.CDS.2;Parent=Thupl.28973931s0001.1.v3.1
28973931	JGI_gene	CDS	2071	2748	.	-	0	ID=Thupl.28973931s0001.1.v3.1.CDS.3;Parent=Thupl.28973931s0001.1.v3.1
28973931	JGI_gene	CDS	1646	1762	.	-	0	ID=Thupl.28973931s0001.1.v3.1.CDS.4;Parent=Thupl.28973931s0001.1.v3.1
28979506	JGI_gene	gene	113	1830	.	-	.	ID=Thupl.28979506s0001.v3.1;Name=Thupl.28979506s0001
28979506	JGI_gene	mRNA	113	1830	.	-	.	ID=Thupl.28979506s0001.1.v3.1;Name=Thupl.28979506s0001.1;longest=1;Parent=Thupl.28979506s0001.v3.1
28979506	JGI_gene	three_prime_UTR	113	1255	.	-	.	ID=Thupl.28979506s0001.1.v3.1.three_prime_UTR.1;Parent=Thupl.28979506s0001.1.v3.1
28979506	JGI_gene	CDS	1256	1750	.	-	0	ID=Thupl.28979506s0001.1.v3.1.CDS.1;Parent=Thupl.28979506s0001.1.v3.1
28979506	JGI_gene	five_prime_UTR	1751	1830	.	-	.	ID=Thupl.28979506s0001.1.v3.1.five_prime_UTR.1;Parent=Thupl.28979506s0001.1.v3.1
28980455	JGI_gene	gene	1	1973	.	+	.	ID=Thupl.28980455s0001.v3.1;Name=Thupl.28980455s0001
28980455	JGI_gene	mRNA	1	1973	.	+	.	ID=Thupl.28980455s0001.1.v3.1;Name=Thupl.28980455s0001.1;longest=1;Parent=Thupl.28980455s0001.v3.1
28980455	JGI_gene	five_prime_UTR	1	23	.	+	.	ID=Thupl.28980455s0001.1.v3.1.five_prime_UTR.1;Parent=Thupl.28980455s0001.1.v3.1
28980455	JGI_gene	five_prime_UTR	1255	1260	.	+	.	ID=Thupl.28980455s0001.1.v3.1.five_prime_UTR.2;Parent=Thupl.28980455s0001.1.v3.1
28980455	JGI_gene	CDS	1261	1497	.	+	0	ID=Thupl.28980455s0001.1.v3.1.CDS.1;Parent=Thupl.28980455s0001.1.v3.1
28980455	JGI_gene	three_prime_UTR	1498	1973	.	+	.	ID=Thupl.28980455s0001.1.v3.1.three_prime_UTR.1;Parent=Thupl.28980455s0001.1.v3.1
28980582	JGI_gene	gene	36	6027	.	-	.	ID=Thupl.28980582s0001.v3.1;Name=Thupl.28980582s0001
28980582	JGI_gene	mRNA	36	6027	.	-	.	ID=Thupl.28980582s0001.1.v3.1;Name=Thupl.28980582s0001.1;longest=1;Parent=Thupl.28980582s0001.v3.1
28980582	JGI_gene	CDS	5055	5394	.	-	0	ID=Thupl.28980582s0001.1.v3.1.CDS.1;Parent=Thupl.28980582s0001.1.v3.1
28980582	JGI_gene	five_prime_UTR	5395	6027	.	-	.	ID=Thupl.28980582s0001.1.v3.1.five_prime_UTR.1;Parent=Thupl.28980582s0001.1.v3.1
28980582	JGI_gene	three_prime_UTR	2097	2190	.	-	.	ID=Thupl.28980582s0001.1.v3.1.three_prime_UTR.1;Parent=Thupl.28980582s0001.1.v3.1
28980582	JGI_gene	CDS	2191	4769	.	-	2	ID=Thupl.28980582s0001.1.v3.1.CDS.2;Parent=Thupl.28980582s0001.1.v3.1
28980582	JGI_gene	three_prime_UTR	36	916	.	-	.	ID=Thupl.28980582s0001.1.v3.1.three_prime_UTR.2;Parent=Thupl.28980582s0001.1.v3.1
28982766	JGI_gene	gene	1286	2867	.	-	.	ID=Thupl.28982766s0001.v3.1;Name=Thupl.28982766s0001
28982766	JGI_gene	mRNA	1286	2867	.	-	.	ID=Thupl.28982766s0001.1.v3.1;Name=Thupl.28982766s0001.1;longest=1;Parent=Thupl.28982766s0001.v3.1
28982766	JGI_gene	CDS	2536	2702	.	-	0	ID=Thupl.28982766s0001.1.v3.1.CDS.1;Parent=Thupl.28982766s0001.1.v3.1
28982766	JGI_gene	five_prime_UTR	2703	2867	.	-	.	ID=Thupl.28982766s0001.1.v3.1.five_prime_UTR.1;Parent=Thupl.28982766s0001.1.v3.1
28982766	JGI_gene	CDS	2326	2413	.	-	1	ID=Thupl.28982766s0001.1.v3.1.CDS.2;Parent=Thupl.28982766s0001.1.v3.1
28982766	JGI_gene	CDS	2084	2224	.	-	0	ID=Thupl.28982766s0001.1.v3.1.CDS.3;Parent=Thupl.28982766s0001.1.v3.1
28982766	JGI_gene	CDS	1286	1360	.	-	0	ID=Thupl.28982766s0001.1.v3.1.CDS.4;Parent=Thupl.28982766s0001.1.v3.1
28984585	JGI_gene	gene	743	6115	.	+	.	ID=Thupl.28984585s0001.v3.1;Name=Thupl.28984585s0001
28984585	JGI_gene	mRNA	743	6115	.	+	.	ID=Thupl.28984585s0001.1.v3.1;Name=Thupl.28984585s0001.1;longest=1;Parent=Thupl.28984585s0001.v3.1
28984585	JGI_gene	five_prime_UTR	743	799	.	+	.	ID=Thupl.28984585s0001.1.v3.1.five_prime_UTR.1;Parent=Thupl.28984585s0001.1.v3.1
28984585	JGI_gene	CDS	800	1341	.	+	0	ID=Thupl.28984585s0001.1.v3.1.CDS.1;Parent=Thupl.28984585s0001.1.v3.1
28984585	JGI_gene	CDS	1470	2556	.	+	1	ID=Thupl.28984585s0001.1.v3.1.CDS.2;Parent=Thupl.28984585s0001.1.v3.1
28984585	JGI_gene	CDS	2658	2933	.	+	0	ID=Thupl.28984585s0001.1.v3.1.CDS.3;Parent=Thupl.28984585s0001.1.v3.1
28984585	JGI_gene	CDS	3038	5131	.	+	0	ID=Thupl.28984585s0001.1.v3.1.CDS.4;Parent=Thupl.28984585s0001.1.v3.1
28984585	JGI_gene	three_prime_UTR	5132	5394	.	+	.	ID=Thupl.28984585s0001.1.v3.1.three_prime_UTR.1;Parent=Thupl.28984585s0001.1.v3.1
28984585	JGI_gene	three_prime_UTR	5585	6115	.	+	.	ID=Thupl.28984585s0001.1.v3.1.three_prime_UTR.2;Parent=Thupl.28984585s0001.1.v3.1
28984754	JGI_gene	gene	4	2103	.	+	.	ID=Thupl.28984754s0001.v3.1;Name=Thupl.28984754s0001
28984754	JGI_gene	mRNA	4	2103	.	+	.	ID=Thupl.28984754s0001.1.v3.1;Name=Thupl.28984754s0001.1;longest=1;Parent=Thupl.28984754s0001.v3.1
28984754	JGI_gene	five_prime_UTR	4	172	.	+	.	ID=Thupl.28984754s0001.1.v3.1.five_prime_UTR.1;Parent=Thupl.28984754s0001.1.v3.1
28984754	JGI_gene	five_prime_UTR	288	306	.	+	.	ID=Thupl.28984754s0001.1.v3.1.five_prime_UTR.2;Parent=Thupl.28984754s0001.1.v3.1
28984754	JGI_gene	CDS	307	1629	.	+	0	ID=Thupl.28984754s0001.1.v3.1.CDS.1;Parent=Thupl.28984754s0001.1.v3.1
28984754	JGI_gene	three_prime_UTR	1630	2103	.	+	.	ID=Thupl.28984754s0001.1.v3.1.three_prime_UTR.1;Parent=Thupl.28984754s0001.1.v3.1
28985242	JGI_gene	gene	2037	3907	.	-	.	ID=Thupl.28985242s0001.v3.1;Name=Thupl.28985242s0001
28985242	JGI_gene	mRNA	2037	3907	.	-	.	ID=Thupl.28985242s0001.1.v3.1;Name=Thupl.28985242s0001.1;longest=1;Parent=Thupl.28985242s0001.v3.1
28985242	JGI_gene	CDS	3902	3907	.	-	0	ID=Thupl.28985242s0001.1.v3.1.CDS.1;Parent=Thupl.28985242s0001.1.v3.1
28985242	JGI_gene	CDS	2037	2234	.	-	0	ID=Thupl.28985242s0001.1.v3.1.CDS.2;Parent=Thupl.28985242s0001.1.v3.1
28987045	JGI_gene	gene	73	1893	.	+	.	ID=Thupl.28987045s0001.v3.1;Name=Thupl.28987045s0001
28987045	JGI_gene	mRNA	73	1893	.	+	.	ID=Thupl.28987045s0001.1.v3.1;Name=Thupl.28987045s0001.1;longest=1;Parent=Thupl.28987045s0001.v3.1
28987045	JGI_gene	five_prime_UTR	73	121	.	+	.	ID=Thupl.28987045s0001.1.v3.1.five_prime_UTR.1;Parent=Thupl.28987045s0001.1.v3.1
28987045	JGI_gene	CDS	122	244	.	+	0	ID=Thupl.28987045s0001.1.v3.1.CDS.1;Parent=Thupl.28987045s0001.1.v3.1
28987045	JGI_gene	CDS	1227	1652	.	+	0	ID=Thupl.28987045s0001.1.v3.1.CDS.2;Parent=Thupl.28987045s0001.1.v3.1
28987045	JGI_gene	three_prime_UTR	1653	1893	.	+	.	ID=Thupl.28987045s0001.1.v3.1.three_prime_UTR.1;Parent=Thupl.28987045s0001.1.v3.1
28987898	JGI_gene	gene	32	591	.	-	.	ID=Thupl.28987898s0001.v3.1;Name=Thupl.28987898s0001
28987898	JGI_gene	mRNA	32	591	.	-	.	ID=Thupl.28987898s0001.1.v3.1;Name=Thupl.28987898s0001.1;longest=1;Parent=Thupl.28987898s0001.v3.1
28987898	JGI_gene	CDS	551	591	.	-	0	ID=Thupl.28987898s0001.1.v3.1.CDS.1;Parent=Thupl.28987898s0001.1.v3.1
28987898	JGI_gene	CDS	384	461	.	-	1	ID=Thupl.28987898s0001.1.v3.1.CDS.2;Parent=Thupl.28987898s0001.1.v3.1
28987898	JGI_gene	CDS	210	290	.	-	1	ID=Thupl.28987898s0001.1.v3.1.CDS.3;Parent=Thupl.28987898s0001.1.v3.1
28987898	JGI_gene	three_prime_UTR	32	117	.	-	.	ID=Thupl.28987898s0001.1.v3.1.three_prime_UTR.1;Parent=Thupl.28987898s0001.1.v3.1
28987898	JGI_gene	CDS	118	118	.	-	1	ID=Thupl.28987898s0001.1.v3.1.CDS.4;Parent=Thupl.28987898s0001.1.v3.1
28988766	JGI_gene	gene	619	885	.	-	.	ID=Thupl.28988766s0001.v3.1;Name=Thupl.28988766s0001
28988766	JGI_gene	mRNA	619	885	.	-	.	ID=Thupl.28988766s0001.1.v3.1;Name=Thupl.28988766s0001.1;longest=1;Parent=Thupl.28988766s0001.v3.1
28988766	JGI_gene	CDS	619	885	.	-	0	ID=Thupl.28988766s0001.1.v3.1.CDS.1;Parent=Thupl.28988766s0001.1.v3.1
28989538	JGI_gene	gene	1	2148	.	-	.	ID=Thupl.28989538s0001.v3.1;Name=Thupl.28989538s0001
28989538	JGI_gene	mRNA	1	2148	.	-	.	ID=Thupl.28989538s0001.1.v3.1;Name=Thupl.28989538s0001.1;longest=1;Parent=Thupl.28989538s0001.v3.1
28989538	JGI_gene	CDS	2074	2148	.	-	0	ID=Thupl.28989538s0001.1.v3.1.CDS.1;Parent=Thupl.28989538s0001.1.v3.1
28989538	JGI_gene	CDS	1835	1957	.	-	0	ID=Thupl.28989538s0001.1.v3.1.CDS.2;Parent=Thupl.28989538s0001.1.v3.1
28989538	JGI_gene	CDS	1597	1665	.	-	0	ID=Thupl.28989538s0001.1.v3.1.CDS.3;Parent=Thupl.28989538s0001.1.v3.1
28989538	JGI_gene	CDS	1376	1480	.	-	0	ID=Thupl.28989538s0001.1.v3.1.CDS.4;Parent=Thupl.28989538s0001.1.v3.1
28989538	JGI_gene	three_prime_UTR	1	926	.	-	.	ID=Thupl.28989538s0001.1.v3.1.three_prime_UTR.1;Parent=Thupl.28989538s0001.1.v3.1
28989538	JGI_gene	CDS	927	1019	.	-	0	ID=Thupl.28989538s0001.1.v3.1.CDS.5;Parent=Thupl.28989538s0001.1.v3.1
28991478	JGI_gene	gene	4647	5865	.	-	.	ID=Thupl.28991478s0001.v3.1;Name=Thupl.28991478s0001
28991478	JGI_gene	mRNA	4647	5865	.	-	.	ID=Thupl.28991478s0001.1.v3.1;Name=Thupl.28991478s0001.1;longest=1;Parent=Thupl.28991478s0001.v3.1
28991478	JGI_gene	three_prime_UTR	4647	5519	.	-	.	ID=Thupl.28991478s0001.1.v3.1.three_prime_UTR.1;Parent=Thupl.28991478s0001.1.v3.1
28991478	JGI_gene	CDS	5520	5846	.	-	0	ID=Thupl.28991478s0001.1.v3.1.CDS.1;Parent=Thupl.28991478s0001.1.v3.1
28991478	JGI_gene	five_prime_UTR	5847	5865	.	-	.	ID=Thupl.28991478s0001.1.v3.1.five_prime_UTR.1;Parent=Thupl.28991478s0001.1.v3.1
28994344	JGI_gene	gene	181	957	.	-	.	ID=Thupl.28994344s0001.v3.1;Name=Thupl.28994344s0001
28994344	JGI_gene	mRNA	181	957	.	-	.	ID=Thupl.28994344s0001.1.v3.1;Name=Thupl.28994344s0001.1;longest=1;Parent=Thupl.28994344s0001.v3.1
28994344	JGI_gene	three_prime_UTR	181	391	.	-	.	ID=Thupl.28994344s0001.1.v3.1.three_prime_UTR.1;Parent=Thupl.28994344s0001.1.v3.1
28994344	JGI_gene	CDS	392	907	.	-	0	ID=Thupl.28994344s0001.1.v3.1.CDS.1;Parent=Thupl.28994344s0001.1.v3.1
28994344	JGI_gene	five_prime_UTR	908	957	.	-	.	ID=Thupl.28994344s0001.1.v3.1.five_prime_UTR.1;Parent=Thupl.28994344s0001.1.v3.1
2899526	JGI_gene	gene	2	1261	.	-	.	ID=Thupl.2899526s0001.v3.1;Name=Thupl.2899526s0001
2899526	JGI_gene	mRNA	2	1261	.	-	.	ID=Thupl.2899526s0001.1.v3.1;Name=Thupl.2899526s0001.1;longest=1;Parent=Thupl.2899526s0001.v3.1
2899526	JGI_gene	CDS	962	996	.	-	0	ID=Thupl.2899526s0001.1.v3.1.CDS.1;Parent=Thupl.2899526s0001.1.v3.1
2899526	JGI_gene	five_prime_UTR	997	1261	.	-	.	ID=Thupl.2899526s0001.1.v3.1.five_prime_UTR.1;Parent=Thupl.2899526s0001.1.v3.1
2899526	JGI_gene	CDS	2	875	.	-	1	ID=Thupl.2899526s0001.1.v3.1.CDS.2;Parent=Thupl.2899526s0001.1.v3.1
28996612	JGI_gene	gene	1332	2931	.	-	.	ID=Thupl.28996612s0001.v3.1;Name=Thupl.28996612s0001
28996612	JGI_gene	mRNA	1332	2931	.	-	.	ID=Thupl.28996612s0001.1.v3.1;Name=Thupl.28996612s0001.1;longest=1;Parent=Thupl.28996612s0001.v3.1
28996612	JGI_gene	CDS	2793	2931	.	-	0	ID=Thupl.28996612s0001.1.v3.1.CDS.1;Parent=Thupl.28996612s0001.1.v3.1
28996612	JGI_gene	CDS	1332	1543	.	-	2	ID=Thupl.28996612s0001.1.v3.1.CDS.2;Parent=Thupl.28996612s0001.1.v3.1
28998437	JGI_gene	gene	701	1917	.	-	.	ID=Thupl.28998437s0001.v3.1;Name=Thupl.28998437s0001
28998437	JGI_gene	mRNA	701	1917	.	-	.	ID=Thupl.28998437s0001.1.v3.1;Name=Thupl.28998437s0001.1;longest=1;Parent=Thupl.28998437s0001.v3.1
28998437	JGI_gene	CDS	1579	1649	.	-	0	ID=Thupl.28998437s0001.1.v3.1.CDS.1;Parent=Thupl.28998437s0001.1.v3.1
28998437	JGI_gene	five_prime_UTR	1650	1917	.	-	.	ID=Thupl.28998437s0001.1.v3.1.five_prime_UTR.1;Parent=Thupl.28998437s0001.1.v3.1
28998437	JGI_gene	three_prime_UTR	701	1225	.	-	.	ID=Thupl.28998437s0001.1.v3.1.three_prime_UTR.1;Parent=Thupl.28998437s0001.1.v3.1
28998437	JGI_gene	CDS	1226	1448	.	-	1	ID=Thupl.28998437s0001.1.v3.1.CDS.2;Parent=Thupl.28998437s0001.1.v3.1
28998670	JGI_gene	gene	677	1126	.	+	.	ID=Thupl.28998670s0001.v3.1;Name=Thupl.28998670s0001
28998670	JGI_gene	mRNA	677	1126	.	+	.	ID=Thupl.28998670s0001.1.v3.1;Name=Thupl.28998670s0001.1;longest=1;Parent=Thupl.28998670s0001.v3.1
28998670	JGI_gene	CDS	677	713	.	+	0	ID=Thupl.28998670s0001.1.v3.1.CDS.1;Parent=Thupl.28998670s0001.1.v3.1
28998670	JGI_gene	CDS	744	1027	.	+	2	ID=Thupl.28998670s0001.1.v3.1.CDS.2;Parent=Thupl.28998670s0001.1.v3.1
28998670	JGI_gene	three_prime_UTR	1028	1126	.	+	.	ID=Thupl.28998670s0001.1.v3.1.three_prime_UTR.1;Parent=Thupl.28998670s0001.1.v3.1
28998670	JGI_gene	gene	1227	1607	.	-	.	ID=Thupl.28998670s0002.v3.1;Name=Thupl.28998670s0002
28998670	JGI_gene	mRNA	1227	1607	.	-	.	ID=Thupl.28998670s0002.1.v3.1;Name=Thupl.28998670s0002.1;longest=1;Parent=Thupl.28998670s0002.v3.1
28998670	JGI_gene	CDS	1283	1607	.	-	0	ID=Thupl.28998670s0002.1.v3.1.CDS.1;Parent=Thupl.28998670s0002.1.v3.1
28998670	JGI_gene	CDS	1227	1249	.	-	2	ID=Thupl.28998670s0002.1.v3.1.CDS.2;Parent=Thupl.28998670s0002.1.v3.1
28998670	JGI_gene	gene	1685	1972	.	-	.	ID=Thupl.28998670s0003.v3.1;Name=Thupl.28998670s0003
28998670	JGI_gene	mRNA	1685	1972	.	-	.	ID=Thupl.28998670s0003.1.v3.1;Name=Thupl.28998670s0003.1;longest=1;Parent=Thupl.28998670s0003.v3.1
28998670	JGI_gene	three_prime_UTR	1685	1761	.	-	.	ID=Thupl.28998670s0003.1.v3.1.three_prime_UTR.1;Parent=Thupl.28998670s0003.1.v3.1
28998670	JGI_gene	CDS	1762	1962	.	-	0	ID=Thupl.28998670s0003.1.v3.1.CDS.1;Parent=Thupl.28998670s0003.1.v3.1
28998670	JGI_gene	five_prime_UTR	1963	1972	.	-	.	ID=Thupl.28998670s0003.1.v3.1.five_prime_UTR.1;Parent=Thupl.28998670s0003.1.v3.1
28999384	JGI_gene	gene	498	1587	.	+	.	ID=Thupl.28999384s0001.v3.1;Name=Thupl.28999384s0001
28999384	JGI_gene	mRNA	498	1587	.	+	.	ID=Thupl.28999384s0001.1.v3.1;Name=Thupl.28999384s0001.1;longest=1;Parent=Thupl.28999384s0001.v3.1
28999384	JGI_gene	five_prime_UTR	498	1099	.	+	.	ID=Thupl.28999384s0001.1.v3.1.five_prime_UTR.1;Parent=Thupl.28999384s0001.1.v3.1
28999384	JGI_gene	CDS	1100	1585	.	+	0	ID=Thupl.28999384s0001.1.v3.1.CDS.1;Parent=Thupl.28999384s0001.1.v3.1
28999384	JGI_gene	three_prime_UTR	1586	1587	.	+	.	ID=Thupl.28999384s0001.1.v3.1.three_prime_UTR.1;Parent=Thupl.28999384s0001.1.v3.1
29003524	JGI_gene	gene	5398	5820	.	+	.	ID=Thupl.29003524s0001.v3.1;Name=Thupl.29003524s0001
29003524	JGI_gene	mRNA	5398	5820	.	+	.	ID=Thupl.29003524s0001.1.v3.1;Name=Thupl.29003524s0001.1;longest=1;Parent=Thupl.29003524s0001.v3.1
29003524	JGI_gene	CDS	5398	5820	.	+	0	ID=Thupl.29003524s0001.1.v3.1.CDS.1;Parent=Thupl.29003524s0001.1.v3.1
29004223	JGI_gene	gene	4009	4542	.	-	.	ID=Thupl.29004223s0001.v3.1;Name=Thupl.29004223s0001
29004223	JGI_gene	mRNA	4009	4542	.	-	.	ID=Thupl.29004223s0001.1.v3.1;Name=Thupl.29004223s0001.1;longest=1;Parent=Thupl.29004223s0001.v3.1
29004223	JGI_gene	three_prime_UTR	4009	4177	.	-	.	ID=Thupl.29004223s0001.1.v3.1.three_prime_UTR.1;Parent=Thupl.29004223s0001.1.v3.1
29004223	JGI_gene	CDS	4178	4528	.	-	0	ID=Thupl.29004223s0001.1.v3.1.CDS.1;Parent=Thupl.29004223s0001.1.v3.1
29004223	JGI_gene	five_prime_UTR	4529	4542	.	-	.	ID=Thupl.29004223s0001.1.v3.1.five_prime_UTR.1;Parent=Thupl.29004223s0001.1.v3.1
29005091	JGI_gene	gene	436	1630	.	+	.	ID=Thupl.29005091s0001.v3.1;Name=Thupl.29005091s0001
29005091	JGI_gene	mRNA	436	1630	.	+	.	ID=Thupl.29005091s0001.1.v3.1;Name=Thupl.29005091s0001.1;longest=1;Parent=Thupl.29005091s0001.v3.1
29005091	JGI_gene	CDS	436	927	.	+	0	ID=Thupl.29005091s0001.1.v3.1.CDS.1;Parent=Thupl.29005091s0001.1.v3.1
29005091	JGI_gene	CDS	1057	1240	.	+	0	ID=Thupl.29005091s0001.1.v3.1.CDS.2;Parent=Thupl.29005091s0001.1.v3.1
29005091	JGI_gene	CDS	1425	1516	.	+	2	ID=Thupl.29005091s0001.1.v3.1.CDS.3;Parent=Thupl.29005091s0001.1.v3.1
29005091	JGI_gene	three_prime_UTR	1517	1630	.	+	.	ID=Thupl.29005091s0001.1.v3.1.three_prime_UTR.1;Parent=Thupl.29005091s0001.1.v3.1
29006133	JGI_gene	gene	476	721	.	+	.	ID=Thupl.29006133s0001.v3.1;Name=Thupl.29006133s0001
29006133	JGI_gene	mRNA	476	721	.	+	.	ID=Thupl.29006133s0001.1.v3.1;Name=Thupl.29006133s0001.1;longest=1;Parent=Thupl.29006133s0001.v3.1
29006133	JGI_gene	CDS	476	721	.	+	0	ID=Thupl.29006133s0001.1.v3.1.CDS.1;Parent=Thupl.29006133s0001.1.v3.1
29006133	JGI_gene	gene	1015	1197	.	+	.	ID=Thupl.29006133s0002.v3.1;Name=Thupl.29006133s0002
29006133	JGI_gene	mRNA	1015	1197	.	+	.	ID=Thupl.29006133s0002.1.v3.1;Name=Thupl.29006133s0002.1;longest=1;Parent=Thupl.29006133s0002.v3.1
29006133	JGI_gene	CDS	1015	1197	.	+	0	ID=Thupl.29006133s0002.1.v3.1.CDS.1;Parent=Thupl.29006133s0002.1.v3.1
29007889	JGI_gene	gene	275	868	.	-	.	ID=Thupl.29007889s0001.v3.1;Name=Thupl.29007889s0001
29007889	JGI_gene	mRNA	275	868	.	-	.	ID=Thupl.29007889s0001.1.v3.1;Name=Thupl.29007889s0001.1;longest=1;Parent=Thupl.29007889s0001.v3.1
29007889	JGI_gene	CDS	275	868	.	-	0	ID=Thupl.29007889s0001.1.v3.1.CDS.1;Parent=Thupl.29007889s0001.1.v3.1
29009352	JGI_gene	gene	316	3615	.	+	.	ID=Thupl.29009352s0001.v3.1;Name=Thupl.29009352s0001
29009352	JGI_gene	mRNA	316	3615	.	+	.	ID=Thupl.29009352s0001.1.v3.1;Name=Thupl.29009352s0001.1;longest=1;Parent=Thupl.29009352s0001.v3.1
29009352	JGI_gene	five_prime_UTR	316	1191	.	+	.	ID=Thupl.29009352s0001.1.v3.1.five_prime_UTR.1;Parent=Thupl.29009352s0001.1.v3.1
29009352	JGI_gene	CDS	1192	3087	.	+	0	ID=Thupl.29009352s0001.1.v3.1.CDS.1;Parent=Thupl.29009352s0001.1.v3.1
29009352	JGI_gene	three_prime_UTR	3088	3615	.	+	.	ID=Thupl.29009352s0001.1.v3.1.three_prime_UTR.1;Parent=Thupl.29009352s0001.1.v3.1
29010424	JGI_gene	gene	1735	3483	.	-	.	ID=Thupl.29010424s0001.v3.1;Name=Thupl.29010424s0001
29010424	JGI_gene	mRNA	1735	3483	.	-	.	ID=Thupl.29010424s0001.1.v3.1;Name=Thupl.29010424s0001.1;longest=1;Parent=Thupl.29010424s0001.v3.1
29010424	JGI_gene	five_prime_UTR	3309	3483	.	-	.	ID=Thupl.29010424s0001.1.v3.1.five_prime_UTR.1;Parent=Thupl.29010424s0001.1.v3.1
29010424	JGI_gene	CDS	2884	2978	.	-	0	ID=Thupl.29010424s0001.1.v3.1.CDS.1;Parent=Thupl.29010424s0001.1.v3.1
29010424	JGI_gene	five_prime_UTR	2979	3059	.	-	.	ID=Thupl.29010424s0001.1.v3.1.five_prime_UTR.2;Parent=Thupl.29010424s0001.1.v3.1
29010424	JGI_gene	CDS	2698	2794	.	-	1	ID=Thupl.29010424s0001.1.v3.1.CDS.2;Parent=Thupl.29010424s0001.1.v3.1
29010424	JGI_gene	CDS	2469	2589	.	-	0	ID=Thupl.29010424s0001.1.v3.1.CDS.3;Parent=Thupl.29010424s0001.1.v3.1
29010424	JGI_gene	CDS	2307	2390	.	-	2	ID=Thupl.29010424s0001.1.v3.1.CDS.4;Parent=Thupl.29010424s0001.1.v3.1
29010424	JGI_gene	CDS	2134	2211	.	-	2	ID=Thupl.29010424s0001.1.v3.1.CDS.5;Parent=Thupl.29010424s0001.1.v3.1
29010424	JGI_gene	three_prime_UTR	1735	1839	.	-	.	ID=Thupl.29010424s0001.1.v3.1.three_prime_UTR.1;Parent=Thupl.29010424s0001.1.v3.1
29010424	JGI_gene	CDS	1840	2003	.	-	2	ID=Thupl.29010424s0001.1.v3.1.CDS.6;Parent=Thupl.29010424s0001.1.v3.1
29010869	JGI_gene	gene	11935	16826	.	-	.	ID=Thupl.29010869s0001.v3.1;Name=Thupl.29010869s0001
29010869	JGI_gene	mRNA	11935	16826	.	-	.	ID=Thupl.29010869s0001.1.v3.1;Name=Thupl.29010869s0001.1;longest=1;Parent=Thupl.29010869s0001.v3.1
29010869	JGI_gene	CDS	16661	16775	.	-	0	ID=Thupl.29010869s0001.1.v3.1.CDS.1;Parent=Thupl.29010869s0001.1.v3.1
29010869	JGI_gene	five_prime_UTR	16776	16826	.	-	.	ID=Thupl.29010869s0001.1.v3.1.five_prime_UTR.1;Parent=Thupl.29010869s0001.1.v3.1
29010869	JGI_gene	CDS	13952	14061	.	-	2	ID=Thupl.29010869s0001.1.v3.1.CDS.2;Parent=Thupl.29010869s0001.1.v3.1
29010869	JGI_gene	CDS	12764	12869	.	-	0	ID=Thupl.29010869s0001.1.v3.1.CDS.3;Parent=Thupl.29010869s0001.1.v3.1
29010869	JGI_gene	CDS	12489	12564	.	-	2	ID=Thupl.29010869s0001.1.v3.1.CDS.4;Parent=Thupl.29010869s0001.1.v3.1
29010869	JGI_gene	three_prime_UTR	11935	12212	.	-	.	ID=Thupl.29010869s0001.1.v3.1.three_prime_UTR.1;Parent=Thupl.29010869s0001.1.v3.1
29010869	JGI_gene	CDS	12213	12276	.	-	1	ID=Thupl.29010869s0001.1.v3.1.CDS.5;Parent=Thupl.29010869s0001.1.v3.1
29011095	JGI_gene	gene	821	2815	.	-	.	ID=Thupl.29011095s0001.v3.1;Name=Thupl.29011095s0001
29011095	JGI_gene	mRNA	821	2815	.	-	.	ID=Thupl.29011095s0001.1.v3.1;Name=Thupl.29011095s0001.1;longest=1;Parent=Thupl.29011095s0001.v3.1
29011095	JGI_gene	CDS	2375	2815	.	-	0	ID=Thupl.29011095s0001.1.v3.1.CDS.1;Parent=Thupl.29011095s0001.1.v3.1
29011095	JGI_gene	CDS	821	2284	.	-	0	ID=Thupl.29011095s0001.1.v3.1.CDS.2;Parent=Thupl.29011095s0001.1.v3.1
29011448	JGI_gene	gene	1682	2049	.	-	.	ID=Thupl.29011448s0001.v3.1;Name=Thupl.29011448s0001
29011448	JGI_gene	mRNA	1682	2049	.	-	.	ID=Thupl.29011448s0001.1.v3.1;Name=Thupl.29011448s0001.1;longest=1;Parent=Thupl.29011448s0001.v3.1
29011448	JGI_gene	CDS	1931	2049	.	-	0	ID=Thupl.29011448s0001.1.v3.1.CDS.1;Parent=Thupl.29011448s0001.1.v3.1
29011448	JGI_gene	CDS	1682	1736	.	-	1	ID=Thupl.29011448s0001.1.v3.1.CDS.2;Parent=Thupl.29011448s0001.1.v3.1
29012913	JGI_gene	gene	3099	5308	.	-	.	ID=Thupl.29012913s0001.v3.1;Name=Thupl.29012913s0001
29012913	JGI_gene	mRNA	3099	5308	.	-	.	ID=Thupl.29012913s0001.1.v3.1;Name=Thupl.29012913s0001.1;longest=1;Parent=Thupl.29012913s0001.v3.1
29012913	JGI_gene	CDS	4668	4872	.	-	0	ID=Thupl.29012913s0001.1.v3.1.CDS.1;Parent=Thupl.29012913s0001.1.v3.1
29012913	JGI_gene	five_prime_UTR	4873	5308	.	-	.	ID=Thupl.29012913s0001.1.v3.1.five_prime_UTR.1;Parent=Thupl.29012913s0001.1.v3.1
29012913	JGI_gene	three_prime_UTR	3099	3604	.	-	.	ID=Thupl.29012913s0001.1.v3.1.three_prime_UTR.1;Parent=Thupl.29012913s0001.1.v3.1
29012913	JGI_gene	CDS	3605	3888	.	-	2	ID=Thupl.29012913s0001.1.v3.1.CDS.2;Parent=Thupl.29012913s0001.1.v3.1
29013940	JGI_gene	gene	3414	4076	.	-	.	ID=Thupl.29013940s0001.v3.1;Name=Thupl.29013940s0001
29013940	JGI_gene	mRNA	3414	4076	.	-	.	ID=Thupl.29013940s0001.1.v3.1;Name=Thupl.29013940s0001.1;longest=1;Parent=Thupl.29013940s0001.v3.1
29013940	JGI_gene	CDS	3414	4076	.	-	0	ID=Thupl.29013940s0001.1.v3.1.CDS.1;Parent=Thupl.29013940s0001.1.v3.1
29014274	JGI_gene	gene	1056	1624	.	-	.	ID=Thupl.29014274s0001.v3.1;Name=Thupl.29014274s0001
29014274	JGI_gene	mRNA	1056	1624	.	-	.	ID=Thupl.29014274s0001.1.v3.1;Name=Thupl.29014274s0001.1;longest=1;Parent=Thupl.29014274s0001.v3.1
29014274	JGI_gene	three_prime_UTR	1056	1158	.	-	.	ID=Thupl.29014274s0001.1.v3.1.three_prime_UTR.1;Parent=Thupl.29014274s0001.1.v3.1
29014274	JGI_gene	CDS	1159	1506	.	-	0	ID=Thupl.29014274s0001.1.v3.1.CDS.1;Parent=Thupl.29014274s0001.1.v3.1
29014274	JGI_gene	five_prime_UTR	1507	1624	.	-	.	ID=Thupl.29014274s0001.1.v3.1.five_prime_UTR.1;Parent=Thupl.29014274s0001.1.v3.1
29014494	JGI_gene	gene	9674	10482	.	-	.	ID=Thupl.29014494s0001.v3.1;Name=Thupl.29014494s0001
29014494	JGI_gene	mRNA	9674	10482	.	-	.	ID=Thupl.29014494s0001.1.v3.1;Name=Thupl.29014494s0001.1;longest=1;Parent=Thupl.29014494s0001.v3.1
29014494	JGI_gene	CDS	10256	10300	.	-	0	ID=Thupl.29014494s0001.1.v3.1.CDS.1;Parent=Thupl.29014494s0001.1.v3.1
29014494	JGI_gene	five_prime_UTR	10301	10482	.	-	.	ID=Thupl.29014494s0001.1.v3.1.five_prime_UTR.1;Parent=Thupl.29014494s0001.1.v3.1
29014494	JGI_gene	three_prime_UTR	9674	9849	.	-	.	ID=Thupl.29014494s0001.1.v3.1.three_prime_UTR.1;Parent=Thupl.29014494s0001.1.v3.1
29014494	JGI_gene	CDS	9850	9987	.	-	0	ID=Thupl.29014494s0001.1.v3.1.CDS.2;Parent=Thupl.29014494s0001.1.v3.1
29015781	JGI_gene	gene	5425	5604	.	-	.	ID=Thupl.29015781s0001.v3.1;Name=Thupl.29015781s0001
29015781	JGI_gene	mRNA	5425	5604	.	-	.	ID=Thupl.29015781s0001.1.v3.1;Name=Thupl.29015781s0001.1;longest=1;Parent=Thupl.29015781s0001.v3.1
29015781	JGI_gene	CDS	5425	5604	.	-	0	ID=Thupl.29015781s0001.1.v3.1.CDS.1;Parent=Thupl.29015781s0001.1.v3.1
29018326	JGI_gene	gene	12	1953	.	+	.	ID=Thupl.29018326s0001.v3.1;Name=Thupl.29018326s0001
29018326	JGI_gene	mRNA	12	1953	.	+	.	ID=Thupl.29018326s0001.1.v3.1;Name=Thupl.29018326s0001.1;longest=1;Parent=Thupl.29018326s0001.v3.1
29018326	JGI_gene	five_prime_UTR	12	322	.	+	.	ID=Thupl.29018326s0001.1.v3.1.five_prime_UTR.1;Parent=Thupl.29018326s0001.1.v3.1
29018326	JGI_gene	CDS	323	1363	.	+	0	ID=Thupl.29018326s0001.1.v3.1.CDS.1;Parent=Thupl.29018326s0001.1.v3.1
29018326	JGI_gene	CDS	1451	1732	.	+	0	ID=Thupl.29018326s0001.1.v3.1.CDS.2;Parent=Thupl.29018326s0001.1.v3.1
29018326	JGI_gene	three_prime_UTR	1733	1953	.	+	.	ID=Thupl.29018326s0001.1.v3.1.three_prime_UTR.1;Parent=Thupl.29018326s0001.1.v3.1
29019269	JGI_gene	gene	1717	3674	.	-	.	ID=Thupl.29019269s0001.v3.1;Name=Thupl.29019269s0001
29019269	JGI_gene	mRNA	1717	3674	.	-	.	ID=Thupl.29019269s0001.1.v3.1;Name=Thupl.29019269s0001.1;longest=1;Parent=Thupl.29019269s0001.v3.1
29019269	JGI_gene	CDS	2734	3621	.	-	0	ID=Thupl.29019269s0001.1.v3.1.CDS.1;Parent=Thupl.29019269s0001.1.v3.1
29019269	JGI_gene	five_prime_UTR	3622	3674	.	-	.	ID=Thupl.29019269s0001.1.v3.1.five_prime_UTR.1;Parent=Thupl.29019269s0001.1.v3.1
29019269	JGI_gene	three_prime_UTR	1717	2025	.	-	.	ID=Thupl.29019269s0001.1.v3.1.three_prime_UTR.1;Parent=Thupl.29019269s0001.1.v3.1
29019269	JGI_gene	CDS	2026	2658	.	-	0	ID=Thupl.29019269s0001.1.v3.1.CDS.2;Parent=Thupl.29019269s0001.1.v3.1
29021891	JGI_gene	gene	280	2200	.	+	.	ID=Thupl.29021891s0001.v3.1;Name=Thupl.29021891s0001
29021891	JGI_gene	mRNA	280	2200	.	+	.	ID=Thupl.29021891s0001.1.v3.1;Name=Thupl.29021891s0001.1;longest=1;Parent=Thupl.29021891s0001.v3.1
29021891	JGI_gene	CDS	280	804	.	+	0	ID=Thupl.29021891s0001.1.v3.1.CDS.1;Parent=Thupl.29021891s0001.1.v3.1
29021891	JGI_gene	three_prime_UTR	805	2200	.	+	.	ID=Thupl.29021891s0001.1.v3.1.three_prime_UTR.1;Parent=Thupl.29021891s0001.1.v3.1
29023941	JGI_gene	gene	1455	2802	.	-	.	ID=Thupl.29023941s0001.v3.1;Name=Thupl.29023941s0001
29023941	JGI_gene	mRNA	1455	2802	.	-	.	ID=Thupl.29023941s0001.1.v3.1;Name=Thupl.29023941s0001.1;longest=1;Parent=Thupl.29023941s0001.v3.1
29023941	JGI_gene	five_prime_UTR	2675	2802	.	-	.	ID=Thupl.29023941s0001.1.v3.1.five_prime_UTR.1;Parent=Thupl.29023941s0001.1.v3.1
29023941	JGI_gene	CDS	1455	2330	.	-	0	ID=Thupl.29023941s0001.1.v3.1.CDS.1;Parent=Thupl.29023941s0001.1.v3.1
29023941	JGI_gene	five_prime_UTR	2331	2566	.	-	.	ID=Thupl.29023941s0001.1.v3.1.five_prime_UTR.2;Parent=Thupl.29023941s0001.1.v3.1
29024008	JGI_gene	gene	303	1405	.	+	.	ID=Thupl.29024008s0001.v3.1;Name=Thupl.29024008s0001
29024008	JGI_gene	mRNA	303	1405	.	+	.	ID=Thupl.29024008s0001.1.v3.1;Name=Thupl.29024008s0001.1;longest=1;Parent=Thupl.29024008s0001.v3.1
29024008	JGI_gene	five_prime_UTR	303	493	.	+	.	ID=Thupl.29024008s0001.1.v3.1.five_prime_UTR.1;Parent=Thupl.29024008s0001.1.v3.1
29024008	JGI_gene	five_prime_UTR	557	735	.	+	.	ID=Thupl.29024008s0001.1.v3.1.five_prime_UTR.2;Parent=Thupl.29024008s0001.1.v3.1
29024008	JGI_gene	CDS	736	1128	.	+	0	ID=Thupl.29024008s0001.1.v3.1.CDS.1;Parent=Thupl.29024008s0001.1.v3.1
29024008	JGI_gene	three_prime_UTR	1129	1405	.	+	.	ID=Thupl.29024008s0001.1.v3.1.three_prime_UTR.1;Parent=Thupl.29024008s0001.1.v3.1
29024819	JGI_gene	gene	968	1222	.	-	.	ID=Thupl.29024819s0001.v3.1;Name=Thupl.29024819s0001
29024819	JGI_gene	mRNA	968	1222	.	-	.	ID=Thupl.29024819s0001.1.v3.1;Name=Thupl.29024819s0001.1;longest=1;Parent=Thupl.29024819s0001.v3.1
29024819	JGI_gene	CDS	968	1222	.	-	0	ID=Thupl.29024819s0001.1.v3.1.CDS.1;Parent=Thupl.29024819s0001.1.v3.1
29024843	JGI_gene	gene	4624	5689	.	+	.	ID=Thupl.29024843s0001.v3.1;Name=Thupl.29024843s0001
29024843	JGI_gene	mRNA	4624	5689	.	+	.	ID=Thupl.29024843s0001.1.v3.1;Name=Thupl.29024843s0001.1;longest=1;Parent=Thupl.29024843s0001.v3.1
29024843	JGI_gene	five_prime_UTR	4624	5093	.	+	.	ID=Thupl.29024843s0001.1.v3.1.five_prime_UTR.1;Parent=Thupl.29024843s0001.1.v3.1
29024843	JGI_gene	CDS	5094	5399	.	+	0	ID=Thupl.29024843s0001.1.v3.1.CDS.1;Parent=Thupl.29024843s0001.1.v3.1
29024843	JGI_gene	three_prime_UTR	5400	5689	.	+	.	ID=Thupl.29024843s0001.1.v3.1.three_prime_UTR.1;Parent=Thupl.29024843s0001.1.v3.1
29026852	JGI_gene	gene	6520	6825	.	-	.	ID=Thupl.29026852s0001.v3.1;Name=Thupl.29026852s0001
29026852	JGI_gene	mRNA	6520	6825	.	-	.	ID=Thupl.29026852s0001.1.v3.1;Name=Thupl.29026852s0001.1;longest=1;Parent=Thupl.29026852s0001.v3.1
29026852	JGI_gene	CDS	6520	6825	.	-	0	ID=Thupl.29026852s0001.1.v3.1.CDS.1;Parent=Thupl.29026852s0001.1.v3.1
29028564	JGI_gene	gene	929	1754	.	+	.	ID=Thupl.29028564s0001.v3.1;Name=Thupl.29028564s0001
29028564	JGI_gene	mRNA	929	1754	.	+	.	ID=Thupl.29028564s0001.1.v3.1;Name=Thupl.29028564s0001.1;longest=1;Parent=Thupl.29028564s0001.v3.1
29028564	JGI_gene	CDS	929	1492	.	+	0	ID=Thupl.29028564s0001.1.v3.1.CDS.1;Parent=Thupl.29028564s0001.1.v3.1
29028564	JGI_gene	three_prime_UTR	1493	1754	.	+	.	ID=Thupl.29028564s0001.1.v3.1.three_prime_UTR.1;Parent=Thupl.29028564s0001.1.v3.1
29031383	JGI_gene	gene	970	1155	.	+	.	ID=Thupl.29031383s0001.v3.1;Name=Thupl.29031383s0001
29031383	JGI_gene	mRNA	970	1155	.	+	.	ID=Thupl.29031383s0001.1.v3.1;Name=Thupl.29031383s0001.1;longest=1;Parent=Thupl.29031383s0001.v3.1
29031383	JGI_gene	CDS	970	1155	.	+	0	ID=Thupl.29031383s0001.1.v3.1.CDS.1;Parent=Thupl.29031383s0001.1.v3.1
29031631	JGI_gene	gene	18	1783	.	-	.	ID=Thupl.29031631s0001.v3.1;Name=Thupl.29031631s0001
29031631	JGI_gene	mRNA	18	1783	.	-	.	ID=Thupl.29031631s0001.1.v3.1;Name=Thupl.29031631s0001.1;longest=1;Parent=Thupl.29031631s0001.v3.1
29031631	JGI_gene	three_prime_UTR	684	852	.	-	.	ID=Thupl.29031631s0001.1.v3.1.three_prime_UTR.1;Parent=Thupl.29031631s0001.1.v3.1
29031631	JGI_gene	CDS	853	1614	.	-	0	ID=Thupl.29031631s0001.1.v3.1.CDS.1;Parent=Thupl.29031631s0001.1.v3.1
29031631	JGI_gene	five_prime_UTR	1615	1783	.	-	.	ID=Thupl.29031631s0001.1.v3.1.five_prime_UTR.1;Parent=Thupl.29031631s0001.1.v3.1
29031631	JGI_gene	three_prime_UTR	18	581	.	-	.	ID=Thupl.29031631s0001.1.v3.1.three_prime_UTR.2;Parent=Thupl.29031631s0001.1.v3.1
29036477	JGI_gene	gene	689	1719	.	+	.	ID=Thupl.29036477s0001.v3.1;Name=Thupl.29036477s0001
29036477	JGI_gene	mRNA	689	1719	.	+	.	ID=Thupl.29036477s0001.1.v3.1;Name=Thupl.29036477s0001.1;longest=1;Parent=Thupl.29036477s0001.v3.1
29036477	JGI_gene	five_prime_UTR	689	777	.	+	.	ID=Thupl.29036477s0001.1.v3.1.five_prime_UTR.1;Parent=Thupl.29036477s0001.1.v3.1
29036477	JGI_gene	CDS	778	1719	.	+	0	ID=Thupl.29036477s0001.1.v3.1.CDS.1;Parent=Thupl.29036477s0001.1.v3.1
29038014	JGI_gene	gene	1039	1802	.	+	.	ID=Thupl.29038014s0001.v3.1;Name=Thupl.29038014s0001
29038014	JGI_gene	mRNA	1039	1802	.	+	.	ID=Thupl.29038014s0001.1.v3.1;Name=Thupl.29038014s0001.1;longest=1;Parent=Thupl.29038014s0001.v3.1
29038014	JGI_gene	five_prime_UTR	1039	1062	.	+	.	ID=Thupl.29038014s0001.1.v3.1.five_prime_UTR.1;Parent=Thupl.29038014s0001.1.v3.1
29038014	JGI_gene	CDS	1063	1416	.	+	0	ID=Thupl.29038014s0001.1.v3.1.CDS.1;Parent=Thupl.29038014s0001.1.v3.1
29038014	JGI_gene	three_prime_UTR	1417	1802	.	+	.	ID=Thupl.29038014s0001.1.v3.1.three_prime_UTR.1;Parent=Thupl.29038014s0001.1.v3.1
29039832	JGI_gene	gene	267	2009	.	-	.	ID=Thupl.29039832s0001.v3.1;Name=Thupl.29039832s0001
29039832	JGI_gene	mRNA	267	2009	.	-	.	ID=Thupl.29039832s0001.1.v3.1;Name=Thupl.29039832s0001.1;longest=1;Parent=Thupl.29039832s0001.v3.1
29039832	JGI_gene	three_prime_UTR	267	1257	.	-	.	ID=Thupl.29039832s0001.1.v3.1.three_prime_UTR.1;Parent=Thupl.29039832s0001.1.v3.1
29039832	JGI_gene	CDS	1258	1884	.	-	0	ID=Thupl.29039832s0001.1.v3.1.CDS.1;Parent=Thupl.29039832s0001.1.v3.1
29039832	JGI_gene	five_prime_UTR	1885	2009	.	-	.	ID=Thupl.29039832s0001.1.v3.1.five_prime_UTR.1;Parent=Thupl.29039832s0001.1.v3.1
29040782	JGI_gene	gene	2730	8739	.	+	.	ID=Thupl.29040782s0001.v3.1;Name=Thupl.29040782s0001
29040782	JGI_gene	mRNA	2730	8739	.	+	.	ID=Thupl.29040782s0001.1.v3.1;Name=Thupl.29040782s0001.1;longest=1;Parent=Thupl.29040782s0001.v3.1
29040782	JGI_gene	five_prime_UTR	2730	3367	.	+	.	ID=Thupl.29040782s0001.1.v3.1.five_prime_UTR.1;Parent=Thupl.29040782s0001.1.v3.1
29040782	JGI_gene	five_prime_UTR	3467	3599	.	+	.	ID=Thupl.29040782s0001.1.v3.1.five_prime_UTR.2;Parent=Thupl.29040782s0001.1.v3.1
29040782	JGI_gene	CDS	3600	4922	.	+	0	ID=Thupl.29040782s0001.1.v3.1.CDS.1;Parent=Thupl.29040782s0001.1.v3.1
29040782	JGI_gene	CDS	7738	8739	.	+	0	ID=Thupl.29040782s0001.1.v3.1.CDS.2;Parent=Thupl.29040782s0001.1.v3.1
29042367	JGI_gene	gene	1	1442	.	+	.	ID=Thupl.29042367s0001.v3.1;Name=Thupl.29042367s0001
29042367	JGI_gene	mRNA	1	1442	.	+	.	ID=Thupl.29042367s0001.1.v3.1;Name=Thupl.29042367s0001.1;longest=1;Parent=Thupl.29042367s0001.v3.1
29042367	JGI_gene	five_prime_UTR	1	29	.	+	.	ID=Thupl.29042367s0001.1.v3.1.five_prime_UTR.1;Parent=Thupl.29042367s0001.1.v3.1
29042367	JGI_gene	CDS	30	710	.	+	0	ID=Thupl.29042367s0001.1.v3.1.CDS.1;Parent=Thupl.29042367s0001.1.v3.1
29042367	JGI_gene	three_prime_UTR	711	1442	.	+	.	ID=Thupl.29042367s0001.1.v3.1.three_prime_UTR.1;Parent=Thupl.29042367s0001.1.v3.1
29043666	JGI_gene	gene	2	402	.	-	.	ID=Thupl.29043666s0001.v3.1;Name=Thupl.29043666s0001
29043666	JGI_gene	mRNA	2	402	.	-	.	ID=Thupl.29043666s0001.1.v3.1;Name=Thupl.29043666s0001.1;longest=1;Parent=Thupl.29043666s0001.v3.1
29043666	JGI_gene	CDS	220	300	.	-	0	ID=Thupl.29043666s0001.1.v3.1.CDS.1;Parent=Thupl.29043666s0001.1.v3.1
29043666	JGI_gene	five_prime_UTR	301	402	.	-	.	ID=Thupl.29043666s0001.1.v3.1.five_prime_UTR.1;Parent=Thupl.29043666s0001.1.v3.1
29043666	JGI_gene	three_prime_UTR	2	11	.	-	.	ID=Thupl.29043666s0001.1.v3.1.three_prime_UTR.1;Parent=Thupl.29043666s0001.1.v3.1
29043666	JGI_gene	CDS	12	89	.	-	0	ID=Thupl.29043666s0001.1.v3.1.CDS.2;Parent=Thupl.29043666s0001.1.v3.1
29043790	JGI_gene	gene	469	1252	.	+	.	ID=Thupl.29043790s0001.v3.1;Name=Thupl.29043790s0001
29043790	JGI_gene	mRNA	469	1252	.	+	.	ID=Thupl.29043790s0001.1.v3.1;Name=Thupl.29043790s0001.1;longest=1;Parent=Thupl.29043790s0001.v3.1
29043790	JGI_gene	five_prime_UTR	469	711	.	+	.	ID=Thupl.29043790s0001.1.v3.1.five_prime_UTR.1;Parent=Thupl.29043790s0001.1.v3.1
29043790	JGI_gene	CDS	712	1086	.	+	0	ID=Thupl.29043790s0001.1.v3.1.CDS.1;Parent=Thupl.29043790s0001.1.v3.1
29043790	JGI_gene	three_prime_UTR	1087	1252	.	+	.	ID=Thupl.29043790s0001.1.v3.1.three_prime_UTR.1;Parent=Thupl.29043790s0001.1.v3.1
29044609	JGI_gene	gene	1220	4478	.	+	.	ID=Thupl.29044609s0001.v3.1;Name=Thupl.29044609s0001
29044609	JGI_gene	mRNA	1220	4478	.	+	.	ID=Thupl.29044609s0001.1.v3.1;Name=Thupl.29044609s0001.1;longest=1;Parent=Thupl.29044609s0001.v3.1
29044609	JGI_gene	five_prime_UTR	1220	1546	.	+	.	ID=Thupl.29044609s0001.1.v3.1.five_prime_UTR.1;Parent=Thupl.29044609s0001.1.v3.1
29044609	JGI_gene	CDS	1547	1625	.	+	0	ID=Thupl.29044609s0001.1.v3.1.CDS.1;Parent=Thupl.29044609s0001.1.v3.1
29044609	JGI_gene	CDS	2596	2816	.	+	2	ID=Thupl.29044609s0001.1.v3.1.CDS.2;Parent=Thupl.29044609s0001.1.v3.1
29044609	JGI_gene	CDS	3202	3441	.	+	0	ID=Thupl.29044609s0001.1.v3.1.CDS.3;Parent=Thupl.29044609s0001.1.v3.1
29044609	JGI_gene	three_prime_UTR	3442	4478	.	+	.	ID=Thupl.29044609s0001.1.v3.1.three_prime_UTR.1;Parent=Thupl.29044609s0001.1.v3.1
29045208	JGI_gene	gene	163	1765	.	-	.	ID=Thupl.29045208s0001.v3.1;Name=Thupl.29045208s0001
29045208	JGI_gene	mRNA	163	1765	.	-	.	ID=Thupl.29045208s0001.1.v3.1;Name=Thupl.29045208s0001.1;longest=1;Parent=Thupl.29045208s0001.v3.1
29045208	JGI_gene	three_prime_UTR	711	785	.	-	.	ID=Thupl.29045208s0001.1.v3.1.three_prime_UTR.1;Parent=Thupl.29045208s0001.1.v3.1
29045208	JGI_gene	CDS	786	1334	.	-	0	ID=Thupl.29045208s0001.1.v3.1.CDS.1;Parent=Thupl.29045208s0001.1.v3.1
29045208	JGI_gene	five_prime_UTR	1335	1765	.	-	.	ID=Thupl.29045208s0001.1.v3.1.five_prime_UTR.1;Parent=Thupl.29045208s0001.1.v3.1
29045208	JGI_gene	three_prime_UTR	510	593	.	-	.	ID=Thupl.29045208s0001.1.v3.1.three_prime_UTR.2;Parent=Thupl.29045208s0001.1.v3.1
29045208	JGI_gene	three_prime_UTR	163	379	.	-	.	ID=Thupl.29045208s0001.1.v3.1.three_prime_UTR.3;Parent=Thupl.29045208s0001.1.v3.1
29045927	JGI_gene	gene	580	2202	.	+	.	ID=Thupl.29045927s0001.v3.1;Name=Thupl.29045927s0001
29045927	JGI_gene	mRNA	580	2202	.	+	.	ID=Thupl.29045927s0001.1.v3.1;Name=Thupl.29045927s0001.1;longest=1;Parent=Thupl.29045927s0001.v3.1
29045927	JGI_gene	five_prime_UTR	580	884	.	+	.	ID=Thupl.29045927s0001.1.v3.1.five_prime_UTR.1;Parent=Thupl.29045927s0001.1.v3.1
29045927	JGI_gene	CDS	885	1730	.	+	0	ID=Thupl.29045927s0001.1.v3.1.CDS.1;Parent=Thupl.29045927s0001.1.v3.1
29045927	JGI_gene	three_prime_UTR	1731	2202	.	+	.	ID=Thupl.29045927s0001.1.v3.1.three_prime_UTR.1;Parent=Thupl.29045927s0001.1.v3.1
29046614	JGI_gene	gene	6763	7876	.	+	.	ID=Thupl.29046614s0001.v3.1;Name=Thupl.29046614s0001
29046614	JGI_gene	mRNA	6763	7876	.	+	.	ID=Thupl.29046614s0001.1.v3.1;Name=Thupl.29046614s0001.1;longest=1;Parent=Thupl.29046614s0001.v3.1
29046614	JGI_gene	CDS	6763	6773	.	+	0	ID=Thupl.29046614s0001.1.v3.1.CDS.1;Parent=Thupl.29046614s0001.1.v3.1
29046614	JGI_gene	CDS	7360	7609	.	+	1	ID=Thupl.29046614s0001.1.v3.1.CDS.2;Parent=Thupl.29046614s0001.1.v3.1
29046614	JGI_gene	three_prime_UTR	7610	7876	.	+	.	ID=Thupl.29046614s0001.1.v3.1.three_prime_UTR.1;Parent=Thupl.29046614s0001.1.v3.1
29046677	JGI_gene	gene	1827	2585	.	-	.	ID=Thupl.29046677s0001.v3.1;Name=Thupl.29046677s0001
29046677	JGI_gene	mRNA	1827	2585	.	-	.	ID=Thupl.29046677s0001.1.v3.1;Name=Thupl.29046677s0001.1;longest=1;Parent=Thupl.29046677s0001.v3.1
29046677	JGI_gene	three_prime_UTR	1827	2189	.	-	.	ID=Thupl.29046677s0001.1.v3.1.three_prime_UTR.1;Parent=Thupl.29046677s0001.1.v3.1
29046677	JGI_gene	CDS	2190	2585	.	-	0	ID=Thupl.29046677s0001.1.v3.1.CDS.1;Parent=Thupl.29046677s0001.1.v3.1
29046911	JGI_gene	gene	517	1756	.	+	.	ID=Thupl.29046911s0001.v3.1;Name=Thupl.29046911s0001
29046911	JGI_gene	mRNA	517	1756	.	+	.	ID=Thupl.29046911s0001.1.v3.1;Name=Thupl.29046911s0001.1;longest=1;Parent=Thupl.29046911s0001.v3.1
29046911	JGI_gene	five_prime_UTR	517	1404	.	+	.	ID=Thupl.29046911s0001.1.v3.1.five_prime_UTR.1;Parent=Thupl.29046911s0001.1.v3.1
29046911	JGI_gene	CDS	1405	1710	.	+	0	ID=Thupl.29046911s0001.1.v3.1.CDS.1;Parent=Thupl.29046911s0001.1.v3.1
29046911	JGI_gene	three_prime_UTR	1711	1756	.	+	.	ID=Thupl.29046911s0001.1.v3.1.three_prime_UTR.1;Parent=Thupl.29046911s0001.1.v3.1
29048313	JGI_gene	gene	2	891	.	+	.	ID=Thupl.29048313s0001.v3.1;Name=Thupl.29048313s0001
29048313	JGI_gene	mRNA	2	891	.	+	.	ID=Thupl.29048313s0001.1.v3.1;Name=Thupl.29048313s0001.1;longest=1;Parent=Thupl.29048313s0001.v3.1
29048313	JGI_gene	five_prime_UTR	2	93	.	+	.	ID=Thupl.29048313s0001.1.v3.1.five_prime_UTR.1;Parent=Thupl.29048313s0001.1.v3.1
29048313	JGI_gene	CDS	94	807	.	+	0	ID=Thupl.29048313s0001.1.v3.1.CDS.1;Parent=Thupl.29048313s0001.1.v3.1
29048313	JGI_gene	three_prime_UTR	808	891	.	+	.	ID=Thupl.29048313s0001.1.v3.1.three_prime_UTR.1;Parent=Thupl.29048313s0001.1.v3.1
29048313	JGI_gene	gene	5180	6354	.	-	.	ID=Thupl.29048313s0002.v3.1;Name=Thupl.29048313s0002
29048313	JGI_gene	mRNA	5180	6354	.	-	.	ID=Thupl.29048313s0002.1.v3.1;Name=Thupl.29048313s0002.1;longest=1;Parent=Thupl.29048313s0002.v3.1
29048313	JGI_gene	three_prime_UTR	5180	5390	.	-	.	ID=Thupl.29048313s0002.1.v3.1.three_prime_UTR.1;Parent=Thupl.29048313s0002.1.v3.1
29048313	JGI_gene	CDS	5391	6290	.	-	0	ID=Thupl.29048313s0002.1.v3.1.CDS.1;Parent=Thupl.29048313s0002.1.v3.1
29048313	JGI_gene	five_prime_UTR	6291	6354	.	-	.	ID=Thupl.29048313s0002.1.v3.1.five_prime_UTR.1;Parent=Thupl.29048313s0002.1.v3.1
29049126	JGI_gene	gene	264	1961	.	-	.	ID=Thupl.29049126s0001.v3.1;Name=Thupl.29049126s0001
29049126	JGI_gene	mRNA	264	1961	.	-	.	ID=Thupl.29049126s0001.1.v3.1;Name=Thupl.29049126s0001.1;longest=1;Parent=Thupl.29049126s0001.v3.1
29049126	JGI_gene	CDS	1793	1961	.	-	0	ID=Thupl.29049126s0001.1.v3.1.CDS.1;Parent=Thupl.29049126s0001.1.v3.1
29049126	JGI_gene	CDS	971	1230	.	-	2	ID=Thupl.29049126s0001.1.v3.1.CDS.2;Parent=Thupl.29049126s0001.1.v3.1
29049126	JGI_gene	CDS	264	533	.	-	0	ID=Thupl.29049126s0001.1.v3.1.CDS.3;Parent=Thupl.29049126s0001.1.v3.1
29050181	JGI_gene	gene	4349	7792	.	+	.	ID=Thupl.29050181s0001.v3.1;Name=Thupl.29050181s0001
29050181	JGI_gene	mRNA	4349	7792	.	+	.	ID=Thupl.29050181s0001.1.v3.1;Name=Thupl.29050181s0001.1;longest=1;Parent=Thupl.29050181s0001.v3.1
29050181	JGI_gene	five_prime_UTR	4349	4510	.	+	.	ID=Thupl.29050181s0001.1.v3.1.five_prime_UTR.1;Parent=Thupl.29050181s0001.1.v3.1
29050181	JGI_gene	CDS	4511	4604	.	+	0	ID=Thupl.29050181s0001.1.v3.1.CDS.1;Parent=Thupl.29050181s0001.1.v3.1
29050181	JGI_gene	CDS	4698	5247	.	+	2	ID=Thupl.29050181s0001.1.v3.1.CDS.2;Parent=Thupl.29050181s0001.1.v3.1
29050181	JGI_gene	CDS	5330	5826	.	+	1	ID=Thupl.29050181s0001.1.v3.1.CDS.3;Parent=Thupl.29050181s0001.1.v3.1
29050181	JGI_gene	CDS	5922	6045	.	+	2	ID=Thupl.29050181s0001.1.v3.1.CDS.4;Parent=Thupl.29050181s0001.1.v3.1
29050181	JGI_gene	CDS	6150	6221	.	+	1	ID=Thupl.29050181s0001.1.v3.1.CDS.5;Parent=Thupl.29050181s0001.1.v3.1
29050181	JGI_gene	CDS	6301	6369	.	+	1	ID=Thupl.29050181s0001.1.v3.1.CDS.6;Parent=Thupl.29050181s0001.1.v3.1
29050181	JGI_gene	CDS	6501	6572	.	+	1	ID=Thupl.29050181s0001.1.v3.1.CDS.7;Parent=Thupl.29050181s0001.1.v3.1
29050181	JGI_gene	CDS	6673	6744	.	+	1	ID=Thupl.29050181s0001.1.v3.1.CDS.8;Parent=Thupl.29050181s0001.1.v3.1
29050181	JGI_gene	CDS	6902	7092	.	+	1	ID=Thupl.29050181s0001.1.v3.1.CDS.9;Parent=Thupl.29050181s0001.1.v3.1
29050181	JGI_gene	CDS	7173	7411	.	+	2	ID=Thupl.29050181s0001.1.v3.1.CDS.10;Parent=Thupl.29050181s0001.1.v3.1
29050181	JGI_gene	CDS	7518	7644	.	+	0	ID=Thupl.29050181s0001.1.v3.1.CDS.11;Parent=Thupl.29050181s0001.1.v3.1
29050181	JGI_gene	CDS	7725	7792	.	+	2	ID=Thupl.29050181s0001.1.v3.1.CDS.12;Parent=Thupl.29050181s0001.1.v3.1
29050808	JGI_gene	gene	360	725	.	+	.	ID=Thupl.29050808s0001.v3.1;Name=Thupl.29050808s0001
29050808	JGI_gene	mRNA	360	725	.	+	.	ID=Thupl.29050808s0001.1.v3.1;Name=Thupl.29050808s0001.1;longest=1;Parent=Thupl.29050808s0001.v3.1
29050808	JGI_gene	CDS	360	725	.	+	0	ID=Thupl.29050808s0001.1.v3.1.CDS.1;Parent=Thupl.29050808s0001.1.v3.1
29051230	JGI_gene	gene	1255	1623	.	-	.	ID=Thupl.29051230s0001.v3.1;Name=Thupl.29051230s0001
29051230	JGI_gene	mRNA	1255	1623	.	-	.	ID=Thupl.29051230s0001.1.v3.1;Name=Thupl.29051230s0001.1;longest=1;Parent=Thupl.29051230s0001.v3.1
29051230	JGI_gene	CDS	1255	1623	.	-	0	ID=Thupl.29051230s0001.1.v3.1.CDS.1;Parent=Thupl.29051230s0001.1.v3.1
29051360	JGI_gene	gene	1404	1961	.	+	.	ID=Thupl.29051360s0001.v3.1;Name=Thupl.29051360s0001
29051360	JGI_gene	mRNA	1404	1961	.	+	.	ID=Thupl.29051360s0001.1.v3.1;Name=Thupl.29051360s0001.1;longest=1;Parent=Thupl.29051360s0001.v3.1
29051360	JGI_gene	five_prime_UTR	1404	1586	.	+	.	ID=Thupl.29051360s0001.1.v3.1.five_prime_UTR.1;Parent=Thupl.29051360s0001.1.v3.1
29051360	JGI_gene	CDS	1587	1961	.	+	0	ID=Thupl.29051360s0001.1.v3.1.CDS.1;Parent=Thupl.29051360s0001.1.v3.1
29051981	JGI_gene	gene	1582	2128	.	+	.	ID=Thupl.29051981s0001.v3.1;Name=Thupl.29051981s0001
29051981	JGI_gene	mRNA	1582	2128	.	+	.	ID=Thupl.29051981s0001.1.v3.1;Name=Thupl.29051981s0001.1;longest=1;Parent=Thupl.29051981s0001.v3.1
29051981	JGI_gene	five_prime_UTR	1582	1741	.	+	.	ID=Thupl.29051981s0001.1.v3.1.five_prime_UTR.1;Parent=Thupl.29051981s0001.1.v3.1
29051981	JGI_gene	CDS	1742	2128	.	+	0	ID=Thupl.29051981s0001.1.v3.1.CDS.1;Parent=Thupl.29051981s0001.1.v3.1
29052452	JGI_gene	gene	1283	2773	.	+	.	ID=Thupl.29052452s0001.v3.1;Name=Thupl.29052452s0001
29052452	JGI_gene	mRNA	1283	2773	.	+	.	ID=Thupl.29052452s0001.1.v3.1;Name=Thupl.29052452s0001.1;longest=1;Parent=Thupl.29052452s0001.v3.1
29052452	JGI_gene	five_prime_UTR	1283	1306	.	+	.	ID=Thupl.29052452s0001.1.v3.1.five_prime_UTR.1;Parent=Thupl.29052452s0001.1.v3.1
29052452	JGI_gene	CDS	1307	1373	.	+	0	ID=Thupl.29052452s0001.1.v3.1.CDS.1;Parent=Thupl.29052452s0001.1.v3.1
29052452	JGI_gene	CDS	1621	2660	.	+	2	ID=Thupl.29052452s0001.1.v3.1.CDS.2;Parent=Thupl.29052452s0001.1.v3.1
29052452	JGI_gene	three_prime_UTR	2661	2773	.	+	.	ID=Thupl.29052452s0001.1.v3.1.three_prime_UTR.1;Parent=Thupl.29052452s0001.1.v3.1
29053197	JGI_gene	gene	225	984	.	-	.	ID=Thupl.29053197s0001.v3.1;Name=Thupl.29053197s0001
29053197	JGI_gene	mRNA	225	984	.	-	.	ID=Thupl.29053197s0001.1.v3.1;Name=Thupl.29053197s0001.1;longest=1;Parent=Thupl.29053197s0001.v3.1
29053197	JGI_gene	CDS	446	607	.	-	0	ID=Thupl.29053197s0001.1.v3.1.CDS.1;Parent=Thupl.29053197s0001.1.v3.1
29053197	JGI_gene	five_prime_UTR	608	984	.	-	.	ID=Thupl.29053197s0001.1.v3.1.five_prime_UTR.1;Parent=Thupl.29053197s0001.1.v3.1
29053197	JGI_gene	three_prime_UTR	225	287	.	-	.	ID=Thupl.29053197s0001.1.v3.1.three_prime_UTR.1;Parent=Thupl.29053197s0001.1.v3.1
29053197	JGI_gene	CDS	288	365	.	-	0	ID=Thupl.29053197s0001.1.v3.1.CDS.2;Parent=Thupl.29053197s0001.1.v3.1
29056793	JGI_gene	gene	6036	6461	.	+	.	ID=Thupl.29056793s0001.v3.1;Name=Thupl.29056793s0001
29056793	JGI_gene	mRNA	6036	6461	.	+	.	ID=Thupl.29056793s0001.1.v3.1;Name=Thupl.29056793s0001.1;longest=1;Parent=Thupl.29056793s0001.v3.1
29056793	JGI_gene	five_prime_UTR	6036	6053	.	+	.	ID=Thupl.29056793s0001.1.v3.1.five_prime_UTR.1;Parent=Thupl.29056793s0001.1.v3.1
29056793	JGI_gene	CDS	6054	6431	.	+	0	ID=Thupl.29056793s0001.1.v3.1.CDS.1;Parent=Thupl.29056793s0001.1.v3.1
29056793	JGI_gene	three_prime_UTR	6432	6461	.	+	.	ID=Thupl.29056793s0001.1.v3.1.three_prime_UTR.1;Parent=Thupl.29056793s0001.1.v3.1
29057338	JGI_gene	gene	2520	3879	.	-	.	ID=Thupl.29057338s0001.v3.1;Name=Thupl.29057338s0001
29057338	JGI_gene	mRNA	2520	3879	.	-	.	ID=Thupl.29057338s0001.1.v3.1;Name=Thupl.29057338s0001.1;longest=1;Parent=Thupl.29057338s0001.v3.1
29057338	JGI_gene	three_prime_UTR	2520	2950	.	-	.	ID=Thupl.29057338s0001.1.v3.1.three_prime_UTR.1;Parent=Thupl.29057338s0001.1.v3.1
29057338	JGI_gene	CDS	2951	3592	.	-	0	ID=Thupl.29057338s0001.1.v3.1.CDS.1;Parent=Thupl.29057338s0001.1.v3.1
29057338	JGI_gene	five_prime_UTR	3593	3879	.	-	.	ID=Thupl.29057338s0001.1.v3.1.five_prime_UTR.1;Parent=Thupl.29057338s0001.1.v3.1
29057568	JGI_gene	gene	3554	4793	.	+	.	ID=Thupl.29057568s0001.v3.1;Name=Thupl.29057568s0001
29057568	JGI_gene	mRNA	3554	4793	.	+	.	ID=Thupl.29057568s0001.1.v3.1;Name=Thupl.29057568s0001.1;longest=1;Parent=Thupl.29057568s0001.v3.1
29057568	JGI_gene	five_prime_UTR	3554	3798	.	+	.	ID=Thupl.29057568s0001.1.v3.1.five_prime_UTR.1;Parent=Thupl.29057568s0001.1.v3.1
29057568	JGI_gene	CDS	3799	4509	.	+	0	ID=Thupl.29057568s0001.1.v3.1.CDS.1;Parent=Thupl.29057568s0001.1.v3.1
29057568	JGI_gene	three_prime_UTR	4510	4793	.	+	.	ID=Thupl.29057568s0001.1.v3.1.three_prime_UTR.1;Parent=Thupl.29057568s0001.1.v3.1
29057751	JGI_gene	gene	3596	4551	.	-	.	ID=Thupl.29057751s0001.v3.1;Name=Thupl.29057751s0001
29057751	JGI_gene	mRNA	3596	4551	.	-	.	ID=Thupl.29057751s0001.1.v3.1;Name=Thupl.29057751s0001.1;longest=1;Parent=Thupl.29057751s0001.v3.1
29057751	JGI_gene	three_prime_UTR	3596	3724	.	-	.	ID=Thupl.29057751s0001.1.v3.1.three_prime_UTR.1;Parent=Thupl.29057751s0001.1.v3.1
29057751	JGI_gene	CDS	3725	4066	.	-	0	ID=Thupl.29057751s0001.1.v3.1.CDS.1;Parent=Thupl.29057751s0001.1.v3.1
29057751	JGI_gene	five_prime_UTR	4067	4551	.	-	.	ID=Thupl.29057751s0001.1.v3.1.five_prime_UTR.1;Parent=Thupl.29057751s0001.1.v3.1
29058101	JGI_gene	gene	1037	2614	.	+	.	ID=Thupl.29058101s0001.v3.1;Name=Thupl.29058101s0001
29058101	JGI_gene	mRNA	1037	2614	.	+	.	ID=Thupl.29058101s0001.1.v3.1;Name=Thupl.29058101s0001.1;longest=1;Parent=Thupl.29058101s0001.v3.1
29058101	JGI_gene	CDS	1037	1091	.	+	0	ID=Thupl.29058101s0001.1.v3.1.CDS.1;Parent=Thupl.29058101s0001.1.v3.1
29058101	JGI_gene	CDS	1179	1631	.	+	2	ID=Thupl.29058101s0001.1.v3.1.CDS.2;Parent=Thupl.29058101s0001.1.v3.1
29058101	JGI_gene	CDS	1696	1819	.	+	2	ID=Thupl.29058101s0001.1.v3.1.CDS.3;Parent=Thupl.29058101s0001.1.v3.1
29058101	JGI_gene	CDS	1873	2614	.	+	1	ID=Thupl.29058101s0001.1.v3.1.CDS.4;Parent=Thupl.29058101s0001.1.v3.1
29058179	JGI_gene	gene	4713	5108	.	-	.	ID=Thupl.29058179s0001.v3.1;Name=Thupl.29058179s0001
29058179	JGI_gene	mRNA	4713	5108	.	-	.	ID=Thupl.29058179s0001.1.v3.1;Name=Thupl.29058179s0001.1;longest=1;Parent=Thupl.29058179s0001.v3.1
29058179	JGI_gene	CDS	4713	5108	.	-	0	ID=Thupl.29058179s0001.1.v3.1.CDS.1;Parent=Thupl.29058179s0001.1.v3.1
29058871	JGI_gene	gene	644	5613	.	+	.	ID=Thupl.29058871s0001.v3.1;Name=Thupl.29058871s0001
29058871	JGI_gene	mRNA	644	5613	.	+	.	ID=Thupl.29058871s0001.1.v3.1;Name=Thupl.29058871s0001.1;longest=1;Parent=Thupl.29058871s0001.v3.1
29058871	JGI_gene	five_prime_UTR	644	1081	.	+	.	ID=Thupl.29058871s0001.1.v3.1.five_prime_UTR.1;Parent=Thupl.29058871s0001.1.v3.1
29058871	JGI_gene	CDS	1082	1101	.	+	0	ID=Thupl.29058871s0001.1.v3.1.CDS.1;Parent=Thupl.29058871s0001.1.v3.1
29058871	JGI_gene	CDS	1316	1548	.	+	1	ID=Thupl.29058871s0001.1.v3.1.CDS.2;Parent=Thupl.29058871s0001.1.v3.1
29058871	JGI_gene	CDS	1951	2170	.	+	2	ID=Thupl.29058871s0001.1.v3.1.CDS.3;Parent=Thupl.29058871s0001.1.v3.1
29058871	JGI_gene	CDS	5100	5221	.	+	1	ID=Thupl.29058871s0001.1.v3.1.CDS.4;Parent=Thupl.29058871s0001.1.v3.1
29058871	JGI_gene	CDS	5316	5590	.	+	2	ID=Thupl.29058871s0001.1.v3.1.CDS.5;Parent=Thupl.29058871s0001.1.v3.1
29058871	JGI_gene	three_prime_UTR	5591	5613	.	+	.	ID=Thupl.29058871s0001.1.v3.1.three_prime_UTR.1;Parent=Thupl.29058871s0001.1.v3.1
29060463	JGI_gene	gene	1997	2365	.	+	.	ID=Thupl.29060463s0001.v3.1;Name=Thupl.29060463s0001
29060463	JGI_gene	mRNA	1997	2365	.	+	.	ID=Thupl.29060463s0001.1.v3.1;Name=Thupl.29060463s0001.1;longest=1;Parent=Thupl.29060463s0001.v3.1
29060463	JGI_gene	CDS	1997	2365	.	+	0	ID=Thupl.29060463s0001.1.v3.1.CDS.1;Parent=Thupl.29060463s0001.1.v3.1
29060463	JGI_gene	gene	3011	3265	.	+	.	ID=Thupl.29060463s0002.v3.1;Name=Thupl.29060463s0002
29060463	JGI_gene	mRNA	3011	3265	.	+	.	ID=Thupl.29060463s0002.1.v3.1;Name=Thupl.29060463s0002.1;longest=1;Parent=Thupl.29060463s0002.v3.1
29060463	JGI_gene	CDS	3011	3265	.	+	0	ID=Thupl.29060463s0002.1.v3.1.CDS.1;Parent=Thupl.29060463s0002.1.v3.1
29064516	JGI_gene	gene	1919	5779	.	-	.	ID=Thupl.29064516s0001.v3.1;Name=Thupl.29064516s0001
29064516	JGI_gene	mRNA	1919	5779	.	-	.	ID=Thupl.29064516s0001.1.v3.1;Name=Thupl.29064516s0001.1;longest=1;Parent=Thupl.29064516s0001.v3.1
29064516	JGI_gene	three_prime_UTR	1919	2470	.	-	.	ID=Thupl.29064516s0001.1.v3.1.three_prime_UTR.1;Parent=Thupl.29064516s0001.1.v3.1
29064516	JGI_gene	CDS	2471	5278	.	-	0	ID=Thupl.29064516s0001.1.v3.1.CDS.1;Parent=Thupl.29064516s0001.1.v3.1
29064516	JGI_gene	five_prime_UTR	5279	5779	.	-	.	ID=Thupl.29064516s0001.1.v3.1.five_prime_UTR.1;Parent=Thupl.29064516s0001.1.v3.1
29067136	JGI_gene	gene	73	1736	.	-	.	ID=Thupl.29067136s0001.v3.1;Name=Thupl.29067136s0001
29067136	JGI_gene	mRNA	73	1736	.	-	.	ID=Thupl.29067136s0001.1.v3.1;Name=Thupl.29067136s0001.1;longest=1;Parent=Thupl.29067136s0001.v3.1
29067136	JGI_gene	five_prime_UTR	1679	1736	.	-	.	ID=Thupl.29067136s0001.1.v3.1.five_prime_UTR.1;Parent=Thupl.29067136s0001.1.v3.1
29067136	JGI_gene	CDS	1062	1193	.	-	0	ID=Thupl.29067136s0001.1.v3.1.CDS.1;Parent=Thupl.29067136s0001.1.v3.1
29067136	JGI_gene	five_prime_UTR	1194	1577	.	-	.	ID=Thupl.29067136s0001.1.v3.1.five_prime_UTR.2;Parent=Thupl.29067136s0001.1.v3.1
29067136	JGI_gene	three_prime_UTR	73	274	.	-	.	ID=Thupl.29067136s0001.1.v3.1.three_prime_UTR.1;Parent=Thupl.29067136s0001.1.v3.1
29067136	JGI_gene	CDS	275	421	.	-	0	ID=Thupl.29067136s0001.1.v3.1.CDS.2;Parent=Thupl.29067136s0001.1.v3.1
29071727	JGI_gene	gene	2194	2499	.	+	.	ID=Thupl.29071727s0001.v3.1;Name=Thupl.29071727s0001
29071727	JGI_gene	mRNA	2194	2499	.	+	.	ID=Thupl.29071727s0001.1.v3.1;Name=Thupl.29071727s0001.1;longest=1;Parent=Thupl.29071727s0001.v3.1
29071727	JGI_gene	CDS	2194	2499	.	+	0	ID=Thupl.29071727s0001.1.v3.1.CDS.1;Parent=Thupl.29071727s0001.1.v3.1
29071927	JGI_gene	gene	5666	6793	.	-	.	ID=Thupl.29071927s0001.v3.1;Name=Thupl.29071927s0001
29071927	JGI_gene	mRNA	5666	6793	.	-	.	ID=Thupl.29071927s0001.1.v3.1;Name=Thupl.29071927s0001.1;longest=1;Parent=Thupl.29071927s0001.v3.1
29071927	JGI_gene	CDS	6596	6793	.	-	0	ID=Thupl.29071927s0001.1.v3.1.CDS.1;Parent=Thupl.29071927s0001.1.v3.1
29071927	JGI_gene	CDS	6209	6292	.	-	0	ID=Thupl.29071927s0001.1.v3.1.CDS.2;Parent=Thupl.29071927s0001.1.v3.1
29071927	JGI_gene	CDS	5666	6151	.	-	0	ID=Thupl.29071927s0001.1.v3.1.CDS.3;Parent=Thupl.29071927s0001.1.v3.1
29072099	JGI_gene	gene	1	2798	.	-	.	ID=Thupl.29072099s0001.v3.1;Name=Thupl.29072099s0001
29072099	JGI_gene	mRNA	1	2798	.	-	.	ID=Thupl.29072099s0001.1.v3.1;Name=Thupl.29072099s0001.1;longest=1;Parent=Thupl.29072099s0001.v3.1
29072099	JGI_gene	three_prime_UTR	1	1646	.	-	.	ID=Thupl.29072099s0001.1.v3.1.three_prime_UTR.1;Parent=Thupl.29072099s0001.1.v3.1
29072099	JGI_gene	CDS	1647	2723	.	-	0	ID=Thupl.29072099s0001.1.v3.1.CDS.1;Parent=Thupl.29072099s0001.1.v3.1
29072099	JGI_gene	five_prime_UTR	2724	2798	.	-	.	ID=Thupl.29072099s0001.1.v3.1.five_prime_UTR.1;Parent=Thupl.29072099s0001.1.v3.1
29072506	JGI_gene	gene	1	988	.	+	.	ID=Thupl.29072506s0001.v3.1;Name=Thupl.29072506s0001
29072506	JGI_gene	mRNA	1	988	.	+	.	ID=Thupl.29072506s0001.1.v3.1;Name=Thupl.29072506s0001.1;longest=1;Parent=Thupl.29072506s0001.v3.1
29072506	JGI_gene	five_prime_UTR	1	29	.	+	.	ID=Thupl.29072506s0001.1.v3.1.five_prime_UTR.1;Parent=Thupl.29072506s0001.1.v3.1
29072506	JGI_gene	CDS	30	431	.	+	0	ID=Thupl.29072506s0001.1.v3.1.CDS.1;Parent=Thupl.29072506s0001.1.v3.1
29072506	JGI_gene	three_prime_UTR	432	988	.	+	.	ID=Thupl.29072506s0001.1.v3.1.three_prime_UTR.1;Parent=Thupl.29072506s0001.1.v3.1
29075396	JGI_gene	gene	5519	7081	.	-	.	ID=Thupl.29075396s0001.v3.1;Name=Thupl.29075396s0001
29075396	JGI_gene	mRNA	5519	7081	.	-	.	ID=Thupl.29075396s0001.1.v3.1;Name=Thupl.29075396s0001.1;longest=1;Parent=Thupl.29075396s0001.v3.1
29075396	JGI_gene	CDS	6853	7015	.	-	0	ID=Thupl.29075396s0001.1.v3.1.CDS.1;Parent=Thupl.29075396s0001.1.v3.1
29075396	JGI_gene	five_prime_UTR	7016	7081	.	-	.	ID=Thupl.29075396s0001.1.v3.1.five_prime_UTR.1;Parent=Thupl.29075396s0001.1.v3.1
29075396	JGI_gene	CDS	6661	6761	.	-	2	ID=Thupl.29075396s0001.1.v3.1.CDS.2;Parent=Thupl.29075396s0001.1.v3.1
29075396	JGI_gene	CDS	6355	6548	.	-	0	ID=Thupl.29075396s0001.1.v3.1.CDS.3;Parent=Thupl.29075396s0001.1.v3.1
29075396	JGI_gene	three_prime_UTR	5519	5870	.	-	.	ID=Thupl.29075396s0001.1.v3.1.three_prime_UTR.1;Parent=Thupl.29075396s0001.1.v3.1
29075396	JGI_gene	CDS	5871	6237	.	-	1	ID=Thupl.29075396s0001.1.v3.1.CDS.4;Parent=Thupl.29075396s0001.1.v3.1
29078820	JGI_gene	gene	464	1239	.	+	.	ID=Thupl.29078820s0001.v3.1;Name=Thupl.29078820s0001
29078820	JGI_gene	mRNA	464	1239	.	+	.	ID=Thupl.29078820s0001.1.v3.1;Name=Thupl.29078820s0001.1;longest=1;Parent=Thupl.29078820s0001.v3.1
29078820	JGI_gene	CDS	464	520	.	+	0	ID=Thupl.29078820s0001.1.v3.1.CDS.1;Parent=Thupl.29078820s0001.1.v3.1
29078820	JGI_gene	CDS	691	822	.	+	0	ID=Thupl.29078820s0001.1.v3.1.CDS.2;Parent=Thupl.29078820s0001.1.v3.1
29078820	JGI_gene	CDS	904	973	.	+	0	ID=Thupl.29078820s0001.1.v3.1.CDS.3;Parent=Thupl.29078820s0001.1.v3.1
29078820	JGI_gene	CDS	1100	1239	.	+	2	ID=Thupl.29078820s0001.1.v3.1.CDS.4;Parent=Thupl.29078820s0001.1.v3.1
29080513	JGI_gene	gene	1	2028	.	-	.	ID=Thupl.29080513s0001.v3.1;Name=Thupl.29080513s0001
29080513	JGI_gene	mRNA	1	2028	.	-	.	ID=Thupl.29080513s0001.1.v3.1;Name=Thupl.29080513s0001.1;longest=1;Parent=Thupl.29080513s0001.v3.1
29080513	JGI_gene	three_prime_UTR	1	1091	.	-	.	ID=Thupl.29080513s0001.1.v3.1.three_prime_UTR.1;Parent=Thupl.29080513s0001.1.v3.1
29080513	JGI_gene	CDS	1092	1613	.	-	0	ID=Thupl.29080513s0001.1.v3.1.CDS.1;Parent=Thupl.29080513s0001.1.v3.1
29080513	JGI_gene	five_prime_UTR	1614	2028	.	-	.	ID=Thupl.29080513s0001.1.v3.1.five_prime_UTR.1;Parent=Thupl.29080513s0001.1.v3.1
29083718	JGI_gene	gene	1064	5621	.	+	.	ID=Thupl.29083718s0001.v3.1;Name=Thupl.29083718s0001
29083718	JGI_gene	mRNA	1064	5621	.	+	.	ID=Thupl.29083718s0001.1.v3.1;Name=Thupl.29083718s0001.1;longest=1;Parent=Thupl.29083718s0001.v3.1
29083718	JGI_gene	five_prime_UTR	1064	2405	.	+	.	ID=Thupl.29083718s0001.1.v3.1.five_prime_UTR.1;Parent=Thupl.29083718s0001.1.v3.1
29083718	JGI_gene	CDS	2406	2657	.	+	0	ID=Thupl.29083718s0001.1.v3.1.CDS.1;Parent=Thupl.29083718s0001.1.v3.1
29083718	JGI_gene	CDS	3422	3493	.	+	0	ID=Thupl.29083718s0001.1.v3.1.CDS.2;Parent=Thupl.29083718s0001.1.v3.1
29083718	JGI_gene	CDS	3703	3767	.	+	0	ID=Thupl.29083718s0001.1.v3.1.CDS.3;Parent=Thupl.29083718s0001.1.v3.1
29083718	JGI_gene	CDS	4019	4065	.	+	1	ID=Thupl.29083718s0001.1.v3.1.CDS.4;Parent=Thupl.29083718s0001.1.v3.1
29083718	JGI_gene	CDS	4123	4166	.	+	2	ID=Thupl.29083718s0001.1.v3.1.CDS.5;Parent=Thupl.29083718s0001.1.v3.1
29083718	JGI_gene	CDS	4360	4440	.	+	0	ID=Thupl.29083718s0001.1.v3.1.CDS.6;Parent=Thupl.29083718s0001.1.v3.1
29083718	JGI_gene	CDS	4633	4722	.	+	0	ID=Thupl.29083718s0001.1.v3.1.CDS.7;Parent=Thupl.29083718s0001.1.v3.1
29083718	JGI_gene	CDS	4996	5115	.	+	0	ID=Thupl.29083718s0001.1.v3.1.CDS.8;Parent=Thupl.29083718s0001.1.v3.1
29083718	JGI_gene	three_prime_UTR	5116	5621	.	+	.	ID=Thupl.29083718s0001.1.v3.1.three_prime_UTR.1;Parent=Thupl.29083718s0001.1.v3.1
29084322	JGI_gene	gene	6917	7261	.	+	.	ID=Thupl.29084322s0001.v3.1;Name=Thupl.29084322s0001
29084322	JGI_gene	mRNA	6917	7261	.	+	.	ID=Thupl.29084322s0001.1.v3.1;Name=Thupl.29084322s0001.1;longest=1;Parent=Thupl.29084322s0001.v3.1
29084322	JGI_gene	CDS	6917	7261	.	+	0	ID=Thupl.29084322s0001.1.v3.1.CDS.1;Parent=Thupl.29084322s0001.1.v3.1
29085471	JGI_gene	gene	777	2494	.	+	.	ID=Thupl.29085471s0001.v3.1;Name=Thupl.29085471s0001
29085471	JGI_gene	mRNA	777	2494	.	+	.	ID=Thupl.29085471s0001.1.v3.1;Name=Thupl.29085471s0001.1;longest=1;Parent=Thupl.29085471s0001.v3.1
29085471	JGI_gene	CDS	777	905	.	+	0	ID=Thupl.29085471s0001.1.v3.1.CDS.1;Parent=Thupl.29085471s0001.1.v3.1
29085471	JGI_gene	CDS	2294	2494	.	+	0	ID=Thupl.29085471s0001.1.v3.1.CDS.2;Parent=Thupl.29085471s0001.1.v3.1
29086376	JGI_gene	gene	438	827	.	-	.	ID=Thupl.29086376s0001.v3.1;Name=Thupl.29086376s0001
29086376	JGI_gene	mRNA	438	827	.	-	.	ID=Thupl.29086376s0001.1.v3.1;Name=Thupl.29086376s0001.1;longest=1;Parent=Thupl.29086376s0001.v3.1
29086376	JGI_gene	CDS	438	827	.	-	0	ID=Thupl.29086376s0001.1.v3.1.CDS.1;Parent=Thupl.29086376s0001.1.v3.1
29088845	JGI_gene	gene	4703	5421	.	-	.	ID=Thupl.29088845s0001.v3.1;Name=Thupl.29088845s0001
29088845	JGI_gene	mRNA	4703	5421	.	-	.	ID=Thupl.29088845s0001.1.v3.1;Name=Thupl.29088845s0001.1;longest=1;Parent=Thupl.29088845s0001.v3.1
29088845	JGI_gene	CDS	5226	5276	.	-	0	ID=Thupl.29088845s0001.1.v3.1.CDS.1;Parent=Thupl.29088845s0001.1.v3.1
29088845	JGI_gene	five_prime_UTR	5277	5421	.	-	.	ID=Thupl.29088845s0001.1.v3.1.five_prime_UTR.1;Parent=Thupl.29088845s0001.1.v3.1
29088845	JGI_gene	three_prime_UTR	4703	4961	.	-	.	ID=Thupl.29088845s0001.1.v3.1.three_prime_UTR.1;Parent=Thupl.29088845s0001.1.v3.1
29088845	JGI_gene	CDS	4962	5075	.	-	0	ID=Thupl.29088845s0001.1.v3.1.CDS.2;Parent=Thupl.29088845s0001.1.v3.1
29094470	JGI_gene	gene	873	2974	.	+	.	ID=Thupl.29094470s0001.v3.1;Name=Thupl.29094470s0001
29094470	JGI_gene	mRNA	873	2974	.	+	.	ID=Thupl.29094470s0001.1.v3.1;Name=Thupl.29094470s0001.1;longest=1;Parent=Thupl.29094470s0001.v3.1
29094470	JGI_gene	five_prime_UTR	873	973	.	+	.	ID=Thupl.29094470s0001.1.v3.1.five_prime_UTR.1;Parent=Thupl.29094470s0001.1.v3.1
29094470	JGI_gene	five_prime_UTR	1058	1119	.	+	.	ID=Thupl.29094470s0001.1.v3.1.five_prime_UTR.2;Parent=Thupl.29094470s0001.1.v3.1
29094470	JGI_gene	CDS	1120	1451	.	+	0	ID=Thupl.29094470s0001.1.v3.1.CDS.1;Parent=Thupl.29094470s0001.1.v3.1
29094470	JGI_gene	CDS	2732	2816	.	+	1	ID=Thupl.29094470s0001.1.v3.1.CDS.2;Parent=Thupl.29094470s0001.1.v3.1
29094470	JGI_gene	CDS	2861	2974	.	+	0	ID=Thupl.29094470s0001.1.v3.1.CDS.3;Parent=Thupl.29094470s0001.1.v3.1
29095166	JGI_gene	gene	1568	3541	.	+	.	ID=Thupl.29095166s0001.v3.1;Name=Thupl.29095166s0001
29095166	JGI_gene	mRNA	1568	3541	.	+	.	ID=Thupl.29095166s0001.1.v3.1;Name=Thupl.29095166s0001.1;longest=1;Parent=Thupl.29095166s0001.v3.1
29095166	JGI_gene	five_prime_UTR	1568	1785	.	+	.	ID=Thupl.29095166s0001.1.v3.1.five_prime_UTR.1;Parent=Thupl.29095166s0001.1.v3.1
29095166	JGI_gene	CDS	1786	1956	.	+	0	ID=Thupl.29095166s0001.1.v3.1.CDS.1;Parent=Thupl.29095166s0001.1.v3.1
29095166	JGI_gene	CDS	2075	2192	.	+	0	ID=Thupl.29095166s0001.1.v3.1.CDS.2;Parent=Thupl.29095166s0001.1.v3.1
29095166	JGI_gene	CDS	2281	2455	.	+	2	ID=Thupl.29095166s0001.1.v3.1.CDS.3;Parent=Thupl.29095166s0001.1.v3.1
29095166	JGI_gene	CDS	2587	2743	.	+	1	ID=Thupl.29095166s0001.1.v3.1.CDS.4;Parent=Thupl.29095166s0001.1.v3.1
29095166	JGI_gene	CDS	2935	3001	.	+	0	ID=Thupl.29095166s0001.1.v3.1.CDS.5;Parent=Thupl.29095166s0001.1.v3.1
29095166	JGI_gene	CDS	3087	3235	.	+	2	ID=Thupl.29095166s0001.1.v3.1.CDS.6;Parent=Thupl.29095166s0001.1.v3.1
29095166	JGI_gene	three_prime_UTR	3236	3541	.	+	.	ID=Thupl.29095166s0001.1.v3.1.three_prime_UTR.1;Parent=Thupl.29095166s0001.1.v3.1
29099170	JGI_gene	gene	245	3961	.	-	.	ID=Thupl.29099170s0001.v3.1;Name=Thupl.29099170s0001
29099170	JGI_gene	mRNA	245	3961	.	-	.	ID=Thupl.29099170s0001.1.v3.1;Name=Thupl.29099170s0001.1;longest=1;Parent=Thupl.29099170s0001.v3.1
29099170	JGI_gene	CDS	1648	3370	.	-	0	ID=Thupl.29099170s0001.1.v3.1.CDS.1;Parent=Thupl.29099170s0001.1.v3.1
29099170	JGI_gene	five_prime_UTR	3371	3961	.	-	.	ID=Thupl.29099170s0001.1.v3.1.five_prime_UTR.1;Parent=Thupl.29099170s0001.1.v3.1
29099170	JGI_gene	three_prime_UTR	245	809	.	-	.	ID=Thupl.29099170s0001.1.v3.1.three_prime_UTR.1;Parent=Thupl.29099170s0001.1.v3.1
29099170	JGI_gene	CDS	810	1192	.	-	2	ID=Thupl.29099170s0001.1.v3.1.CDS.2;Parent=Thupl.29099170s0001.1.v3.1
29100097	JGI_gene	gene	3546	5702	.	-	.	ID=Thupl.29100097s0001.v3.1;Name=Thupl.29100097s0001
29100097	JGI_gene	mRNA	3546	5702	.	-	.	ID=Thupl.29100097s0001.1.v3.1;Name=Thupl.29100097s0001.1;longest=1;Parent=Thupl.29100097s0001.v3.1
29100097	JGI_gene	CDS	5119	5509	.	-	0	ID=Thupl.29100097s0001.1.v3.1.CDS.1;Parent=Thupl.29100097s0001.1.v3.1
29100097	JGI_gene	five_prime_UTR	5510	5702	.	-	.	ID=Thupl.29100097s0001.1.v3.1.five_prime_UTR.1;Parent=Thupl.29100097s0001.1.v3.1
29100097	JGI_gene	three_prime_UTR	3995	4242	.	-	.	ID=Thupl.29100097s0001.1.v3.1.three_prime_UTR.1;Parent=Thupl.29100097s0001.1.v3.1
29100097	JGI_gene	CDS	4243	4796	.	-	2	ID=Thupl.29100097s0001.1.v3.1.CDS.2;Parent=Thupl.29100097s0001.1.v3.1
29100097	JGI_gene	three_prime_UTR	3546	3925	.	-	.	ID=Thupl.29100097s0001.1.v3.1.three_prime_UTR.2;Parent=Thupl.29100097s0001.1.v3.1
29101419	JGI_gene	gene	2339	4577	.	-	.	ID=Thupl.29101419s0001.v3.1;Name=Thupl.29101419s0001
29101419	JGI_gene	mRNA	2339	4577	.	-	.	ID=Thupl.29101419s0001.1.v3.1;Name=Thupl.29101419s0001.1;longest=1;Parent=Thupl.29101419s0001.v3.1
29101419	JGI_gene	CDS	4270	4577	.	-	0	ID=Thupl.29101419s0001.1.v3.1.CDS.1;Parent=Thupl.29101419s0001.1.v3.1
29101419	JGI_gene	CDS	2339	2591	.	-	1	ID=Thupl.29101419s0001.1.v3.1.CDS.2;Parent=Thupl.29101419s0001.1.v3.1
29103768	JGI_gene	gene	1	1292	.	-	.	ID=Thupl.29103768s0001.v3.1;Name=Thupl.29103768s0001
29103768	JGI_gene	mRNA	1	1292	.	-	.	ID=Thupl.29103768s0001.1.v3.1;Name=Thupl.29103768s0001.1;longest=1;Parent=Thupl.29103768s0001.v3.1
29103768	JGI_gene	three_prime_UTR	1	183	.	-	.	ID=Thupl.29103768s0001.1.v3.1.three_prime_UTR.1;Parent=Thupl.29103768s0001.1.v3.1
29103768	JGI_gene	CDS	184	744	.	-	0	ID=Thupl.29103768s0001.1.v3.1.CDS.1;Parent=Thupl.29103768s0001.1.v3.1
29103768	JGI_gene	five_prime_UTR	745	1292	.	-	.	ID=Thupl.29103768s0001.1.v3.1.five_prime_UTR.1;Parent=Thupl.29103768s0001.1.v3.1
29104905	JGI_gene	gene	2583	3266	.	-	.	ID=Thupl.29104905s0001.v3.1;Name=Thupl.29104905s0001
29104905	JGI_gene	mRNA	2583	3266	.	-	.	ID=Thupl.29104905s0001.1.v3.1;Name=Thupl.29104905s0001.1;longest=1;Parent=Thupl.29104905s0001.v3.1
29104905	JGI_gene	CDS	3200	3248	.	-	0	ID=Thupl.29104905s0001.1.v3.1.CDS.1;Parent=Thupl.29104905s0001.1.v3.1
29104905	JGI_gene	five_prime_UTR	3249	3266	.	-	.	ID=Thupl.29104905s0001.1.v3.1.five_prime_UTR.1;Parent=Thupl.29104905s0001.1.v3.1
29104905	JGI_gene	CDS	2907	3065	.	-	2	ID=Thupl.29104905s0001.1.v3.1.CDS.2;Parent=Thupl.29104905s0001.1.v3.1
29104905	JGI_gene	CDS	2583	2587	.	-	2	ID=Thupl.29104905s0001.1.v3.1.CDS.3;Parent=Thupl.29104905s0001.1.v3.1
29108348	JGI_gene	gene	1970	2302	.	-	.	ID=Thupl.29108348s0001.v3.1;Name=Thupl.29108348s0001
29108348	JGI_gene	mRNA	1970	2302	.	-	.	ID=Thupl.29108348s0001.1.v3.1;Name=Thupl.29108348s0001.1;longest=1;Parent=Thupl.29108348s0001.v3.1
29108348	JGI_gene	CDS	1970	2302	.	-	0	ID=Thupl.29108348s0001.1.v3.1.CDS.1;Parent=Thupl.29108348s0001.1.v3.1
29109334	JGI_gene	gene	1357	2738	.	-	.	ID=Thupl.29109334s0001.v3.1;Name=Thupl.29109334s0001
29109334	JGI_gene	mRNA	1357	2738	.	-	.	ID=Thupl.29109334s0001.1.v3.1;Name=Thupl.29109334s0001.1;longest=1;Parent=Thupl.29109334s0001.v3.1
29109334	JGI_gene	CDS	2563	2738	.	-	0	ID=Thupl.29109334s0001.1.v3.1.CDS.1;Parent=Thupl.29109334s0001.1.v3.1
29109334	JGI_gene	CDS	2373	2467	.	-	1	ID=Thupl.29109334s0001.1.v3.1.CDS.2;Parent=Thupl.29109334s0001.1.v3.1
29109334	JGI_gene	CDS	2024	2247	.	-	2	ID=Thupl.29109334s0001.1.v3.1.CDS.3;Parent=Thupl.29109334s0001.1.v3.1
29109334	JGI_gene	CDS	1357	1461	.	-	0	ID=Thupl.29109334s0001.1.v3.1.CDS.4;Parent=Thupl.29109334s0001.1.v3.1
29110717	JGI_gene	gene	1265	4761	.	+	.	ID=Thupl.29110717s0001.v3.1;Name=Thupl.29110717s0001
29110717	JGI_gene	mRNA	1265	4761	.	+	.	ID=Thupl.29110717s0001.1.v3.1;Name=Thupl.29110717s0001.1;longest=1;Parent=Thupl.29110717s0001.v3.1
29110717	JGI_gene	five_prime_UTR	1265	1283	.	+	.	ID=Thupl.29110717s0001.1.v3.1.five_prime_UTR.1;Parent=Thupl.29110717s0001.1.v3.1
29110717	JGI_gene	CDS	1284	1969	.	+	0	ID=Thupl.29110717s0001.1.v3.1.CDS.1;Parent=Thupl.29110717s0001.1.v3.1
29110717	JGI_gene	CDS	3263	4088	.	+	1	ID=Thupl.29110717s0001.1.v3.1.CDS.2;Parent=Thupl.29110717s0001.1.v3.1
29110717	JGI_gene	three_prime_UTR	4089	4761	.	+	.	ID=Thupl.29110717s0001.1.v3.1.three_prime_UTR.1;Parent=Thupl.29110717s0001.1.v3.1
29110756	JGI_gene	gene	5230	8797	.	-	.	ID=Thupl.29110756s0001.v3.1;Name=Thupl.29110756s0001
29110756	JGI_gene	mRNA	5230	8797	.	-	.	ID=Thupl.29110756s0001.1.v3.1;Name=Thupl.29110756s0001.1;longest=1;Parent=Thupl.29110756s0001.v3.1
29110756	JGI_gene	CDS	8472	8723	.	-	0	ID=Thupl.29110756s0001.1.v3.1.CDS.1;Parent=Thupl.29110756s0001.1.v3.1
29110756	JGI_gene	five_prime_UTR	8724	8797	.	-	.	ID=Thupl.29110756s0001.1.v3.1.five_prime_UTR.1;Parent=Thupl.29110756s0001.1.v3.1
29110756	JGI_gene	CDS	8098	8270	.	-	0	ID=Thupl.29110756s0001.1.v3.1.CDS.2;Parent=Thupl.29110756s0001.1.v3.1
29110756	JGI_gene	CDS	7603	7715	.	-	1	ID=Thupl.29110756s0001.1.v3.1.CDS.3;Parent=Thupl.29110756s0001.1.v3.1
29110756	JGI_gene	CDS	7234	7442	.	-	2	ID=Thupl.29110756s0001.1.v3.1.CDS.4;Parent=Thupl.29110756s0001.1.v3.1
29110756	JGI_gene	CDS	7051	7142	.	-	0	ID=Thupl.29110756s0001.1.v3.1.CDS.5;Parent=Thupl.29110756s0001.1.v3.1
29110756	JGI_gene	CDS	6839	6937	.	-	1	ID=Thupl.29110756s0001.1.v3.1.CDS.6;Parent=Thupl.29110756s0001.1.v3.1
29110756	JGI_gene	CDS	6490	6705	.	-	1	ID=Thupl.29110756s0001.1.v3.1.CDS.7;Parent=Thupl.29110756s0001.1.v3.1
29110756	JGI_gene	CDS	6242	6380	.	-	1	ID=Thupl.29110756s0001.1.v3.1.CDS.8;Parent=Thupl.29110756s0001.1.v3.1
29110756	JGI_gene	CDS	5776	6024	.	-	0	ID=Thupl.29110756s0001.1.v3.1.CDS.9;Parent=Thupl.29110756s0001.1.v3.1
29110756	JGI_gene	three_prime_UTR	5230	5362	.	-	.	ID=Thupl.29110756s0001.1.v3.1.three_prime_UTR.1;Parent=Thupl.29110756s0001.1.v3.1
29110756	JGI_gene	CDS	5363	5659	.	-	0	ID=Thupl.29110756s0001.1.v3.1.CDS.10;Parent=Thupl.29110756s0001.1.v3.1
29110956	JGI_gene	gene	41	640	.	-	.	ID=Thupl.29110956s0001.v3.1;Name=Thupl.29110956s0001
29110956	JGI_gene	mRNA	41	640	.	-	.	ID=Thupl.29110956s0001.1.v3.1;Name=Thupl.29110956s0001.1;longest=1;Parent=Thupl.29110956s0001.v3.1
29110956	JGI_gene	CDS	279	321	.	-	0	ID=Thupl.29110956s0001.1.v3.1.CDS.1;Parent=Thupl.29110956s0001.1.v3.1
29110956	JGI_gene	five_prime_UTR	322	640	.	-	.	ID=Thupl.29110956s0001.1.v3.1.five_prime_UTR.1;Parent=Thupl.29110956s0001.1.v3.1
29110956	JGI_gene	three_prime_UTR	41	111	.	-	.	ID=Thupl.29110956s0001.1.v3.1.three_prime_UTR.1;Parent=Thupl.29110956s0001.1.v3.1
29110956	JGI_gene	CDS	112	227	.	-	2	ID=Thupl.29110956s0001.1.v3.1.CDS.2;Parent=Thupl.29110956s0001.1.v3.1
29113108	JGI_gene	gene	4410	6056	.	-	.	ID=Thupl.29113108s0001.v3.1;Name=Thupl.29113108s0001
29113108	JGI_gene	mRNA	4410	6056	.	-	.	ID=Thupl.29113108s0001.1.v3.1;Name=Thupl.29113108s0001.1;longest=1;Parent=Thupl.29113108s0001.v3.1
29113108	JGI_gene	five_prime_UTR	5932	6056	.	-	.	ID=Thupl.29113108s0001.1.v3.1.five_prime_UTR.1;Parent=Thupl.29113108s0001.1.v3.1
29113108	JGI_gene	CDS	5652	5755	.	-	0	ID=Thupl.29113108s0001.1.v3.1.CDS.1;Parent=Thupl.29113108s0001.1.v3.1
29113108	JGI_gene	five_prime_UTR	5756	5830	.	-	.	ID=Thupl.29113108s0001.1.v3.1.five_prime_UTR.2;Parent=Thupl.29113108s0001.1.v3.1
29113108	JGI_gene	three_prime_UTR	4410	4715	.	-	.	ID=Thupl.29113108s0001.1.v3.1.three_prime_UTR.1;Parent=Thupl.29113108s0001.1.v3.1
29113108	JGI_gene	CDS	4716	4839	.	-	1	ID=Thupl.29113108s0001.1.v3.1.CDS.2;Parent=Thupl.29113108s0001.1.v3.1
291133341	JGI_gene	gene	880	2088	.	-	.	ID=Thupl.291133341s0001.v3.1;Name=Thupl.291133341s0001
291133341	JGI_gene	mRNA	880	2088	.	-	.	ID=Thupl.291133341s0001.1.v3.1;Name=Thupl.291133341s0001.1;longest=1;Parent=Thupl.291133341s0001.v3.1
291133341	JGI_gene	CDS	2071	2088	.	-	0	ID=Thupl.291133341s0001.1.v3.1.CDS.1;Parent=Thupl.291133341s0001.1.v3.1
291133341	JGI_gene	CDS	1246	1380	.	-	0	ID=Thupl.291133341s0001.1.v3.1.CDS.2;Parent=Thupl.291133341s0001.1.v3.1
291133341	JGI_gene	CDS	1054	1128	.	-	0	ID=Thupl.291133341s0001.1.v3.1.CDS.3;Parent=Thupl.291133341s0001.1.v3.1
291133341	JGI_gene	CDS	880	927	.	-	0	ID=Thupl.291133341s0001.1.v3.1.CDS.4;Parent=Thupl.291133341s0001.1.v3.1
29113946	JGI_gene	gene	1	1293	.	-	.	ID=Thupl.29113946s0001.v3.1;Name=Thupl.29113946s0001
29113946	JGI_gene	mRNA	1	1293	.	-	.	ID=Thupl.29113946s0001.1.v3.1;Name=Thupl.29113946s0001.1;longest=1;Parent=Thupl.29113946s0001.v3.1
29113946	JGI_gene	three_prime_UTR	1	212	.	-	.	ID=Thupl.29113946s0001.1.v3.1.three_prime_UTR.1;Parent=Thupl.29113946s0001.1.v3.1
29113946	JGI_gene	CDS	213	629	.	-	0	ID=Thupl.29113946s0001.1.v3.1.CDS.1;Parent=Thupl.29113946s0001.1.v3.1
29113946	JGI_gene	five_prime_UTR	630	1293	.	-	.	ID=Thupl.29113946s0001.1.v3.1.five_prime_UTR.1;Parent=Thupl.29113946s0001.1.v3.1
29113973	JGI_gene	gene	4	5094	.	-	.	ID=Thupl.29113973s0001.v3.1;Name=Thupl.29113973s0001
29113973	JGI_gene	mRNA	4	5094	.	-	.	ID=Thupl.29113973s0001.1.v3.1;Name=Thupl.29113973s0001.1;longest=1;Parent=Thupl.29113973s0001.v3.1
29113973	JGI_gene	CDS	4909	5052	.	-	0	ID=Thupl.29113973s0001.1.v3.1.CDS.1;Parent=Thupl.29113973s0001.1.v3.1
29113973	JGI_gene	five_prime_UTR	5053	5094	.	-	.	ID=Thupl.29113973s0001.1.v3.1.five_prime_UTR.1;Parent=Thupl.29113973s0001.1.v3.1
29113973	JGI_gene	CDS	2676	2910	.	-	0	ID=Thupl.29113973s0001.1.v3.1.CDS.2;Parent=Thupl.29113973s0001.1.v3.1
29113973	JGI_gene	CDS	2457	2525	.	-	2	ID=Thupl.29113973s0001.1.v3.1.CDS.3;Parent=Thupl.29113973s0001.1.v3.1
29113973	JGI_gene	CDS	2235	2336	.	-	2	ID=Thupl.29113973s0001.1.v3.1.CDS.4;Parent=Thupl.29113973s0001.1.v3.1
29113973	JGI_gene	three_prime_UTR	4	297	.	-	.	ID=Thupl.29113973s0001.1.v3.1.three_prime_UTR.1;Parent=Thupl.29113973s0001.1.v3.1
29113973	JGI_gene	CDS	298	380	.	-	2	ID=Thupl.29113973s0001.1.v3.1.CDS.5;Parent=Thupl.29113973s0001.1.v3.1
29114757	JGI_gene	gene	39	1425	.	-	.	ID=Thupl.29114757s0001.v3.1;Name=Thupl.29114757s0001
29114757	JGI_gene	mRNA	39	1425	.	-	.	ID=Thupl.29114757s0001.1.v3.1;Name=Thupl.29114757s0001.1;longest=1;Parent=Thupl.29114757s0001.v3.1
29114757	JGI_gene	CDS	1142	1317	.	-	0	ID=Thupl.29114757s0001.1.v3.1.CDS.1;Parent=Thupl.29114757s0001.1.v3.1
29114757	JGI_gene	five_prime_UTR	1318	1425	.	-	.	ID=Thupl.29114757s0001.1.v3.1.five_prime_UTR.1;Parent=Thupl.29114757s0001.1.v3.1
29114757	JGI_gene	CDS	702	794	.	-	1	ID=Thupl.29114757s0001.1.v3.1.CDS.2;Parent=Thupl.29114757s0001.1.v3.1
29114757	JGI_gene	CDS	499	616	.	-	1	ID=Thupl.29114757s0001.1.v3.1.CDS.3;Parent=Thupl.29114757s0001.1.v3.1
29114757	JGI_gene	three_prime_UTR	39	232	.	-	.	ID=Thupl.29114757s0001.1.v3.1.three_prime_UTR.1;Parent=Thupl.29114757s0001.1.v3.1
29114757	JGI_gene	CDS	233	403	.	-	0	ID=Thupl.29114757s0001.1.v3.1.CDS.4;Parent=Thupl.29114757s0001.1.v3.1
29116648	JGI_gene	gene	192	716	.	-	.	ID=Thupl.29116648s0001.v3.1;Name=Thupl.29116648s0001
29116648	JGI_gene	mRNA	192	716	.	-	.	ID=Thupl.29116648s0001.1.v3.1;Name=Thupl.29116648s0001.1;longest=1;Parent=Thupl.29116648s0001.v3.1
29116648	JGI_gene	CDS	192	716	.	-	0	ID=Thupl.29116648s0001.1.v3.1.CDS.1;Parent=Thupl.29116648s0001.1.v3.1
29118233	JGI_gene	gene	607	1965	.	-	.	ID=Thupl.29118233s0001.v3.1;Name=Thupl.29118233s0001
29118233	JGI_gene	mRNA	607	1965	.	-	.	ID=Thupl.29118233s0001.1.v3.1;Name=Thupl.29118233s0001.1;longest=1;Parent=Thupl.29118233s0001.v3.1
29118233	JGI_gene	CDS	1875	1965	.	-	0	ID=Thupl.29118233s0001.1.v3.1.CDS.1;Parent=Thupl.29118233s0001.1.v3.1
29118233	JGI_gene	CDS	1750	1805	.	-	2	ID=Thupl.29118233s0001.1.v3.1.CDS.2;Parent=Thupl.29118233s0001.1.v3.1
29118233	JGI_gene	CDS	1243	1680	.	-	0	ID=Thupl.29118233s0001.1.v3.1.CDS.3;Parent=Thupl.29118233s0001.1.v3.1
29118233	JGI_gene	CDS	1149	1209	.	-	0	ID=Thupl.29118233s0001.1.v3.1.CDS.4;Parent=Thupl.29118233s0001.1.v3.1
29118233	JGI_gene	CDS	607	1025	.	-	2	ID=Thupl.29118233s0001.1.v3.1.CDS.5;Parent=Thupl.29118233s0001.1.v3.1
29119159	JGI_gene	gene	1675	2111	.	-	.	ID=Thupl.29119159s0001.v3.1;Name=Thupl.29119159s0001
29119159	JGI_gene	mRNA	1675	2111	.	-	.	ID=Thupl.29119159s0001.1.v3.1;Name=Thupl.29119159s0001.1;longest=1;Parent=Thupl.29119159s0001.v3.1
29119159	JGI_gene	three_prime_UTR	1675	1780	.	-	.	ID=Thupl.29119159s0001.1.v3.1.three_prime_UTR.1;Parent=Thupl.29119159s0001.1.v3.1
29119159	JGI_gene	CDS	1781	2095	.	-	0	ID=Thupl.29119159s0001.1.v3.1.CDS.1;Parent=Thupl.29119159s0001.1.v3.1
29119159	JGI_gene	five_prime_UTR	2096	2111	.	-	.	ID=Thupl.29119159s0001.1.v3.1.five_prime_UTR.1;Parent=Thupl.29119159s0001.1.v3.1
29119307	JGI_gene	gene	655	819	.	+	.	ID=Thupl.29119307s0001.v3.1;Name=Thupl.29119307s0001
29119307	JGI_gene	mRNA	655	819	.	+	.	ID=Thupl.29119307s0001.1.v3.1;Name=Thupl.29119307s0001.1;longest=1;Parent=Thupl.29119307s0001.v3.1
29119307	JGI_gene	CDS	655	819	.	+	0	ID=Thupl.29119307s0001.1.v3.1.CDS.1;Parent=Thupl.29119307s0001.1.v3.1
29119307	JGI_gene	gene	1074	1524	.	-	.	ID=Thupl.29119307s0002.v3.1;Name=Thupl.29119307s0002
29119307	JGI_gene	mRNA	1074	1524	.	-	.	ID=Thupl.29119307s0002.1.v3.1;Name=Thupl.29119307s0002.1;longest=1;Parent=Thupl.29119307s0002.v3.1
29119307	JGI_gene	CDS	1229	1524	.	-	0	ID=Thupl.29119307s0002.1.v3.1.CDS.1;Parent=Thupl.29119307s0002.1.v3.1
29119307	JGI_gene	CDS	1074	1116	.	-	1	ID=Thupl.29119307s0002.1.v3.1.CDS.2;Parent=Thupl.29119307s0002.1.v3.1
29120873	JGI_gene	gene	1979	2440	.	-	.	ID=Thupl.29120873s0001.v3.1;Name=Thupl.29120873s0001
29120873	JGI_gene	mRNA	1979	2440	.	-	.	ID=Thupl.29120873s0001.1.v3.1;Name=Thupl.29120873s0001.1;longest=1;Parent=Thupl.29120873s0001.v3.1
29120873	JGI_gene	CDS	1979	2440	.	-	0	ID=Thupl.29120873s0001.1.v3.1.CDS.1;Parent=Thupl.29120873s0001.1.v3.1
29122849	JGI_gene	gene	5083	5853	.	+	.	ID=Thupl.29122849s0001.v3.1;Name=Thupl.29122849s0001
29122849	JGI_gene	mRNA	5083	5853	.	+	.	ID=Thupl.29122849s0001.1.v3.1;Name=Thupl.29122849s0001.1;longest=1;Parent=Thupl.29122849s0001.v3.1
29122849	JGI_gene	five_prime_UTR	5083	5223	.	+	.	ID=Thupl.29122849s0001.1.v3.1.five_prime_UTR.1;Parent=Thupl.29122849s0001.1.v3.1
29122849	JGI_gene	CDS	5224	5769	.	+	0	ID=Thupl.29122849s0001.1.v3.1.CDS.1;Parent=Thupl.29122849s0001.1.v3.1
29122849	JGI_gene	three_prime_UTR	5770	5853	.	+	.	ID=Thupl.29122849s0001.1.v3.1.three_prime_UTR.1;Parent=Thupl.29122849s0001.1.v3.1
29124670	JGI_gene	gene	1796	8200	.	+	.	ID=Thupl.29124670s0001.v3.1;Name=Thupl.29124670s0001
29124670	JGI_gene	mRNA	1796	8200	.	+	.	ID=Thupl.29124670s0001.1.v3.1;Name=Thupl.29124670s0001.1;longest=1;Parent=Thupl.29124670s0001.v3.1
29124670	JGI_gene	five_prime_UTR	1796	4306	.	+	.	ID=Thupl.29124670s0001.1.v3.1.five_prime_UTR.1;Parent=Thupl.29124670s0001.1.v3.1
29124670	JGI_gene	CDS	4307	5740	.	+	0	ID=Thupl.29124670s0001.1.v3.1.CDS.1;Parent=Thupl.29124670s0001.1.v3.1
29124670	JGI_gene	CDS	5928	6205	.	+	0	ID=Thupl.29124670s0001.1.v3.1.CDS.2;Parent=Thupl.29124670s0001.1.v3.1
29124670	JGI_gene	CDS	6538	6569	.	+	1	ID=Thupl.29124670s0001.1.v3.1.CDS.3;Parent=Thupl.29124670s0001.1.v3.1
29124670	JGI_gene	CDS	6792	7198	.	+	2	ID=Thupl.29124670s0001.1.v3.1.CDS.4;Parent=Thupl.29124670s0001.1.v3.1
29124670	JGI_gene	CDS	7290	7739	.	+	0	ID=Thupl.29124670s0001.1.v3.1.CDS.5;Parent=Thupl.29124670s0001.1.v3.1
29124670	JGI_gene	three_prime_UTR	7740	8200	.	+	.	ID=Thupl.29124670s0001.1.v3.1.three_prime_UTR.1;Parent=Thupl.29124670s0001.1.v3.1
29126773	JGI_gene	gene	3739	6699	.	-	.	ID=Thupl.29126773s0001.v3.1;Name=Thupl.29126773s0001
29126773	JGI_gene	mRNA	3739	6699	.	-	.	ID=Thupl.29126773s0001.1.v3.1;Name=Thupl.29126773s0001.1;longest=1;Parent=Thupl.29126773s0001.v3.1
29126773	JGI_gene	CDS	6290	6699	.	-	0	ID=Thupl.29126773s0001.1.v3.1.CDS.1;Parent=Thupl.29126773s0001.1.v3.1
29126773	JGI_gene	CDS	4899	4941	.	-	1	ID=Thupl.29126773s0001.1.v3.1.CDS.2;Parent=Thupl.29126773s0001.1.v3.1
29126773	JGI_gene	CDS	4576	4668	.	-	0	ID=Thupl.29126773s0001.1.v3.1.CDS.3;Parent=Thupl.29126773s0001.1.v3.1
29126773	JGI_gene	CDS	4317	4379	.	-	0	ID=Thupl.29126773s0001.1.v3.1.CDS.4;Parent=Thupl.29126773s0001.1.v3.1
29126773	JGI_gene	CDS	4098	4193	.	-	0	ID=Thupl.29126773s0001.1.v3.1.CDS.5;Parent=Thupl.29126773s0001.1.v3.1
29126773	JGI_gene	CDS	3915	3992	.	-	0	ID=Thupl.29126773s0001.1.v3.1.CDS.6;Parent=Thupl.29126773s0001.1.v3.1
29126773	JGI_gene	CDS	3739	3825	.	-	0	ID=Thupl.29126773s0001.1.v3.1.CDS.7;Parent=Thupl.29126773s0001.1.v3.1
29127976	JGI_gene	gene	2283	3606	.	+	.	ID=Thupl.29127976s0001.v3.1;Name=Thupl.29127976s0001
29127976	JGI_gene	mRNA	2283	3606	.	+	.	ID=Thupl.29127976s0001.1.v3.1;Name=Thupl.29127976s0001.1;longest=1;Parent=Thupl.29127976s0001.v3.1
29127976	JGI_gene	five_prime_UTR	2283	2537	.	+	.	ID=Thupl.29127976s0001.1.v3.1.five_prime_UTR.1;Parent=Thupl.29127976s0001.1.v3.1
29127976	JGI_gene	CDS	2538	3578	.	+	0	ID=Thupl.29127976s0001.1.v3.1.CDS.1;Parent=Thupl.29127976s0001.1.v3.1
29127976	JGI_gene	three_prime_UTR	3579	3606	.	+	.	ID=Thupl.29127976s0001.1.v3.1.three_prime_UTR.1;Parent=Thupl.29127976s0001.1.v3.1
29128677	JGI_gene	gene	668	1141	.	+	.	ID=Thupl.29128677s0001.v3.1;Name=Thupl.29128677s0001
29128677	JGI_gene	mRNA	668	1141	.	+	.	ID=Thupl.29128677s0001.1.v3.1;Name=Thupl.29128677s0001.1;longest=1;Parent=Thupl.29128677s0001.v3.1
29128677	JGI_gene	CDS	668	1141	.	+	0	ID=Thupl.29128677s0001.1.v3.1.CDS.1;Parent=Thupl.29128677s0001.1.v3.1
29128677	JGI_gene	gene	1286	1744	.	+	.	ID=Thupl.29128677s0002.v3.1;Name=Thupl.29128677s0002
29128677	JGI_gene	mRNA	1286	1744	.	+	.	ID=Thupl.29128677s0002.1.v3.1;Name=Thupl.29128677s0002.1;longest=1;Parent=Thupl.29128677s0002.v3.1
29128677	JGI_gene	CDS	1286	1744	.	+	0	ID=Thupl.29128677s0002.1.v3.1.CDS.1;Parent=Thupl.29128677s0002.1.v3.1
29129801	JGI_gene	gene	1	610	.	+	.	ID=Thupl.29129801s0001.v3.1;Name=Thupl.29129801s0001
29129801	JGI_gene	mRNA	1	610	.	+	.	ID=Thupl.29129801s0001.1.v3.1;Name=Thupl.29129801s0001.1;longest=1;Parent=Thupl.29129801s0001.v3.1
29129801	JGI_gene	CDS	1	354	.	+	0	ID=Thupl.29129801s0001.1.v3.1.CDS.1;Parent=Thupl.29129801s0001.1.v3.1
29129801	JGI_gene	three_prime_UTR	355	610	.	+	.	ID=Thupl.29129801s0001.1.v3.1.three_prime_UTR.1;Parent=Thupl.29129801s0001.1.v3.1
29130248	JGI_gene	gene	1	1851	.	+	.	ID=Thupl.29130248s0001.v3.1;Name=Thupl.29130248s0001
29130248	JGI_gene	mRNA	1	1851	.	+	.	ID=Thupl.29130248s0001.1.v3.1;Name=Thupl.29130248s0001.1;longest=1;Parent=Thupl.29130248s0001.v3.1
29130248	JGI_gene	five_prime_UTR	1	669	.	+	.	ID=Thupl.29130248s0001.1.v3.1.five_prime_UTR.1;Parent=Thupl.29130248s0001.1.v3.1
29130248	JGI_gene	CDS	670	776	.	+	0	ID=Thupl.29130248s0001.1.v3.1.CDS.1;Parent=Thupl.29130248s0001.1.v3.1
29130248	JGI_gene	CDS	1072	1251	.	+	1	ID=Thupl.29130248s0001.1.v3.1.CDS.2;Parent=Thupl.29130248s0001.1.v3.1
29130248	JGI_gene	CDS	1368	1464	.	+	1	ID=Thupl.29130248s0001.1.v3.1.CDS.3;Parent=Thupl.29130248s0001.1.v3.1
29130248	JGI_gene	CDS	1725	1847	.	+	0	ID=Thupl.29130248s0001.1.v3.1.CDS.4;Parent=Thupl.29130248s0001.1.v3.1
29130248	JGI_gene	three_prime_UTR	1848	1851	.	+	.	ID=Thupl.29130248s0001.1.v3.1.three_prime_UTR.1;Parent=Thupl.29130248s0001.1.v3.1
29130248	JGI_gene	gene	2765	2962	.	+	.	ID=Thupl.29130248s0002.v3.1;Name=Thupl.29130248s0002
29130248	JGI_gene	mRNA	2765	2962	.	+	.	ID=Thupl.29130248s0002.1.v3.1;Name=Thupl.29130248s0002.1;longest=1;Parent=Thupl.29130248s0002.v3.1
29130248	JGI_gene	CDS	2765	2962	.	+	0	ID=Thupl.29130248s0002.1.v3.1.CDS.1;Parent=Thupl.29130248s0002.1.v3.1
29132985	JGI_gene	gene	57	2107	.	+	.	ID=Thupl.29132985s0001.v3.1;Name=Thupl.29132985s0001
29132985	JGI_gene	mRNA	57	2107	.	+	.	ID=Thupl.29132985s0001.1.v3.1;Name=Thupl.29132985s0001.1;longest=1;Parent=Thupl.29132985s0001.v3.1
29132985	JGI_gene	five_prime_UTR	57	321	.	+	.	ID=Thupl.29132985s0001.1.v3.1.five_prime_UTR.1;Parent=Thupl.29132985s0001.1.v3.1
29132985	JGI_gene	five_prime_UTR	435	554	.	+	.	ID=Thupl.29132985s0001.1.v3.1.five_prime_UTR.2;Parent=Thupl.29132985s0001.1.v3.1
29132985	JGI_gene	CDS	555	1187	.	+	0	ID=Thupl.29132985s0001.1.v3.1.CDS.1;Parent=Thupl.29132985s0001.1.v3.1
29132985	JGI_gene	CDS	1312	1929	.	+	0	ID=Thupl.29132985s0001.1.v3.1.CDS.2;Parent=Thupl.29132985s0001.1.v3.1
29132985	JGI_gene	three_prime_UTR	1930	2107	.	+	.	ID=Thupl.29132985s0001.1.v3.1.three_prime_UTR.1;Parent=Thupl.29132985s0001.1.v3.1
29133360	JGI_gene	gene	3991	5002	.	+	.	ID=Thupl.29133360s0001.v3.1;Name=Thupl.29133360s0001
29133360	JGI_gene	mRNA	3991	5002	.	+	.	ID=Thupl.29133360s0001.1.v3.1;Name=Thupl.29133360s0001.1;longest=1;Parent=Thupl.29133360s0001.v3.1
29133360	JGI_gene	five_prime_UTR	3991	4024	.	+	.	ID=Thupl.29133360s0001.1.v3.1.five_prime_UTR.1;Parent=Thupl.29133360s0001.1.v3.1
29133360	JGI_gene	CDS	4025	4112	.	+	0	ID=Thupl.29133360s0001.1.v3.1.CDS.1;Parent=Thupl.29133360s0001.1.v3.1
29133360	JGI_gene	CDS	4294	4793	.	+	2	ID=Thupl.29133360s0001.1.v3.1.CDS.2;Parent=Thupl.29133360s0001.1.v3.1
29133360	JGI_gene	three_prime_UTR	4794	5002	.	+	.	ID=Thupl.29133360s0001.1.v3.1.three_prime_UTR.1;Parent=Thupl.29133360s0001.1.v3.1
29133927	JGI_gene	gene	1483	2463	.	+	.	ID=Thupl.29133927s0001.v3.1;Name=Thupl.29133927s0001
29133927	JGI_gene	mRNA	1483	2463	.	+	.	ID=Thupl.29133927s0001.1.v3.1;Name=Thupl.29133927s0001.1;longest=1;Parent=Thupl.29133927s0001.v3.1
29133927	JGI_gene	five_prime_UTR	1483	1513	.	+	.	ID=Thupl.29133927s0001.1.v3.1.five_prime_UTR.1;Parent=Thupl.29133927s0001.1.v3.1
29133927	JGI_gene	CDS	1514	2059	.	+	0	ID=Thupl.29133927s0001.1.v3.1.CDS.1;Parent=Thupl.29133927s0001.1.v3.1
29133927	JGI_gene	three_prime_UTR	2060	2463	.	+	.	ID=Thupl.29133927s0001.1.v3.1.three_prime_UTR.1;Parent=Thupl.29133927s0001.1.v3.1
29134305	JGI_gene	gene	4202	5405	.	-	.	ID=Thupl.29134305s0001.v3.1;Name=Thupl.29134305s0001
29134305	JGI_gene	mRNA	4202	5405	.	-	.	ID=Thupl.29134305s0001.1.v3.1;Name=Thupl.29134305s0001.1;longest=1;Parent=Thupl.29134305s0001.v3.1
29134305	JGI_gene	CDS	5053	5236	.	-	0	ID=Thupl.29134305s0001.1.v3.1.CDS.1;Parent=Thupl.29134305s0001.1.v3.1
29134305	JGI_gene	five_prime_UTR	5237	5405	.	-	.	ID=Thupl.29134305s0001.1.v3.1.five_prime_UTR.1;Parent=Thupl.29134305s0001.1.v3.1
29134305	JGI_gene	three_prime_UTR	4202	4353	.	-	.	ID=Thupl.29134305s0001.1.v3.1.three_prime_UTR.1;Parent=Thupl.29134305s0001.1.v3.1
29134305	JGI_gene	CDS	4354	4904	.	-	2	ID=Thupl.29134305s0001.1.v3.1.CDS.2;Parent=Thupl.29134305s0001.1.v3.1
29135313	JGI_gene	gene	3652	5325	.	-	.	ID=Thupl.29135313s0001.v3.1;Name=Thupl.29135313s0001
29135313	JGI_gene	mRNA	3652	5325	.	-	.	ID=Thupl.29135313s0001.1.v3.1;Name=Thupl.29135313s0001.1;longest=1;Parent=Thupl.29135313s0001.v3.1
29135313	JGI_gene	CDS	5108	5265	.	-	0	ID=Thupl.29135313s0001.1.v3.1.CDS.1;Parent=Thupl.29135313s0001.1.v3.1
29135313	JGI_gene	five_prime_UTR	5266	5325	.	-	.	ID=Thupl.29135313s0001.1.v3.1.five_prime_UTR.1;Parent=Thupl.29135313s0001.1.v3.1
29135313	JGI_gene	CDS	4165	4270	.	-	1	ID=Thupl.29135313s0001.1.v3.1.CDS.2;Parent=Thupl.29135313s0001.1.v3.1
29135313	JGI_gene	three_prime_UTR	3652	3779	.	-	.	ID=Thupl.29135313s0001.1.v3.1.three_prime_UTR.1;Parent=Thupl.29135313s0001.1.v3.1
29135313	JGI_gene	CDS	3780	4067	.	-	0	ID=Thupl.29135313s0001.1.v3.1.CDS.3;Parent=Thupl.29135313s0001.1.v3.1
29136114	JGI_gene	gene	762	2304	.	+	.	ID=Thupl.29136114s0001.v3.1;Name=Thupl.29136114s0001
29136114	JGI_gene	mRNA	762	2304	.	+	.	ID=Thupl.29136114s0001.1.v3.1;Name=Thupl.29136114s0001.1;longest=1;Parent=Thupl.29136114s0001.v3.1
29136114	JGI_gene	CDS	762	1448	.	+	0	ID=Thupl.29136114s0001.1.v3.1.CDS.1;Parent=Thupl.29136114s0001.1.v3.1
29136114	JGI_gene	CDS	1509	1700	.	+	0	ID=Thupl.29136114s0001.1.v3.1.CDS.2;Parent=Thupl.29136114s0001.1.v3.1
29136114	JGI_gene	CDS	2005	2304	.	+	0	ID=Thupl.29136114s0001.1.v3.1.CDS.3;Parent=Thupl.29136114s0001.1.v3.1
29136377	JGI_gene	gene	1606	2403	.	-	.	ID=Thupl.29136377s0001.v3.1;Name=Thupl.29136377s0001
29136377	JGI_gene	mRNA	1606	2403	.	-	.	ID=Thupl.29136377s0001.1.v3.1;Name=Thupl.29136377s0001.1;longest=1;Parent=Thupl.29136377s0001.v3.1
29136377	JGI_gene	CDS	1739	2189	.	-	0	ID=Thupl.29136377s0001.1.v3.1.CDS.1;Parent=Thupl.29136377s0001.1.v3.1
29136377	JGI_gene	five_prime_UTR	2190	2403	.	-	.	ID=Thupl.29136377s0001.1.v3.1.five_prime_UTR.1;Parent=Thupl.29136377s0001.1.v3.1
29136377	JGI_gene	CDS	1606	1610	.	-	2	ID=Thupl.29136377s0001.1.v3.1.CDS.2;Parent=Thupl.29136377s0001.1.v3.1
29137011	JGI_gene	gene	376	822	.	-	.	ID=Thupl.29137011s0001.v3.1;Name=Thupl.29137011s0001
29137011	JGI_gene	mRNA	376	822	.	-	.	ID=Thupl.29137011s0001.1.v3.1;Name=Thupl.29137011s0001.1;longest=1;Parent=Thupl.29137011s0001.v3.1
29137011	JGI_gene	CDS	623	778	.	-	0	ID=Thupl.29137011s0001.1.v3.1.CDS.1;Parent=Thupl.29137011s0001.1.v3.1
29137011	JGI_gene	five_prime_UTR	779	822	.	-	.	ID=Thupl.29137011s0001.1.v3.1.five_prime_UTR.1;Parent=Thupl.29137011s0001.1.v3.1
29137011	JGI_gene	CDS	472	539	.	-	0	ID=Thupl.29137011s0001.1.v3.1.CDS.2;Parent=Thupl.29137011s0001.1.v3.1
29137011	JGI_gene	three_prime_UTR	376	382	.	-	.	ID=Thupl.29137011s0001.1.v3.1.three_prime_UTR.1;Parent=Thupl.29137011s0001.1.v3.1
29137011	JGI_gene	CDS	383	392	.	-	1	ID=Thupl.29137011s0001.1.v3.1.CDS.3;Parent=Thupl.29137011s0001.1.v3.1
29138927	JGI_gene	gene	463	972	.	+	.	ID=Thupl.29138927s0001.v3.1;Name=Thupl.29138927s0001
29138927	JGI_gene	mRNA	463	972	.	+	.	ID=Thupl.29138927s0001.1.v3.1;Name=Thupl.29138927s0001.1;longest=1;Parent=Thupl.29138927s0001.v3.1
29138927	JGI_gene	five_prime_UTR	463	567	.	+	.	ID=Thupl.29138927s0001.1.v3.1.five_prime_UTR.1;Parent=Thupl.29138927s0001.1.v3.1
29138927	JGI_gene	CDS	568	948	.	+	0	ID=Thupl.29138927s0001.1.v3.1.CDS.1;Parent=Thupl.29138927s0001.1.v3.1
29138927	JGI_gene	three_prime_UTR	949	972	.	+	.	ID=Thupl.29138927s0001.1.v3.1.three_prime_UTR.1;Parent=Thupl.29138927s0001.1.v3.1
29141395	JGI_gene	gene	334	2985	.	-	.	ID=Thupl.29141395s0001.v3.1;Name=Thupl.29141395s0001
29141395	JGI_gene	mRNA	334	2985	.	-	.	ID=Thupl.29141395s0001.1.v3.1;Name=Thupl.29141395s0001.1;longest=1;Parent=Thupl.29141395s0001.v3.1
29141395	JGI_gene	CDS	1254	1502	.	-	0	ID=Thupl.29141395s0001.1.v3.1.CDS.1;Parent=Thupl.29141395s0001.1.v3.1
29141395	JGI_gene	five_prime_UTR	1503	2985	.	-	.	ID=Thupl.29141395s0001.1.v3.1.five_prime_UTR.1;Parent=Thupl.29141395s0001.1.v3.1
29141395	JGI_gene	three_prime_UTR	334	808	.	-	.	ID=Thupl.29141395s0001.1.v3.1.three_prime_UTR.1;Parent=Thupl.29141395s0001.1.v3.1
29141395	JGI_gene	CDS	809	1159	.	-	0	ID=Thupl.29141395s0001.1.v3.1.CDS.2;Parent=Thupl.29141395s0001.1.v3.1
29144959	JGI_gene	gene	2057	4947	.	-	.	ID=Thupl.29144959s0001.v3.1;Name=Thupl.29144959s0001
29144959	JGI_gene	mRNA	2057	4947	.	-	.	ID=Thupl.29144959s0001.1.v3.1;Name=Thupl.29144959s0001.1;longest=1;Parent=Thupl.29144959s0001.v3.1
29144959	JGI_gene	CDS	3913	4827	.	-	0	ID=Thupl.29144959s0001.1.v3.1.CDS.1;Parent=Thupl.29144959s0001.1.v3.1
29144959	JGI_gene	five_prime_UTR	4828	4947	.	-	.	ID=Thupl.29144959s0001.1.v3.1.five_prime_UTR.1;Parent=Thupl.29144959s0001.1.v3.1
29144959	JGI_gene	three_prime_UTR	2057	2523	.	-	.	ID=Thupl.29144959s0001.1.v3.1.three_prime_UTR.1;Parent=Thupl.29144959s0001.1.v3.1
29144959	JGI_gene	CDS	2524	3135	.	-	0	ID=Thupl.29144959s0001.1.v3.1.CDS.2;Parent=Thupl.29144959s0001.1.v3.1
29145217	JGI_gene	gene	3	1070	.	+	.	ID=Thupl.29145217s0001.v3.1;Name=Thupl.29145217s0001
29145217	JGI_gene	mRNA	3	1070	.	+	.	ID=Thupl.29145217s0001.1.v3.1;Name=Thupl.29145217s0001.1;longest=1;Parent=Thupl.29145217s0001.v3.1
29145217	JGI_gene	five_prime_UTR	3	14	.	+	.	ID=Thupl.29145217s0001.1.v3.1.five_prime_UTR.1;Parent=Thupl.29145217s0001.1.v3.1
29145217	JGI_gene	CDS	15	45	.	+	0	ID=Thupl.29145217s0001.1.v3.1.CDS.1;Parent=Thupl.29145217s0001.1.v3.1
29145217	JGI_gene	CDS	135	772	.	+	2	ID=Thupl.29145217s0001.1.v3.1.CDS.2;Parent=Thupl.29145217s0001.1.v3.1
29145217	JGI_gene	three_prime_UTR	773	1070	.	+	.	ID=Thupl.29145217s0001.1.v3.1.three_prime_UTR.1;Parent=Thupl.29145217s0001.1.v3.1
29147218	JGI_gene	gene	250	1081	.	+	.	ID=Thupl.29147218s0001.v3.1;Name=Thupl.29147218s0001
29147218	JGI_gene	mRNA	250	1081	.	+	.	ID=Thupl.29147218s0001.1.v3.1;Name=Thupl.29147218s0001.1;longest=1;Parent=Thupl.29147218s0001.v3.1
29147218	JGI_gene	five_prime_UTR	250	535	.	+	.	ID=Thupl.29147218s0001.1.v3.1.five_prime_UTR.1;Parent=Thupl.29147218s0001.1.v3.1
29147218	JGI_gene	CDS	536	787	.	+	0	ID=Thupl.29147218s0001.1.v3.1.CDS.1;Parent=Thupl.29147218s0001.1.v3.1
29147218	JGI_gene	three_prime_UTR	788	1081	.	+	.	ID=Thupl.29147218s0001.1.v3.1.three_prime_UTR.1;Parent=Thupl.29147218s0001.1.v3.1
29147218	JGI_gene	gene	1937	2445	.	+	.	ID=Thupl.29147218s0002.v3.1;Name=Thupl.29147218s0002
29147218	JGI_gene	mRNA	1937	2445	.	+	.	ID=Thupl.29147218s0002.1.v3.1;Name=Thupl.29147218s0002.1;longest=1;Parent=Thupl.29147218s0002.v3.1
29147218	JGI_gene	CDS	1937	2239	.	+	0	ID=Thupl.29147218s0002.1.v3.1.CDS.1;Parent=Thupl.29147218s0002.1.v3.1
29147218	JGI_gene	three_prime_UTR	2240	2445	.	+	.	ID=Thupl.29147218s0002.1.v3.1.three_prime_UTR.1;Parent=Thupl.29147218s0002.1.v3.1
29148432	JGI_gene	gene	289	2756	.	+	.	ID=Thupl.29148432s0001.v3.1;Name=Thupl.29148432s0001
29148432	JGI_gene	mRNA	289	2756	.	+	.	ID=Thupl.29148432s0001.1.v3.1;Name=Thupl.29148432s0001.1;longest=1;Parent=Thupl.29148432s0001.v3.1
29148432	JGI_gene	CDS	289	438	.	+	0	ID=Thupl.29148432s0001.1.v3.1.CDS.1;Parent=Thupl.29148432s0001.1.v3.1
29148432	JGI_gene	CDS	587	678	.	+	0	ID=Thupl.29148432s0001.1.v3.1.CDS.2;Parent=Thupl.29148432s0001.1.v3.1
29148432	JGI_gene	CDS	764	853	.	+	1	ID=Thupl.29148432s0001.1.v3.1.CDS.3;Parent=Thupl.29148432s0001.1.v3.1
29148432	JGI_gene	CDS	1123	1480	.	+	1	ID=Thupl.29148432s0001.1.v3.1.CDS.4;Parent=Thupl.29148432s0001.1.v3.1
29148432	JGI_gene	CDS	2108	2359	.	+	0	ID=Thupl.29148432s0001.1.v3.1.CDS.5;Parent=Thupl.29148432s0001.1.v3.1
29148432	JGI_gene	CDS	2460	2756	.	+	0	ID=Thupl.29148432s0001.1.v3.1.CDS.6;Parent=Thupl.29148432s0001.1.v3.1
29148486	JGI_gene	gene	2403	4433	.	+	.	ID=Thupl.29148486s0001.v3.1;Name=Thupl.29148486s0001
29148486	JGI_gene	mRNA	2403	4433	.	+	.	ID=Thupl.29148486s0001.1.v3.1;Name=Thupl.29148486s0001.1;longest=1;Parent=Thupl.29148486s0001.v3.1
29148486	JGI_gene	five_prime_UTR	2403	2676	.	+	.	ID=Thupl.29148486s0001.1.v3.1.five_prime_UTR.1;Parent=Thupl.29148486s0001.1.v3.1
29148486	JGI_gene	CDS	2677	2989	.	+	0	ID=Thupl.29148486s0001.1.v3.1.CDS.1;Parent=Thupl.29148486s0001.1.v3.1
29148486	JGI_gene	CDS	3371	3735	.	+	2	ID=Thupl.29148486s0001.1.v3.1.CDS.2;Parent=Thupl.29148486s0001.1.v3.1
29148486	JGI_gene	CDS	3984	4433	.	+	0	ID=Thupl.29148486s0001.1.v3.1.CDS.3;Parent=Thupl.29148486s0001.1.v3.1
29150090	JGI_gene	gene	679	999	.	+	.	ID=Thupl.29150090s0001.v3.1;Name=Thupl.29150090s0001
29150090	JGI_gene	mRNA	679	999	.	+	.	ID=Thupl.29150090s0001.1.v3.1;Name=Thupl.29150090s0001.1;longest=1;Parent=Thupl.29150090s0001.v3.1
29150090	JGI_gene	CDS	679	999	.	+	0	ID=Thupl.29150090s0001.1.v3.1.CDS.1;Parent=Thupl.29150090s0001.1.v3.1
29155557	JGI_gene	gene	32	774	.	-	.	ID=Thupl.29155557s0001.v3.1;Name=Thupl.29155557s0001
29155557	JGI_gene	mRNA	32	774	.	-	.	ID=Thupl.29155557s0001.1.v3.1;Name=Thupl.29155557s0001.1;longest=1;Parent=Thupl.29155557s0001.v3.1
29155557	JGI_gene	CDS	345	774	.	-	0	ID=Thupl.29155557s0001.1.v3.1.CDS.1;Parent=Thupl.29155557s0001.1.v3.1
29155557	JGI_gene	CDS	32	312	.	-	2	ID=Thupl.29155557s0001.1.v3.1.CDS.2;Parent=Thupl.29155557s0001.1.v3.1
29155996	JGI_gene	gene	48	579	.	-	.	ID=Thupl.29155996s0001.v3.1;Name=Thupl.29155996s0001
29155996	JGI_gene	mRNA	48	579	.	-	.	ID=Thupl.29155996s0001.1.v3.1;Name=Thupl.29155996s0001.1;longest=1;Parent=Thupl.29155996s0001.v3.1
29155996	JGI_gene	three_prime_UTR	48	125	.	-	.	ID=Thupl.29155996s0001.1.v3.1.three_prime_UTR.1;Parent=Thupl.29155996s0001.1.v3.1
29155996	JGI_gene	CDS	126	542	.	-	0	ID=Thupl.29155996s0001.1.v3.1.CDS.1;Parent=Thupl.29155996s0001.1.v3.1
29155996	JGI_gene	five_prime_UTR	543	579	.	-	.	ID=Thupl.29155996s0001.1.v3.1.five_prime_UTR.1;Parent=Thupl.29155996s0001.1.v3.1
29157698	JGI_gene	gene	1285	1934	.	-	.	ID=Thupl.29157698s0001.v3.1;Name=Thupl.29157698s0001
29157698	JGI_gene	mRNA	1285	1934	.	-	.	ID=Thupl.29157698s0001.1.v3.1;Name=Thupl.29157698s0001.1;longest=1;Parent=Thupl.29157698s0001.v3.1
29157698	JGI_gene	three_prime_UTR	1285	1479	.	-	.	ID=Thupl.29157698s0001.1.v3.1.three_prime_UTR.1;Parent=Thupl.29157698s0001.1.v3.1
29157698	JGI_gene	CDS	1480	1875	.	-	0	ID=Thupl.29157698s0001.1.v3.1.CDS.1;Parent=Thupl.29157698s0001.1.v3.1
29157698	JGI_gene	five_prime_UTR	1876	1934	.	-	.	ID=Thupl.29157698s0001.1.v3.1.five_prime_UTR.1;Parent=Thupl.29157698s0001.1.v3.1
29157850	JGI_gene	gene	187	1275	.	+	.	ID=Thupl.29157850s0001.v3.1;Name=Thupl.29157850s0001
29157850	JGI_gene	mRNA	187	1275	.	+	.	ID=Thupl.29157850s0001.1.v3.1;Name=Thupl.29157850s0001.1;longest=1;Parent=Thupl.29157850s0001.v3.1
29157850	JGI_gene	five_prime_UTR	187	420	.	+	.	ID=Thupl.29157850s0001.1.v3.1.five_prime_UTR.1;Parent=Thupl.29157850s0001.1.v3.1
29157850	JGI_gene	CDS	421	798	.	+	0	ID=Thupl.29157850s0001.1.v3.1.CDS.1;Parent=Thupl.29157850s0001.1.v3.1
29157850	JGI_gene	three_prime_UTR	799	1275	.	+	.	ID=Thupl.29157850s0001.1.v3.1.three_prime_UTR.1;Parent=Thupl.29157850s0001.1.v3.1
29158254	JGI_gene	gene	1	1907	.	-	.	ID=Thupl.29158254s0001.v3.1;Name=Thupl.29158254s0001
29158254	JGI_gene	mRNA	1	1907	.	-	.	ID=Thupl.29158254s0001.1.v3.1;Name=Thupl.29158254s0001.1;longest=1;Parent=Thupl.29158254s0001.v3.1
29158254	JGI_gene	three_prime_UTR	1	236	.	-	.	ID=Thupl.29158254s0001.1.v3.1.three_prime_UTR.1;Parent=Thupl.29158254s0001.1.v3.1
29158254	JGI_gene	CDS	237	1763	.	-	0	ID=Thupl.29158254s0001.1.v3.1.CDS.1;Parent=Thupl.29158254s0001.1.v3.1
29158254	JGI_gene	five_prime_UTR	1764	1907	.	-	.	ID=Thupl.29158254s0001.1.v3.1.five_prime_UTR.1;Parent=Thupl.29158254s0001.1.v3.1
29158643	JGI_gene	gene	1	3662	.	-	.	ID=Thupl.29158643s0001.v3.1;Name=Thupl.29158643s0001
29158643	JGI_gene	mRNA	1	3662	.	-	.	ID=Thupl.29158643s0001.1.v3.1;Name=Thupl.29158643s0001.1;longest=1;Parent=Thupl.29158643s0001.v3.1
29158643	JGI_gene	CDS	2709	3447	.	-	0	ID=Thupl.29158643s0001.1.v3.1.CDS.1;Parent=Thupl.29158643s0001.1.v3.1
29158643	JGI_gene	five_prime_UTR	3448	3662	.	-	.	ID=Thupl.29158643s0001.1.v3.1.five_prime_UTR.1;Parent=Thupl.29158643s0001.1.v3.1
29158643	JGI_gene	CDS	753	1054	.	-	2	ID=Thupl.29158643s0001.1.v3.1.CDS.2;Parent=Thupl.29158643s0001.1.v3.1
29158643	JGI_gene	three_prime_UTR	1	559	.	-	.	ID=Thupl.29158643s0001.1.v3.1.three_prime_UTR.1;Parent=Thupl.29158643s0001.1.v3.1
29158643	JGI_gene	CDS	560	634	.	-	0	ID=Thupl.29158643s0001.1.v3.1.CDS.3;Parent=Thupl.29158643s0001.1.v3.1
29158982	JGI_gene	gene	2604	3949	.	+	.	ID=Thupl.29158982s0001.v3.1;Name=Thupl.29158982s0001
29158982	JGI_gene	mRNA	2604	3949	.	+	.	ID=Thupl.29158982s0001.1.v3.1;Name=Thupl.29158982s0001.1;longest=1;Parent=Thupl.29158982s0001.v3.1
29158982	JGI_gene	five_prime_UTR	2604	2940	.	+	.	ID=Thupl.29158982s0001.1.v3.1.five_prime_UTR.1;Parent=Thupl.29158982s0001.1.v3.1
29158982	JGI_gene	CDS	2941	3405	.	+	0	ID=Thupl.29158982s0001.1.v3.1.CDS.1;Parent=Thupl.29158982s0001.1.v3.1
29158982	JGI_gene	CDS	3798	3866	.	+	0	ID=Thupl.29158982s0001.1.v3.1.CDS.2;Parent=Thupl.29158982s0001.1.v3.1
29158982	JGI_gene	three_prime_UTR	3867	3949	.	+	.	ID=Thupl.29158982s0001.1.v3.1.three_prime_UTR.1;Parent=Thupl.29158982s0001.1.v3.1
29159549	JGI_gene	gene	5	601	.	-	.	ID=Thupl.29159549s0001.v3.1;Name=Thupl.29159549s0001
29159549	JGI_gene	mRNA	5	601	.	-	.	ID=Thupl.29159549s0001.1.v3.1;Name=Thupl.29159549s0001.1;longest=1;Parent=Thupl.29159549s0001.v3.1
29159549	JGI_gene	three_prime_UTR	5	184	.	-	.	ID=Thupl.29159549s0001.1.v3.1.three_prime_UTR.1;Parent=Thupl.29159549s0001.1.v3.1
29159549	JGI_gene	CDS	185	601	.	-	0	ID=Thupl.29159549s0001.1.v3.1.CDS.1;Parent=Thupl.29159549s0001.1.v3.1
29159622	JGI_gene	gene	3028	3381	.	-	.	ID=Thupl.29159622s0001.v3.1;Name=Thupl.29159622s0001
29159622	JGI_gene	mRNA	3028	3381	.	-	.	ID=Thupl.29159622s0001.1.v3.1;Name=Thupl.29159622s0001.1;longest=1;Parent=Thupl.29159622s0001.v3.1
29159622	JGI_gene	CDS	3028	3381	.	-	0	ID=Thupl.29159622s0001.1.v3.1.CDS.1;Parent=Thupl.29159622s0001.1.v3.1
29159681	JGI_gene	gene	6595	8626	.	+	.	ID=Thupl.29159681s0001.v3.1;Name=Thupl.29159681s0001
29159681	JGI_gene	mRNA	6595	8626	.	+	.	ID=Thupl.29159681s0001.1.v3.1;Name=Thupl.29159681s0001.1;longest=1;Parent=Thupl.29159681s0001.v3.1
29159681	JGI_gene	five_prime_UTR	6595	6776	.	+	.	ID=Thupl.29159681s0001.1.v3.1.five_prime_UTR.1;Parent=Thupl.29159681s0001.1.v3.1
29159681	JGI_gene	CDS	6777	7044	.	+	0	ID=Thupl.29159681s0001.1.v3.1.CDS.1;Parent=Thupl.29159681s0001.1.v3.1
29159681	JGI_gene	CDS	7357	7487	.	+	2	ID=Thupl.29159681s0001.1.v3.1.CDS.2;Parent=Thupl.29159681s0001.1.v3.1
29159681	JGI_gene	CDS	7651	7884	.	+	0	ID=Thupl.29159681s0001.1.v3.1.CDS.3;Parent=Thupl.29159681s0001.1.v3.1
29159681	JGI_gene	CDS	7970	8228	.	+	0	ID=Thupl.29159681s0001.1.v3.1.CDS.4;Parent=Thupl.29159681s0001.1.v3.1
29159681	JGI_gene	CDS	8328	8521	.	+	2	ID=Thupl.29159681s0001.1.v3.1.CDS.5;Parent=Thupl.29159681s0001.1.v3.1
29159681	JGI_gene	three_prime_UTR	8522	8626	.	+	.	ID=Thupl.29159681s0001.1.v3.1.three_prime_UTR.1;Parent=Thupl.29159681s0001.1.v3.1
29160332	JGI_gene	gene	4	3348	.	-	.	ID=Thupl.29160332s0001.v3.1;Name=Thupl.29160332s0001
29160332	JGI_gene	mRNA	4	3348	.	-	.	ID=Thupl.29160332s0001.1.v3.1;Name=Thupl.29160332s0001.1;longest=1;Parent=Thupl.29160332s0001.v3.1
29160332	JGI_gene	CDS	2814	3312	.	-	0	ID=Thupl.29160332s0001.1.v3.1.CDS.1;Parent=Thupl.29160332s0001.1.v3.1
29160332	JGI_gene	five_prime_UTR	3313	3348	.	-	.	ID=Thupl.29160332s0001.1.v3.1.five_prime_UTR.1;Parent=Thupl.29160332s0001.1.v3.1
29160332	JGI_gene	CDS	2437	2580	.	-	2	ID=Thupl.29160332s0001.1.v3.1.CDS.2;Parent=Thupl.29160332s0001.1.v3.1
29160332	JGI_gene	CDS	2221	2339	.	-	2	ID=Thupl.29160332s0001.1.v3.1.CDS.3;Parent=Thupl.29160332s0001.1.v3.1
29160332	JGI_gene	CDS	1918	2128	.	-	0	ID=Thupl.29160332s0001.1.v3.1.CDS.4;Parent=Thupl.29160332s0001.1.v3.1
29160332	JGI_gene	CDS	1594	1828	.	-	2	ID=Thupl.29160332s0001.1.v3.1.CDS.5;Parent=Thupl.29160332s0001.1.v3.1
29160332	JGI_gene	CDS	1351	1507	.	-	1	ID=Thupl.29160332s0001.1.v3.1.CDS.6;Parent=Thupl.29160332s0001.1.v3.1
29160332	JGI_gene	three_prime_UTR	4	952	.	-	.	ID=Thupl.29160332s0001.1.v3.1.three_prime_UTR.1;Parent=Thupl.29160332s0001.1.v3.1
29160332	JGI_gene	CDS	953	1255	.	-	0	ID=Thupl.29160332s0001.1.v3.1.CDS.7;Parent=Thupl.29160332s0001.1.v3.1
29160902	JGI_gene	gene	4512	5138	.	-	.	ID=Thupl.29160902s0001.v3.1;Name=Thupl.29160902s0001
29160902	JGI_gene	mRNA	4512	5138	.	-	.	ID=Thupl.29160902s0001.1.v3.1;Name=Thupl.29160902s0001.1;longest=1;Parent=Thupl.29160902s0001.v3.1
29160902	JGI_gene	CDS	5132	5138	.	-	0	ID=Thupl.29160902s0001.1.v3.1.CDS.1;Parent=Thupl.29160902s0001.1.v3.1
29160902	JGI_gene	CDS	4512	5101	.	-	2	ID=Thupl.29160902s0001.1.v3.1.CDS.2;Parent=Thupl.29160902s0001.1.v3.1
29161533	JGI_gene	gene	1	1330	.	+	.	ID=Thupl.29161533s0001.v3.1;Name=Thupl.29161533s0001
29161533	JGI_gene	mRNA	1	1330	.	+	.	ID=Thupl.29161533s0001.1.v3.1;Name=Thupl.29161533s0001.1;longest=1;Parent=Thupl.29161533s0001.v3.1
29161533	JGI_gene	five_prime_UTR	1	16	.	+	.	ID=Thupl.29161533s0001.1.v3.1.five_prime_UTR.1;Parent=Thupl.29161533s0001.1.v3.1
29161533	JGI_gene	CDS	17	598	.	+	0	ID=Thupl.29161533s0001.1.v3.1.CDS.1;Parent=Thupl.29161533s0001.1.v3.1
29161533	JGI_gene	three_prime_UTR	599	1330	.	+	.	ID=Thupl.29161533s0001.1.v3.1.three_prime_UTR.1;Parent=Thupl.29161533s0001.1.v3.1
29161785	JGI_gene	gene	1	2054	.	+	.	ID=Thupl.29161785s0001.v3.1;Name=Thupl.29161785s0001
29161785	JGI_gene	mRNA	1	2054	.	+	.	ID=Thupl.29161785s0001.1.v3.1;Name=Thupl.29161785s0001.1;longest=1;Parent=Thupl.29161785s0001.v3.1
29161785	JGI_gene	five_prime_UTR	1	54	.	+	.	ID=Thupl.29161785s0001.1.v3.1.five_prime_UTR.1;Parent=Thupl.29161785s0001.1.v3.1
29161785	JGI_gene	CDS	55	1080	.	+	0	ID=Thupl.29161785s0001.1.v3.1.CDS.1;Parent=Thupl.29161785s0001.1.v3.1
29161785	JGI_gene	three_prime_UTR	1081	2054	.	+	.	ID=Thupl.29161785s0001.1.v3.1.three_prime_UTR.1;Parent=Thupl.29161785s0001.1.v3.1
29162148	JGI_gene	gene	3008	3265	.	+	.	ID=Thupl.29162148s0001.v3.1;Name=Thupl.29162148s0001
29162148	JGI_gene	mRNA	3008	3265	.	+	.	ID=Thupl.29162148s0001.1.v3.1;Name=Thupl.29162148s0001.1;longest=1;Parent=Thupl.29162148s0001.v3.1
29162148	JGI_gene	CDS	3008	3265	.	+	0	ID=Thupl.29162148s0001.1.v3.1.CDS.1;Parent=Thupl.29162148s0001.1.v3.1
29163377	JGI_gene	gene	402	878	.	+	.	ID=Thupl.29163377s0001.v3.1;Name=Thupl.29163377s0001
29163377	JGI_gene	mRNA	402	878	.	+	.	ID=Thupl.29163377s0001.1.v3.1;Name=Thupl.29163377s0001.1;longest=1;Parent=Thupl.29163377s0001.v3.1
29163377	JGI_gene	CDS	402	878	.	+	0	ID=Thupl.29163377s0001.1.v3.1.CDS.1;Parent=Thupl.29163377s0001.1.v3.1
29163462	JGI_gene	gene	364	1506	.	-	.	ID=Thupl.29163462s0001.v3.1;Name=Thupl.29163462s0001
29163462	JGI_gene	mRNA	364	1506	.	-	.	ID=Thupl.29163462s0001.1.v3.1;Name=Thupl.29163462s0001.1;longest=1;Parent=Thupl.29163462s0001.v3.1
29163462	JGI_gene	CDS	1363	1474	.	-	0	ID=Thupl.29163462s0001.1.v3.1.CDS.1;Parent=Thupl.29163462s0001.1.v3.1
29163462	JGI_gene	five_prime_UTR	1475	1506	.	-	.	ID=Thupl.29163462s0001.1.v3.1.five_prime_UTR.1;Parent=Thupl.29163462s0001.1.v3.1
29163462	JGI_gene	CDS	956	1256	.	-	2	ID=Thupl.29163462s0001.1.v3.1.CDS.2;Parent=Thupl.29163462s0001.1.v3.1
29163462	JGI_gene	three_prime_UTR	364	767	.	-	.	ID=Thupl.29163462s0001.1.v3.1.three_prime_UTR.1;Parent=Thupl.29163462s0001.1.v3.1
29163462	JGI_gene	CDS	768	774	.	-	1	ID=Thupl.29163462s0001.1.v3.1.CDS.3;Parent=Thupl.29163462s0001.1.v3.1
29165323	JGI_gene	gene	3	872	.	-	.	ID=Thupl.29165323s0001.v3.1;Name=Thupl.29165323s0001
29165323	JGI_gene	mRNA	3	872	.	-	.	ID=Thupl.29165323s0001.1.v3.1;Name=Thupl.29165323s0001.1;longest=1;Parent=Thupl.29165323s0001.v3.1
29165323	JGI_gene	three_prime_UTR	3	503	.	-	.	ID=Thupl.29165323s0001.1.v3.1.three_prime_UTR.1;Parent=Thupl.29165323s0001.1.v3.1
29165323	JGI_gene	CDS	504	872	.	-	0	ID=Thupl.29165323s0001.1.v3.1.CDS.1;Parent=Thupl.29165323s0001.1.v3.1
29165867	JGI_gene	gene	13	619	.	+	.	ID=Thupl.29165867s0001.v3.1;Name=Thupl.29165867s0001
29165867	JGI_gene	mRNA	13	619	.	+	.	ID=Thupl.29165867s0001.1.v3.1;Name=Thupl.29165867s0001.1;longest=1;Parent=Thupl.29165867s0001.v3.1
29165867	JGI_gene	five_prime_UTR	13	45	.	+	.	ID=Thupl.29165867s0001.1.v3.1.five_prime_UTR.1;Parent=Thupl.29165867s0001.1.v3.1
29165867	JGI_gene	CDS	46	423	.	+	0	ID=Thupl.29165867s0001.1.v3.1.CDS.1;Parent=Thupl.29165867s0001.1.v3.1
29165867	JGI_gene	three_prime_UTR	424	619	.	+	.	ID=Thupl.29165867s0001.1.v3.1.three_prime_UTR.1;Parent=Thupl.29165867s0001.1.v3.1
29166345	JGI_gene	gene	11	544	.	+	.	ID=Thupl.29166345s0001.v3.1;Name=Thupl.29166345s0001
29166345	JGI_gene	mRNA	11	544	.	+	.	ID=Thupl.29166345s0001.1.v3.1;Name=Thupl.29166345s0001.1;longest=1;Parent=Thupl.29166345s0001.v3.1
29166345	JGI_gene	five_prime_UTR	11	39	.	+	.	ID=Thupl.29166345s0001.1.v3.1.five_prime_UTR.1;Parent=Thupl.29166345s0001.1.v3.1
29166345	JGI_gene	CDS	40	159	.	+	0	ID=Thupl.29166345s0001.1.v3.1.CDS.1;Parent=Thupl.29166345s0001.1.v3.1
29166345	JGI_gene	CDS	278	535	.	+	0	ID=Thupl.29166345s0001.1.v3.1.CDS.2;Parent=Thupl.29166345s0001.1.v3.1
29166345	JGI_gene	three_prime_UTR	536	544	.	+	.	ID=Thupl.29166345s0001.1.v3.1.three_prime_UTR.1;Parent=Thupl.29166345s0001.1.v3.1
29166575	JGI_gene	gene	1017	1441	.	-	.	ID=Thupl.29166575s0001.v3.1;Name=Thupl.29166575s0001
29166575	JGI_gene	mRNA	1017	1441	.	-	.	ID=Thupl.29166575s0001.1.v3.1;Name=Thupl.29166575s0001.1;longest=1;Parent=Thupl.29166575s0001.v3.1
29166575	JGI_gene	CDS	1398	1441	.	-	0	ID=Thupl.29166575s0001.1.v3.1.CDS.1;Parent=Thupl.29166575s0001.1.v3.1
29166575	JGI_gene	CDS	1017	1104	.	-	1	ID=Thupl.29166575s0001.1.v3.1.CDS.2;Parent=Thupl.29166575s0001.1.v3.1
29167058	JGI_gene	gene	1512	2900	.	-	.	ID=Thupl.29167058s0001.v3.1;Name=Thupl.29167058s0001
29167058	JGI_gene	mRNA	1512	2900	.	-	.	ID=Thupl.29167058s0001.1.v3.1;Name=Thupl.29167058s0001.1;longest=1;Parent=Thupl.29167058s0001.v3.1
29167058	JGI_gene	CDS	2757	2900	.	-	0	ID=Thupl.29167058s0001.1.v3.1.CDS.1;Parent=Thupl.29167058s0001.1.v3.1
29167058	JGI_gene	CDS	2120	2218	.	-	0	ID=Thupl.29167058s0001.1.v3.1.CDS.2;Parent=Thupl.29167058s0001.1.v3.1
29167058	JGI_gene	three_prime_UTR	1512	1741	.	-	.	ID=Thupl.29167058s0001.1.v3.1.three_prime_UTR.1;Parent=Thupl.29167058s0001.1.v3.1
29167058	JGI_gene	CDS	1742	1996	.	-	0	ID=Thupl.29167058s0001.1.v3.1.CDS.3;Parent=Thupl.29167058s0001.1.v3.1
29167589	JGI_gene	gene	1	3516	.	-	.	ID=Thupl.29167589s0001.v3.1;Name=Thupl.29167589s0001
29167589	JGI_gene	mRNA	1	3516	.	-	.	ID=Thupl.29167589s0001.1.v3.1;Name=Thupl.29167589s0001.1;longest=1;Parent=Thupl.29167589s0001.v3.1
29167589	JGI_gene	three_prime_UTR	1	1219	.	-	.	ID=Thupl.29167589s0001.1.v3.1.three_prime_UTR.1;Parent=Thupl.29167589s0001.1.v3.1
29167589	JGI_gene	CDS	1220	2761	.	-	0	ID=Thupl.29167589s0001.1.v3.1.CDS.1;Parent=Thupl.29167589s0001.1.v3.1
29167589	JGI_gene	five_prime_UTR	2762	3516	.	-	.	ID=Thupl.29167589s0001.1.v3.1.five_prime_UTR.1;Parent=Thupl.29167589s0001.1.v3.1
29169643	JGI_gene	gene	597	2542	.	+	.	ID=Thupl.29169643s0001.v3.1;Name=Thupl.29169643s0001
29169643	JGI_gene	mRNA	597	2542	.	+	.	ID=Thupl.29169643s0001.1.v3.1;Name=Thupl.29169643s0001.1;longest=1;Parent=Thupl.29169643s0001.v3.1
29169643	JGI_gene	five_prime_UTR	597	643	.	+	.	ID=Thupl.29169643s0001.1.v3.1.five_prime_UTR.1;Parent=Thupl.29169643s0001.1.v3.1
29169643	JGI_gene	CDS	644	1009	.	+	0	ID=Thupl.29169643s0001.1.v3.1.CDS.1;Parent=Thupl.29169643s0001.1.v3.1
29169643	JGI_gene	CDS	1866	1961	.	+	0	ID=Thupl.29169643s0001.1.v3.1.CDS.2;Parent=Thupl.29169643s0001.1.v3.1
29169643	JGI_gene	CDS	2071	2119	.	+	0	ID=Thupl.29169643s0001.1.v3.1.CDS.3;Parent=Thupl.29169643s0001.1.v3.1
29169643	JGI_gene	CDS	2217	2296	.	+	2	ID=Thupl.29169643s0001.1.v3.1.CDS.4;Parent=Thupl.29169643s0001.1.v3.1
29169643	JGI_gene	three_prime_UTR	2297	2542	.	+	.	ID=Thupl.29169643s0001.1.v3.1.three_prime_UTR.1;Parent=Thupl.29169643s0001.1.v3.1
29170132	JGI_gene	gene	33	2634	.	+	.	ID=Thupl.29170132s0001.v3.1;Name=Thupl.29170132s0001
29170132	JGI_gene	mRNA	33	2634	.	+	.	ID=Thupl.29170132s0001.1.v3.1;Name=Thupl.29170132s0001.1;longest=1;Parent=Thupl.29170132s0001.v3.1
29170132	JGI_gene	CDS	33	140	.	+	0	ID=Thupl.29170132s0001.1.v3.1.CDS.1;Parent=Thupl.29170132s0001.1.v3.1
29170132	JGI_gene	CDS	279	569	.	+	0	ID=Thupl.29170132s0001.1.v3.1.CDS.2;Parent=Thupl.29170132s0001.1.v3.1
29170132	JGI_gene	CDS	2017	2148	.	+	0	ID=Thupl.29170132s0001.1.v3.1.CDS.3;Parent=Thupl.29170132s0001.1.v3.1
29170132	JGI_gene	CDS	2188	2634	.	+	0	ID=Thupl.29170132s0001.1.v3.1.CDS.4;Parent=Thupl.29170132s0001.1.v3.1
29170454	JGI_gene	gene	806	961	.	+	.	ID=Thupl.29170454s0001.v3.1;Name=Thupl.29170454s0001
29170454	JGI_gene	mRNA	806	961	.	+	.	ID=Thupl.29170454s0001.1.v3.1;Name=Thupl.29170454s0001.1;longest=1;Parent=Thupl.29170454s0001.v3.1
29170454	JGI_gene	CDS	806	961	.	+	0	ID=Thupl.29170454s0001.1.v3.1.CDS.1;Parent=Thupl.29170454s0001.1.v3.1
29171004	JGI_gene	gene	2689	4779	.	-	.	ID=Thupl.29171004s0001.v3.1;Name=Thupl.29171004s0001
29171004	JGI_gene	mRNA	2689	4779	.	-	.	ID=Thupl.29171004s0001.1.v3.1;Name=Thupl.29171004s0001.1;longest=1;Parent=Thupl.29171004s0001.v3.1
29171004	JGI_gene	CDS	2880	3295	.	-	0	ID=Thupl.29171004s0001.1.v3.1.CDS.1;Parent=Thupl.29171004s0001.1.v3.1
29171004	JGI_gene	five_prime_UTR	3296	4779	.	-	.	ID=Thupl.29171004s0001.1.v3.1.five_prime_UTR.1;Parent=Thupl.29171004s0001.1.v3.1
29171004	JGI_gene	CDS	2689	2695	.	-	1	ID=Thupl.29171004s0001.1.v3.1.CDS.2;Parent=Thupl.29171004s0001.1.v3.1
29171545	JGI_gene	gene	3	850	.	+	.	ID=Thupl.29171545s0001.v3.1;Name=Thupl.29171545s0001
29171545	JGI_gene	mRNA	3	850	.	+	.	ID=Thupl.29171545s0001.1.v3.1;Name=Thupl.29171545s0001.1;longest=1;Parent=Thupl.29171545s0001.v3.1
29171545	JGI_gene	five_prime_UTR	3	30	.	+	.	ID=Thupl.29171545s0001.1.v3.1.five_prime_UTR.1;Parent=Thupl.29171545s0001.1.v3.1
29171545	JGI_gene	CDS	31	438	.	+	0	ID=Thupl.29171545s0001.1.v3.1.CDS.1;Parent=Thupl.29171545s0001.1.v3.1
29171545	JGI_gene	three_prime_UTR	439	850	.	+	.	ID=Thupl.29171545s0001.1.v3.1.three_prime_UTR.1;Parent=Thupl.29171545s0001.1.v3.1
29173327	JGI_gene	gene	2067	2739	.	+	.	ID=Thupl.29173327s0001.v3.1;Name=Thupl.29173327s0001
29173327	JGI_gene	mRNA	2067	2739	.	+	.	ID=Thupl.29173327s0001.1.v3.1;Name=Thupl.29173327s0001.1;longest=1;Parent=Thupl.29173327s0001.v3.1
29173327	JGI_gene	CDS	2067	2191	.	+	0	ID=Thupl.29173327s0001.1.v3.1.CDS.1;Parent=Thupl.29173327s0001.1.v3.1
29173327	JGI_gene	CDS	2322	2479	.	+	1	ID=Thupl.29173327s0001.1.v3.1.CDS.2;Parent=Thupl.29173327s0001.1.v3.1
29173327	JGI_gene	CDS	2597	2739	.	+	2	ID=Thupl.29173327s0001.1.v3.1.CDS.3;Parent=Thupl.29173327s0001.1.v3.1
29174845	JGI_gene	gene	1321	2710	.	-	.	ID=Thupl.29174845s0001.v3.1;Name=Thupl.29174845s0001
29174845	JGI_gene	mRNA	1321	2710	.	-	.	ID=Thupl.29174845s0001.1.v3.1;Name=Thupl.29174845s0001.1;longest=1;Parent=Thupl.29174845s0001.v3.1
29174845	JGI_gene	CDS	2483	2606	.	-	0	ID=Thupl.29174845s0001.1.v3.1.CDS.1;Parent=Thupl.29174845s0001.1.v3.1
29174845	JGI_gene	five_prime_UTR	2607	2710	.	-	.	ID=Thupl.29174845s0001.1.v3.1.five_prime_UTR.1;Parent=Thupl.29174845s0001.1.v3.1
29174845	JGI_gene	three_prime_UTR	1321	1508	.	-	.	ID=Thupl.29174845s0001.1.v3.1.three_prime_UTR.1;Parent=Thupl.29174845s0001.1.v3.1
29174845	JGI_gene	CDS	1509	2368	.	-	2	ID=Thupl.29174845s0001.1.v3.1.CDS.2;Parent=Thupl.29174845s0001.1.v3.1
29174866	JGI_gene	gene	6267	7986	.	-	.	ID=Thupl.29174866s0001.v3.1;Name=Thupl.29174866s0001
29174866	JGI_gene	mRNA	6267	7986	.	-	.	ID=Thupl.29174866s0001.1.v3.1;Name=Thupl.29174866s0001.1;longest=1;Parent=Thupl.29174866s0001.v3.1
29174866	JGI_gene	CDS	7944	7986	.	-	0	ID=Thupl.29174866s0001.1.v3.1.CDS.1;Parent=Thupl.29174866s0001.1.v3.1
29174866	JGI_gene	CDS	7701	7807	.	-	2	ID=Thupl.29174866s0001.1.v3.1.CDS.2;Parent=Thupl.29174866s0001.1.v3.1
29174866	JGI_gene	CDS	6901	7079	.	-	0	ID=Thupl.29174866s0001.1.v3.1.CDS.3;Parent=Thupl.29174866s0001.1.v3.1
29174866	JGI_gene	CDS	6682	6814	.	-	1	ID=Thupl.29174866s0001.1.v3.1.CDS.4;Parent=Thupl.29174866s0001.1.v3.1
29174866	JGI_gene	CDS	6267	6464	.	-	0	ID=Thupl.29174866s0001.1.v3.1.CDS.5;Parent=Thupl.29174866s0001.1.v3.1
29175072	JGI_gene	gene	3805	6504	.	+	.	ID=Thupl.29175072s0001.v3.1;Name=Thupl.29175072s0001
29175072	JGI_gene	mRNA	3805	6504	.	+	.	ID=Thupl.29175072s0001.1.v3.1;Name=Thupl.29175072s0001.1;longest=1;Parent=Thupl.29175072s0001.v3.1
29175072	JGI_gene	CDS	3805	3877	.	+	0	ID=Thupl.29175072s0001.1.v3.1.CDS.1;Parent=Thupl.29175072s0001.1.v3.1
29175072	JGI_gene	CDS	4167	4873	.	+	2	ID=Thupl.29175072s0001.1.v3.1.CDS.2;Parent=Thupl.29175072s0001.1.v3.1
29175072	JGI_gene	CDS	5059	5280	.	+	0	ID=Thupl.29175072s0001.1.v3.1.CDS.3;Parent=Thupl.29175072s0001.1.v3.1
29175072	JGI_gene	CDS	5611	6504	.	+	0	ID=Thupl.29175072s0001.1.v3.1.CDS.4;Parent=Thupl.29175072s0001.1.v3.1
29176184	JGI_gene	gene	2765	5444	.	+	.	ID=Thupl.29176184s0001.v3.1;Name=Thupl.29176184s0001
29176184	JGI_gene	mRNA	2765	5444	.	+	.	ID=Thupl.29176184s0001.1.v3.1;Name=Thupl.29176184s0001.1;longest=1;Parent=Thupl.29176184s0001.v3.1
29176184	JGI_gene	CDS	2765	2903	.	+	0	ID=Thupl.29176184s0001.1.v3.1.CDS.1;Parent=Thupl.29176184s0001.1.v3.1
29176184	JGI_gene	CDS	3185	4340	.	+	2	ID=Thupl.29176184s0001.1.v3.1.CDS.2;Parent=Thupl.29176184s0001.1.v3.1
29176184	JGI_gene	CDS	4457	5444	.	+	1	ID=Thupl.29176184s0001.1.v3.1.CDS.3;Parent=Thupl.29176184s0001.1.v3.1
29176801	JGI_gene	gene	86	696	.	-	.	ID=Thupl.29176801s0001.v3.1;Name=Thupl.29176801s0001
29176801	JGI_gene	mRNA	86	696	.	-	.	ID=Thupl.29176801s0001.1.v3.1;Name=Thupl.29176801s0001.1;longest=1;Parent=Thupl.29176801s0001.v3.1
29176801	JGI_gene	three_prime_UTR	86	109	.	-	.	ID=Thupl.29176801s0001.1.v3.1.three_prime_UTR.1;Parent=Thupl.29176801s0001.1.v3.1
29176801	JGI_gene	CDS	110	457	.	-	0	ID=Thupl.29176801s0001.1.v3.1.CDS.1;Parent=Thupl.29176801s0001.1.v3.1
29176801	JGI_gene	five_prime_UTR	458	696	.	-	.	ID=Thupl.29176801s0001.1.v3.1.five_prime_UTR.1;Parent=Thupl.29176801s0001.1.v3.1
29177208	JGI_gene	gene	200	1812	.	-	.	ID=Thupl.29177208s0001.v3.1;Name=Thupl.29177208s0001
29177208	JGI_gene	mRNA	200	1812	.	-	.	ID=Thupl.29177208s0001.1.v3.1;Name=Thupl.29177208s0001.1;longest=1;Parent=Thupl.29177208s0001.v3.1
29177208	JGI_gene	CDS	1375	1746	.	-	0	ID=Thupl.29177208s0001.1.v3.1.CDS.1;Parent=Thupl.29177208s0001.1.v3.1
29177208	JGI_gene	five_prime_UTR	1747	1812	.	-	.	ID=Thupl.29177208s0001.1.v3.1.five_prime_UTR.1;Parent=Thupl.29177208s0001.1.v3.1
29177208	JGI_gene	CDS	1052	1287	.	-	0	ID=Thupl.29177208s0001.1.v3.1.CDS.2;Parent=Thupl.29177208s0001.1.v3.1
29177208	JGI_gene	three_prime_UTR	200	742	.	-	.	ID=Thupl.29177208s0001.1.v3.1.three_prime_UTR.1;Parent=Thupl.29177208s0001.1.v3.1
29177208	JGI_gene	CDS	743	962	.	-	1	ID=Thupl.29177208s0001.1.v3.1.CDS.3;Parent=Thupl.29177208s0001.1.v3.1
29177878	JGI_gene	gene	1	1696	.	+	.	ID=Thupl.29177878s0001.v3.1;Name=Thupl.29177878s0001
29177878	JGI_gene	mRNA	1	1696	.	+	.	ID=Thupl.29177878s0001.1.v3.1;Name=Thupl.29177878s0001.1;longest=1;Parent=Thupl.29177878s0001.v3.1
29177878	JGI_gene	five_prime_UTR	1	296	.	+	.	ID=Thupl.29177878s0001.1.v3.1.five_prime_UTR.1;Parent=Thupl.29177878s0001.1.v3.1
29177878	JGI_gene	CDS	297	707	.	+	0	ID=Thupl.29177878s0001.1.v3.1.CDS.1;Parent=Thupl.29177878s0001.1.v3.1
29177878	JGI_gene	three_prime_UTR	708	1696	.	+	.	ID=Thupl.29177878s0001.1.v3.1.three_prime_UTR.1;Parent=Thupl.29177878s0001.1.v3.1
29178162	JGI_gene	gene	1455	5385	.	+	.	ID=Thupl.29178162s0001.v3.1;Name=Thupl.29178162s0001
29178162	JGI_gene	mRNA	1455	5385	.	+	.	ID=Thupl.29178162s0001.1.v3.1;Name=Thupl.29178162s0001.1;longest=1;Parent=Thupl.29178162s0001.v3.1
29178162	JGI_gene	five_prime_UTR	1455	4207	.	+	.	ID=Thupl.29178162s0001.1.v3.1.five_prime_UTR.1;Parent=Thupl.29178162s0001.1.v3.1
29178162	JGI_gene	CDS	4208	5170	.	+	0	ID=Thupl.29178162s0001.1.v3.1.CDS.1;Parent=Thupl.29178162s0001.1.v3.1
29178162	JGI_gene	three_prime_UTR	5171	5385	.	+	.	ID=Thupl.29178162s0001.1.v3.1.three_prime_UTR.1;Parent=Thupl.29178162s0001.1.v3.1
29178399	JGI_gene	gene	3	821	.	+	.	ID=Thupl.29178399s0001.v3.1;Name=Thupl.29178399s0001
29178399	JGI_gene	mRNA	3	821	.	+	.	ID=Thupl.29178399s0001.1.v3.1;Name=Thupl.29178399s0001.1;longest=1;Parent=Thupl.29178399s0001.v3.1
29178399	JGI_gene	five_prime_UTR	3	127	.	+	.	ID=Thupl.29178399s0001.1.v3.1.five_prime_UTR.1;Parent=Thupl.29178399s0001.1.v3.1
29178399	JGI_gene	CDS	128	297	.	+	0	ID=Thupl.29178399s0001.1.v3.1.CDS.1;Parent=Thupl.29178399s0001.1.v3.1
29178399	JGI_gene	CDS	490	562	.	+	1	ID=Thupl.29178399s0001.1.v3.1.CDS.2;Parent=Thupl.29178399s0001.1.v3.1
29178399	JGI_gene	three_prime_UTR	563	821	.	+	.	ID=Thupl.29178399s0001.1.v3.1.three_prime_UTR.1;Parent=Thupl.29178399s0001.1.v3.1
29178651	JGI_gene	gene	1423	1842	.	+	.	ID=Thupl.29178651s0001.v3.1;Name=Thupl.29178651s0001
29178651	JGI_gene	mRNA	1423	1842	.	+	.	ID=Thupl.29178651s0001.1.v3.1;Name=Thupl.29178651s0001.1;longest=1;Parent=Thupl.29178651s0001.v3.1
29178651	JGI_gene	CDS	1423	1842	.	+	0	ID=Thupl.29178651s0001.1.v3.1.CDS.1;Parent=Thupl.29178651s0001.1.v3.1
29179465	JGI_gene	gene	1	1575	.	+	.	ID=Thupl.29179465s0001.v3.1;Name=Thupl.29179465s0001
29179465	JGI_gene	mRNA	1	1575	.	+	.	ID=Thupl.29179465s0001.1.v3.1;Name=Thupl.29179465s0001.1;longest=1;Parent=Thupl.29179465s0001.v3.1
29179465	JGI_gene	five_prime_UTR	1	1128	.	+	.	ID=Thupl.29179465s0001.1.v3.1.five_prime_UTR.1;Parent=Thupl.29179465s0001.1.v3.1
29179465	JGI_gene	CDS	1129	1572	.	+	0	ID=Thupl.29179465s0001.1.v3.1.CDS.1;Parent=Thupl.29179465s0001.1.v3.1
29179465	JGI_gene	three_prime_UTR	1573	1575	.	+	.	ID=Thupl.29179465s0001.1.v3.1.three_prime_UTR.1;Parent=Thupl.29179465s0001.1.v3.1
29180711	JGI_gene	gene	16	2928	.	+	.	ID=Thupl.29180711s0001.v3.1;Name=Thupl.29180711s0001
29180711	JGI_gene	mRNA	16	2928	.	+	.	ID=Thupl.29180711s0001.1.v3.1;Name=Thupl.29180711s0001.1;longest=1;Parent=Thupl.29180711s0001.v3.1
29180711	JGI_gene	CDS	16	84	.	+	0	ID=Thupl.29180711s0001.1.v3.1.CDS.1;Parent=Thupl.29180711s0001.1.v3.1
29180711	JGI_gene	CDS	395	492	.	+	0	ID=Thupl.29180711s0001.1.v3.1.CDS.2;Parent=Thupl.29180711s0001.1.v3.1
29180711	JGI_gene	CDS	564	686	.	+	1	ID=Thupl.29180711s0001.1.v3.1.CDS.3;Parent=Thupl.29180711s0001.1.v3.1
29180711	JGI_gene	CDS	948	1163	.	+	1	ID=Thupl.29180711s0001.1.v3.1.CDS.4;Parent=Thupl.29180711s0001.1.v3.1
29180711	JGI_gene	CDS	1394	1416	.	+	1	ID=Thupl.29180711s0001.1.v3.1.CDS.5;Parent=Thupl.29180711s0001.1.v3.1
29180711	JGI_gene	CDS	2272	2501	.	+	2	ID=Thupl.29180711s0001.1.v3.1.CDS.6;Parent=Thupl.29180711s0001.1.v3.1
29180711	JGI_gene	CDS	2632	2928	.	+	0	ID=Thupl.29180711s0001.1.v3.1.CDS.7;Parent=Thupl.29180711s0001.1.v3.1
29180848	JGI_gene	gene	2570	5217	.	+	.	ID=Thupl.29180848s0001.v3.1;Name=Thupl.29180848s0001
29180848	JGI_gene	mRNA	2570	5217	.	+	.	ID=Thupl.29180848s0001.1.v3.1;Name=Thupl.29180848s0001.1;longest=1;Parent=Thupl.29180848s0001.v3.1
29180848	JGI_gene	five_prime_UTR	2570	3074	.	+	.	ID=Thupl.29180848s0001.1.v3.1.five_prime_UTR.1;Parent=Thupl.29180848s0001.1.v3.1
29180848	JGI_gene	CDS	3075	4040	.	+	0	ID=Thupl.29180848s0001.1.v3.1.CDS.1;Parent=Thupl.29180848s0001.1.v3.1
29180848	JGI_gene	CDS	4289	4909	.	+	0	ID=Thupl.29180848s0001.1.v3.1.CDS.2;Parent=Thupl.29180848s0001.1.v3.1
29180848	JGI_gene	three_prime_UTR	4910	5217	.	+	.	ID=Thupl.29180848s0001.1.v3.1.three_prime_UTR.1;Parent=Thupl.29180848s0001.1.v3.1
29180869	JGI_gene	gene	657	876	.	-	.	ID=Thupl.29180869s0001.v3.1;Name=Thupl.29180869s0001
29180869	JGI_gene	mRNA	657	876	.	-	.	ID=Thupl.29180869s0001.1.v3.1;Name=Thupl.29180869s0001.1;longest=1;Parent=Thupl.29180869s0001.v3.1
29180869	JGI_gene	three_prime_UTR	657	685	.	-	.	ID=Thupl.29180869s0001.1.v3.1.three_prime_UTR.1;Parent=Thupl.29180869s0001.1.v3.1
29180869	JGI_gene	CDS	686	847	.	-	0	ID=Thupl.29180869s0001.1.v3.1.CDS.1;Parent=Thupl.29180869s0001.1.v3.1
29180869	JGI_gene	five_prime_UTR	848	876	.	-	.	ID=Thupl.29180869s0001.1.v3.1.five_prime_UTR.1;Parent=Thupl.29180869s0001.1.v3.1
29180987	JGI_gene	gene	901	1164	.	+	.	ID=Thupl.29180987s0001.v3.1;Name=Thupl.29180987s0001
29180987	JGI_gene	mRNA	901	1164	.	+	.	ID=Thupl.29180987s0001.1.v3.1;Name=Thupl.29180987s0001.1;longest=1;Parent=Thupl.29180987s0001.v3.1
29180987	JGI_gene	CDS	901	1164	.	+	0	ID=Thupl.29180987s0001.1.v3.1.CDS.1;Parent=Thupl.29180987s0001.1.v3.1
29180987	JGI_gene	gene	2696	3982	.	+	.	ID=Thupl.29180987s0002.v3.1;Name=Thupl.29180987s0002
29180987	JGI_gene	mRNA	2696	3982	.	+	.	ID=Thupl.29180987s0002.1.v3.1;Name=Thupl.29180987s0002.1;longest=1;Parent=Thupl.29180987s0002.v3.1
29180987	JGI_gene	CDS	2696	3982	.	+	0	ID=Thupl.29180987s0002.1.v3.1.CDS.1;Parent=Thupl.29180987s0002.1.v3.1
29180987	JGI_gene	gene	4345	5313	.	+	.	ID=Thupl.29180987s0003.v3.1;Name=Thupl.29180987s0003
29180987	JGI_gene	mRNA	4345	5313	.	+	.	ID=Thupl.29180987s0003.1.v3.1;Name=Thupl.29180987s0003.1;longest=1;Parent=Thupl.29180987s0003.v3.1
29180987	JGI_gene	CDS	4345	4481	.	+	0	ID=Thupl.29180987s0003.1.v3.1.CDS.1;Parent=Thupl.29180987s0003.1.v3.1
29180987	JGI_gene	CDS	4519	4602	.	+	1	ID=Thupl.29180987s0003.1.v3.1.CDS.2;Parent=Thupl.29180987s0003.1.v3.1
29180987	JGI_gene	CDS	4644	4686	.	+	1	ID=Thupl.29180987s0003.1.v3.1.CDS.3;Parent=Thupl.29180987s0003.1.v3.1
29180987	JGI_gene	CDS	5251	5313	.	+	0	ID=Thupl.29180987s0003.1.v3.1.CDS.4;Parent=Thupl.29180987s0003.1.v3.1
29181066	JGI_gene	gene	2857	3279	.	-	.	ID=Thupl.29181066s0001.v3.1;Name=Thupl.29181066s0001
29181066	JGI_gene	mRNA	2857	3279	.	-	.	ID=Thupl.29181066s0001.1.v3.1;Name=Thupl.29181066s0001.1;longest=1;Parent=Thupl.29181066s0001.v3.1
29181066	JGI_gene	CDS	3131	3279	.	-	0	ID=Thupl.29181066s0001.1.v3.1.CDS.1;Parent=Thupl.29181066s0001.1.v3.1
29181066	JGI_gene	CDS	2857	3046	.	-	1	ID=Thupl.29181066s0001.1.v3.1.CDS.2;Parent=Thupl.29181066s0001.1.v3.1
29181066	JGI_gene	gene	3389	3691	.	+	.	ID=Thupl.29181066s0002.v3.1;Name=Thupl.29181066s0002
29181066	JGI_gene	mRNA	3389	3691	.	+	.	ID=Thupl.29181066s0002.1.v3.1;Name=Thupl.29181066s0002.1;longest=1;Parent=Thupl.29181066s0002.v3.1
29181066	JGI_gene	CDS	3389	3466	.	+	0	ID=Thupl.29181066s0002.1.v3.1.CDS.1;Parent=Thupl.29181066s0002.1.v3.1
29181066	JGI_gene	CDS	3507	3566	.	+	0	ID=Thupl.29181066s0002.1.v3.1.CDS.2;Parent=Thupl.29181066s0002.1.v3.1
29181066	JGI_gene	CDS	3605	3691	.	+	0	ID=Thupl.29181066s0002.1.v3.1.CDS.3;Parent=Thupl.29181066s0002.1.v3.1
29181077	JGI_gene	gene	43	756	.	+	.	ID=Thupl.29181077s0001.v3.1;Name=Thupl.29181077s0001
29181077	JGI_gene	mRNA	43	756	.	+	.	ID=Thupl.29181077s0001.1.v3.1;Name=Thupl.29181077s0001.1;longest=1;Parent=Thupl.29181077s0001.v3.1
29181077	JGI_gene	five_prime_UTR	43	171	.	+	.	ID=Thupl.29181077s0001.1.v3.1.five_prime_UTR.1;Parent=Thupl.29181077s0001.1.v3.1
29181077	JGI_gene	CDS	172	588	.	+	0	ID=Thupl.29181077s0001.1.v3.1.CDS.1;Parent=Thupl.29181077s0001.1.v3.1
29181077	JGI_gene	three_prime_UTR	589	756	.	+	.	ID=Thupl.29181077s0001.1.v3.1.three_prime_UTR.1;Parent=Thupl.29181077s0001.1.v3.1
29181616	JGI_gene	gene	4845	5138	.	+	.	ID=Thupl.29181616s0001.v3.1;Name=Thupl.29181616s0001
29181616	JGI_gene	mRNA	4845	5138	.	+	.	ID=Thupl.29181616s0001.1.v3.1;Name=Thupl.29181616s0001.1;longest=1;Parent=Thupl.29181616s0001.v3.1
29181616	JGI_gene	CDS	4845	4928	.	+	0	ID=Thupl.29181616s0001.1.v3.1.CDS.1;Parent=Thupl.29181616s0001.1.v3.1
29181616	JGI_gene	CDS	5034	5138	.	+	0	ID=Thupl.29181616s0001.1.v3.1.CDS.2;Parent=Thupl.29181616s0001.1.v3.1
29181666	JGI_gene	gene	61	5692	.	+	.	ID=Thupl.29181666s0001.v3.1;Name=Thupl.29181666s0001
29181666	JGI_gene	mRNA	61	5692	.	+	.	ID=Thupl.29181666s0001.1.v3.1;Name=Thupl.29181666s0001.1;longest=1;Parent=Thupl.29181666s0001.v3.1
29181666	JGI_gene	five_prime_UTR	61	75	.	+	.	ID=Thupl.29181666s0001.1.v3.1.five_prime_UTR.1;Parent=Thupl.29181666s0001.1.v3.1
29181666	JGI_gene	CDS	76	228	.	+	0	ID=Thupl.29181666s0001.1.v3.1.CDS.1;Parent=Thupl.29181666s0001.1.v3.1
29181666	JGI_gene	CDS	4777	4905	.	+	0	ID=Thupl.29181666s0001.1.v3.1.CDS.2;Parent=Thupl.29181666s0001.1.v3.1
29181666	JGI_gene	CDS	4998	5171	.	+	0	ID=Thupl.29181666s0001.1.v3.1.CDS.3;Parent=Thupl.29181666s0001.1.v3.1
29181666	JGI_gene	CDS	5356	5463	.	+	0	ID=Thupl.29181666s0001.1.v3.1.CDS.4;Parent=Thupl.29181666s0001.1.v3.1
29181666	JGI_gene	three_prime_UTR	5464	5692	.	+	.	ID=Thupl.29181666s0001.1.v3.1.three_prime_UTR.1;Parent=Thupl.29181666s0001.1.v3.1
29181691	JGI_gene	gene	2069	3700	.	+	.	ID=Thupl.29181691s0001.v3.1;Name=Thupl.29181691s0001
29181691	JGI_gene	mRNA	2069	3700	.	+	.	ID=Thupl.29181691s0001.1.v3.1;Name=Thupl.29181691s0001.1;longest=1;Parent=Thupl.29181691s0001.v3.1
29181691	JGI_gene	five_prime_UTR	2069	2081	.	+	.	ID=Thupl.29181691s0001.1.v3.1.five_prime_UTR.1;Parent=Thupl.29181691s0001.1.v3.1
29181691	JGI_gene	CDS	2082	3422	.	+	0	ID=Thupl.29181691s0001.1.v3.1.CDS.1;Parent=Thupl.29181691s0001.1.v3.1
29181691	JGI_gene	three_prime_UTR	3423	3700	.	+	.	ID=Thupl.29181691s0001.1.v3.1.three_prime_UTR.1;Parent=Thupl.29181691s0001.1.v3.1
29181921	JGI_gene	gene	2059	4769	.	+	.	ID=Thupl.29181921s0001.v3.1;Name=Thupl.29181921s0001
29181921	JGI_gene	mRNA	2059	4769	.	+	.	ID=Thupl.29181921s0001.1.v3.1;Name=Thupl.29181921s0001.1;longest=1;Parent=Thupl.29181921s0001.v3.1
29181921	JGI_gene	CDS	2059	2394	.	+	0	ID=Thupl.29181921s0001.1.v3.1.CDS.1;Parent=Thupl.29181921s0001.1.v3.1
29181921	JGI_gene	CDS	3855	3995	.	+	0	ID=Thupl.29181921s0001.1.v3.1.CDS.2;Parent=Thupl.29181921s0001.1.v3.1
29181921	JGI_gene	CDS	4089	4220	.	+	0	ID=Thupl.29181921s0001.1.v3.1.CDS.3;Parent=Thupl.29181921s0001.1.v3.1
29181921	JGI_gene	CDS	4593	4769	.	+	0	ID=Thupl.29181921s0001.1.v3.1.CDS.4;Parent=Thupl.29181921s0001.1.v3.1
29181926	JGI_gene	gene	1599	3177	.	-	.	ID=Thupl.29181926s0001.v3.1;Name=Thupl.29181926s0001
29181926	JGI_gene	mRNA	1599	3177	.	-	.	ID=Thupl.29181926s0001.1.v3.1;Name=Thupl.29181926s0001.1;longest=1;Parent=Thupl.29181926s0001.v3.1
29181926	JGI_gene	CDS	2063	2560	.	-	0	ID=Thupl.29181926s0001.1.v3.1.CDS.1;Parent=Thupl.29181926s0001.1.v3.1
29181926	JGI_gene	five_prime_UTR	2561	3177	.	-	.	ID=Thupl.29181926s0001.1.v3.1.five_prime_UTR.1;Parent=Thupl.29181926s0001.1.v3.1
29181926	JGI_gene	three_prime_UTR	1599	1956	.	-	.	ID=Thupl.29181926s0001.1.v3.1.three_prime_UTR.1;Parent=Thupl.29181926s0001.1.v3.1
29181926	JGI_gene	CDS	1957	1977	.	-	0	ID=Thupl.29181926s0001.1.v3.1.CDS.2;Parent=Thupl.29181926s0001.1.v3.1
29181956	JGI_gene	gene	1	881	.	-	.	ID=Thupl.29181956s0001.v3.1;Name=Thupl.29181956s0001
29181956	JGI_gene	mRNA	1	881	.	-	.	ID=Thupl.29181956s0001.1.v3.1;Name=Thupl.29181956s0001.1;longest=1;Parent=Thupl.29181956s0001.v3.1
29181956	JGI_gene	CDS	292	551	.	-	0	ID=Thupl.29181956s0001.1.v3.1.CDS.1;Parent=Thupl.29181956s0001.1.v3.1
29181956	JGI_gene	five_prime_UTR	552	881	.	-	.	ID=Thupl.29181956s0001.1.v3.1.five_prime_UTR.1;Parent=Thupl.29181956s0001.1.v3.1
29181956	JGI_gene	three_prime_UTR	1	126	.	-	.	ID=Thupl.29181956s0001.1.v3.1.three_prime_UTR.1;Parent=Thupl.29181956s0001.1.v3.1
29181956	JGI_gene	CDS	127	208	.	-	1	ID=Thupl.29181956s0001.1.v3.1.CDS.2;Parent=Thupl.29181956s0001.1.v3.1
29182178	JGI_gene	gene	1603	6235	.	+	.	ID=Thupl.29182178s0001.v3.1;Name=Thupl.29182178s0001
29182178	JGI_gene	mRNA	1603	6235	.	+	.	ID=Thupl.29182178s0001.1.v3.1;Name=Thupl.29182178s0001.1;longest=1;Parent=Thupl.29182178s0001.v3.1
29182178	JGI_gene	five_prime_UTR	1603	1680	.	+	.	ID=Thupl.29182178s0001.1.v3.1.five_prime_UTR.1;Parent=Thupl.29182178s0001.1.v3.1
29182178	JGI_gene	CDS	1681	1759	.	+	0	ID=Thupl.29182178s0001.1.v3.1.CDS.1;Parent=Thupl.29182178s0001.1.v3.1
29182178	JGI_gene	CDS	2390	2501	.	+	2	ID=Thupl.29182178s0001.1.v3.1.CDS.2;Parent=Thupl.29182178s0001.1.v3.1
29182178	JGI_gene	CDS	2594	3095	.	+	1	ID=Thupl.29182178s0001.1.v3.1.CDS.3;Parent=Thupl.29182178s0001.1.v3.1
29182178	JGI_gene	CDS	3294	3394	.	+	0	ID=Thupl.29182178s0001.1.v3.1.CDS.4;Parent=Thupl.29182178s0001.1.v3.1
29182178	JGI_gene	CDS	3716	3958	.	+	1	ID=Thupl.29182178s0001.1.v3.1.CDS.5;Parent=Thupl.29182178s0001.1.v3.1
29182178	JGI_gene	CDS	4060	4174	.	+	1	ID=Thupl.29182178s0001.1.v3.1.CDS.6;Parent=Thupl.29182178s0001.1.v3.1
29182178	JGI_gene	CDS	5047	5263	.	+	0	ID=Thupl.29182178s0001.1.v3.1.CDS.7;Parent=Thupl.29182178s0001.1.v3.1
29182178	JGI_gene	CDS	5442	5998	.	+	2	ID=Thupl.29182178s0001.1.v3.1.CDS.8;Parent=Thupl.29182178s0001.1.v3.1
29182178	JGI_gene	three_prime_UTR	5999	6235	.	+	.	ID=Thupl.29182178s0001.1.v3.1.three_prime_UTR.1;Parent=Thupl.29182178s0001.1.v3.1
29182194	JGI_gene	gene	1	13778	.	-	.	ID=Thupl.29182194s0001.v3.1;Name=Thupl.29182194s0001
29182194	JGI_gene	mRNA	1	13778	.	-	.	ID=Thupl.29182194s0001.1.v3.1;Name=Thupl.29182194s0001.1;longest=1;Parent=Thupl.29182194s0001.v3.1
29182194	JGI_gene	five_prime_UTR	12945	13778	.	-	.	ID=Thupl.29182194s0001.1.v3.1.five_prime_UTR.1;Parent=Thupl.29182194s0001.1.v3.1
29182194	JGI_gene	CDS	12230	12476	.	-	0	ID=Thupl.29182194s0001.1.v3.1.CDS.1;Parent=Thupl.29182194s0001.1.v3.1
29182194	JGI_gene	five_prime_UTR	12477	12601	.	-	.	ID=Thupl.29182194s0001.1.v3.1.five_prime_UTR.2;Parent=Thupl.29182194s0001.1.v3.1
29182194	JGI_gene	CDS	11618	11799	.	-	2	ID=Thupl.29182194s0001.1.v3.1.CDS.2;Parent=Thupl.29182194s0001.1.v3.1
29182194	JGI_gene	CDS	11217	11352	.	-	0	ID=Thupl.29182194s0001.1.v3.1.CDS.3;Parent=Thupl.29182194s0001.1.v3.1
29182194	JGI_gene	CDS	7941	8037	.	-	2	ID=Thupl.29182194s0001.1.v3.1.CDS.4;Parent=Thupl.29182194s0001.1.v3.1
29182194	JGI_gene	CDS	5492	5592	.	-	1	ID=Thupl.29182194s0001.1.v3.1.CDS.5;Parent=Thupl.29182194s0001.1.v3.1
29182194	JGI_gene	CDS	2730	2893	.	-	2	ID=Thupl.29182194s0001.1.v3.1.CDS.6;Parent=Thupl.29182194s0001.1.v3.1
29182194	JGI_gene	CDS	2408	2479	.	-	0	ID=Thupl.29182194s0001.1.v3.1.CDS.7;Parent=Thupl.29182194s0001.1.v3.1
29182194	JGI_gene	CDS	1244	1360	.	-	0	ID=Thupl.29182194s0001.1.v3.1.CDS.8;Parent=Thupl.29182194s0001.1.v3.1
29182194	JGI_gene	CDS	1060	1155	.	-	0	ID=Thupl.29182194s0001.1.v3.1.CDS.9;Parent=Thupl.29182194s0001.1.v3.1
29182194	JGI_gene	CDS	858	979	.	-	0	ID=Thupl.29182194s0001.1.v3.1.CDS.10;Parent=Thupl.29182194s0001.1.v3.1
29182194	JGI_gene	three_prime_UTR	1	498	.	-	.	ID=Thupl.29182194s0001.1.v3.1.three_prime_UTR.1;Parent=Thupl.29182194s0001.1.v3.1
29182194	JGI_gene	CDS	499	559	.	-	1	ID=Thupl.29182194s0001.1.v3.1.CDS.11;Parent=Thupl.29182194s0001.1.v3.1
29182265	JGI_gene	gene	18	6260	.	-	.	ID=Thupl.29182265s0001.v3.1;Name=Thupl.29182265s0001
29182265	JGI_gene	mRNA	18	6260	.	-	.	ID=Thupl.29182265s0001.1.v3.1;Name=Thupl.29182265s0001.1;longest=1;Parent=Thupl.29182265s0001.v3.1
29182265	JGI_gene	five_prime_UTR	6127	6260	.	-	.	ID=Thupl.29182265s0001.1.v3.1.five_prime_UTR.1;Parent=Thupl.29182265s0001.1.v3.1
29182265	JGI_gene	five_prime_UTR	5980	6020	.	-	.	ID=Thupl.29182265s0001.1.v3.1.five_prime_UTR.2;Parent=Thupl.29182265s0001.1.v3.1
29182265	JGI_gene	five_prime_UTR	5797	5875	.	-	.	ID=Thupl.29182265s0001.1.v3.1.five_prime_UTR.3;Parent=Thupl.29182265s0001.1.v3.1
29182265	JGI_gene	CDS	5588	5690	.	-	0	ID=Thupl.29182265s0001.1.v3.1.CDS.1;Parent=Thupl.29182265s0001.1.v3.1
29182265	JGI_gene	five_prime_UTR	5691	5692	.	-	.	ID=Thupl.29182265s0001.1.v3.1.five_prime_UTR.4;Parent=Thupl.29182265s0001.1.v3.1
29182265	JGI_gene	CDS	5347	5456	.	-	2	ID=Thupl.29182265s0001.1.v3.1.CDS.2;Parent=Thupl.29182265s0001.1.v3.1
29182265	JGI_gene	CDS	5074	5255	.	-	0	ID=Thupl.29182265s0001.1.v3.1.CDS.3;Parent=Thupl.29182265s0001.1.v3.1
29182265	JGI_gene	CDS	4327	4396	.	-	1	ID=Thupl.29182265s0001.1.v3.1.CDS.4;Parent=Thupl.29182265s0001.1.v3.1
29182265	JGI_gene	CDS	4048	4221	.	-	0	ID=Thupl.29182265s0001.1.v3.1.CDS.5;Parent=Thupl.29182265s0001.1.v3.1
29182265	JGI_gene	CDS	3647	3751	.	-	0	ID=Thupl.29182265s0001.1.v3.1.CDS.6;Parent=Thupl.29182265s0001.1.v3.1
29182265	JGI_gene	CDS	3173	3304	.	-	0	ID=Thupl.29182265s0001.1.v3.1.CDS.7;Parent=Thupl.29182265s0001.1.v3.1
29182265	JGI_gene	CDS	2984	3079	.	-	0	ID=Thupl.29182265s0001.1.v3.1.CDS.8;Parent=Thupl.29182265s0001.1.v3.1
29182265	JGI_gene	three_prime_UTR	18	2117	.	-	.	ID=Thupl.29182265s0001.1.v3.1.three_prime_UTR.1;Parent=Thupl.29182265s0001.1.v3.1
29182265	JGI_gene	CDS	2118	2438	.	-	0	ID=Thupl.29182265s0001.1.v3.1.CDS.9;Parent=Thupl.29182265s0001.1.v3.1
29182378	JGI_gene	gene	5466	6204	.	+	.	ID=Thupl.29182378s0001.v3.1;Name=Thupl.29182378s0001
29182378	JGI_gene	mRNA	5466	6204	.	+	.	ID=Thupl.29182378s0001.1.v3.1;Name=Thupl.29182378s0001.1;longest=1;Parent=Thupl.29182378s0001.v3.1
29182378	JGI_gene	CDS	5466	5658	.	+	0	ID=Thupl.29182378s0001.1.v3.1.CDS.1;Parent=Thupl.29182378s0001.1.v3.1
29182378	JGI_gene	CDS	5723	6204	.	+	2	ID=Thupl.29182378s0001.1.v3.1.CDS.2;Parent=Thupl.29182378s0001.1.v3.1
29182425	JGI_gene	gene	230	906	.	+	.	ID=Thupl.29182425s0001.v3.1;Name=Thupl.29182425s0001
29182425	JGI_gene	mRNA	230	906	.	+	.	ID=Thupl.29182425s0001.1.v3.1;Name=Thupl.29182425s0001.1;longest=1;Parent=Thupl.29182425s0001.v3.1
29182425	JGI_gene	five_prime_UTR	230	304	.	+	.	ID=Thupl.29182425s0001.1.v3.1.five_prime_UTR.1;Parent=Thupl.29182425s0001.1.v3.1
29182425	JGI_gene	CDS	305	326	.	+	0	ID=Thupl.29182425s0001.1.v3.1.CDS.1;Parent=Thupl.29182425s0001.1.v3.1
29182425	JGI_gene	CDS	480	760	.	+	2	ID=Thupl.29182425s0001.1.v3.1.CDS.2;Parent=Thupl.29182425s0001.1.v3.1
29182425	JGI_gene	three_prime_UTR	761	906	.	+	.	ID=Thupl.29182425s0001.1.v3.1.three_prime_UTR.1;Parent=Thupl.29182425s0001.1.v3.1
29182858	JGI_gene	gene	1848	2156	.	+	.	ID=Thupl.29182858s0001.v3.1;Name=Thupl.29182858s0001
29182858	JGI_gene	mRNA	1848	2156	.	+	.	ID=Thupl.29182858s0001.1.v3.1;Name=Thupl.29182858s0001.1;longest=1;Parent=Thupl.29182858s0001.v3.1
29182858	JGI_gene	CDS	1848	2156	.	+	0	ID=Thupl.29182858s0001.1.v3.1.CDS.1;Parent=Thupl.29182858s0001.1.v3.1
29182906	JGI_gene	gene	3930	4151	.	-	.	ID=Thupl.29182906s0001.v3.1;Name=Thupl.29182906s0001
29182906	JGI_gene	mRNA	3930	4151	.	-	.	ID=Thupl.29182906s0001.1.v3.1;Name=Thupl.29182906s0001.1;longest=1;Parent=Thupl.29182906s0001.v3.1
29182906	JGI_gene	CDS	3930	4151	.	-	0	ID=Thupl.29182906s0001.1.v3.1.CDS.1;Parent=Thupl.29182906s0001.1.v3.1
29182918	JGI_gene	gene	1296	1634	.	+	.	ID=Thupl.29182918s0001.v3.1;Name=Thupl.29182918s0001
29182918	JGI_gene	mRNA	1296	1634	.	+	.	ID=Thupl.29182918s0001.1.v3.1;Name=Thupl.29182918s0001.1;longest=1;Parent=Thupl.29182918s0001.v3.1
29182918	JGI_gene	five_prime_UTR	1296	1312	.	+	.	ID=Thupl.29182918s0001.1.v3.1.five_prime_UTR.1;Parent=Thupl.29182918s0001.1.v3.1
29182918	JGI_gene	CDS	1313	1615	.	+	0	ID=Thupl.29182918s0001.1.v3.1.CDS.1;Parent=Thupl.29182918s0001.1.v3.1
29182918	JGI_gene	three_prime_UTR	1616	1634	.	+	.	ID=Thupl.29182918s0001.1.v3.1.three_prime_UTR.1;Parent=Thupl.29182918s0001.1.v3.1
29183208	JGI_gene	gene	1	2376	.	-	.	ID=Thupl.29183208s0001.v3.1;Name=Thupl.29183208s0001
29183208	JGI_gene	mRNA	1	2376	.	-	.	ID=Thupl.29183208s0001.1.v3.1;Name=Thupl.29183208s0001.1;longest=1;Parent=Thupl.29183208s0001.v3.1
29183208	JGI_gene	CDS	1325	2110	.	-	0	ID=Thupl.29183208s0001.1.v3.1.CDS.1;Parent=Thupl.29183208s0001.1.v3.1
29183208	JGI_gene	five_prime_UTR	2111	2376	.	-	.	ID=Thupl.29183208s0001.1.v3.1.five_prime_UTR.1;Parent=Thupl.29183208s0001.1.v3.1
29183208	JGI_gene	CDS	731	904	.	-	0	ID=Thupl.29183208s0001.1.v3.1.CDS.2;Parent=Thupl.29183208s0001.1.v3.1
29183208	JGI_gene	CDS	108	278	.	-	0	ID=Thupl.29183208s0001.1.v3.1.CDS.3;Parent=Thupl.29183208s0001.1.v3.1
29183208	JGI_gene	CDS	1	15	.	-	0	ID=Thupl.29183208s0001.1.v3.1.CDS.4;Parent=Thupl.29183208s0001.1.v3.1
29183232	JGI_gene	gene	3152	3801	.	+	.	ID=Thupl.29183232s0001.v3.1;Name=Thupl.29183232s0001
29183232	JGI_gene	mRNA	3152	3801	.	+	.	ID=Thupl.29183232s0001.1.v3.1;Name=Thupl.29183232s0001.1;longest=1;Parent=Thupl.29183232s0001.v3.1
29183232	JGI_gene	five_prime_UTR	3152	3234	.	+	.	ID=Thupl.29183232s0001.1.v3.1.five_prime_UTR.1;Parent=Thupl.29183232s0001.1.v3.1
29183232	JGI_gene	CDS	3235	3429	.	+	0	ID=Thupl.29183232s0001.1.v3.1.CDS.1;Parent=Thupl.29183232s0001.1.v3.1
29183232	JGI_gene	three_prime_UTR	3430	3801	.	+	.	ID=Thupl.29183232s0001.1.v3.1.three_prime_UTR.1;Parent=Thupl.29183232s0001.1.v3.1
29183239	JGI_gene	gene	1646	2080	.	+	.	ID=Thupl.29183239s0001.v3.1;Name=Thupl.29183239s0001
29183239	JGI_gene	mRNA	1646	2080	.	+	.	ID=Thupl.29183239s0001.1.v3.1;Name=Thupl.29183239s0001.1;longest=1;Parent=Thupl.29183239s0001.v3.1
29183239	JGI_gene	CDS	1646	2080	.	+	0	ID=Thupl.29183239s0001.1.v3.1.CDS.1;Parent=Thupl.29183239s0001.1.v3.1
29183239	JGI_gene	gene	7271	9818	.	-	.	ID=Thupl.29183239s0002.v3.1;Name=Thupl.29183239s0002
29183239	JGI_gene	mRNA	7271	9818	.	-	.	ID=Thupl.29183239s0002.1.v3.1;Name=Thupl.29183239s0002.1;longest=1;Parent=Thupl.29183239s0002.v3.1
29183239	JGI_gene	CDS	9791	9818	.	-	0	ID=Thupl.29183239s0002.1.v3.1.CDS.1;Parent=Thupl.29183239s0002.1.v3.1
29183239	JGI_gene	CDS	9614	9716	.	-	2	ID=Thupl.29183239s0002.1.v3.1.CDS.2;Parent=Thupl.29183239s0002.1.v3.1
29183239	JGI_gene	CDS	9418	9513	.	-	1	ID=Thupl.29183239s0002.1.v3.1.CDS.3;Parent=Thupl.29183239s0002.1.v3.1
29183239	JGI_gene	CDS	9169	9243	.	-	1	ID=Thupl.29183239s0002.1.v3.1.CDS.4;Parent=Thupl.29183239s0002.1.v3.1
29183239	JGI_gene	CDS	8972	9041	.	-	1	ID=Thupl.29183239s0002.1.v3.1.CDS.5;Parent=Thupl.29183239s0002.1.v3.1
29183239	JGI_gene	CDS	7271	7366	.	-	0	ID=Thupl.29183239s0002.1.v3.1.CDS.6;Parent=Thupl.29183239s0002.1.v3.1
29183264	JGI_gene	gene	1460	4833	.	-	.	ID=Thupl.29183264s0001.v3.1;Name=Thupl.29183264s0001
29183264	JGI_gene	mRNA	1460	4833	.	-	.	ID=Thupl.29183264s0001.1.v3.1;Name=Thupl.29183264s0001.1;longest=1;Parent=Thupl.29183264s0001.v3.1
29183264	JGI_gene	CDS	4120	4591	.	-	0	ID=Thupl.29183264s0001.1.v3.1.CDS.1;Parent=Thupl.29183264s0001.1.v3.1
29183264	JGI_gene	five_prime_UTR	4592	4833	.	-	.	ID=Thupl.29183264s0001.1.v3.1.five_prime_UTR.1;Parent=Thupl.29183264s0001.1.v3.1
29183264	JGI_gene	CDS	2819	3321	.	-	2	ID=Thupl.29183264s0001.1.v3.1.CDS.2;Parent=Thupl.29183264s0001.1.v3.1
29183264	JGI_gene	three_prime_UTR	1460	1737	.	-	.	ID=Thupl.29183264s0001.1.v3.1.three_prime_UTR.1;Parent=Thupl.29183264s0001.1.v3.1
29183264	JGI_gene	CDS	1738	2586	.	-	0	ID=Thupl.29183264s0001.1.v3.1.CDS.3;Parent=Thupl.29183264s0001.1.v3.1
29183481	JGI_gene	gene	347	609	.	-	.	ID=Thupl.29183481s0001.v3.1;Name=Thupl.29183481s0001
29183481	JGI_gene	mRNA	347	609	.	-	.	ID=Thupl.29183481s0001.1.v3.1;Name=Thupl.29183481s0001.1;longest=1;Parent=Thupl.29183481s0001.v3.1
29183481	JGI_gene	CDS	556	609	.	-	0	ID=Thupl.29183481s0001.1.v3.1.CDS.1;Parent=Thupl.29183481s0001.1.v3.1
29183481	JGI_gene	CDS	347	427	.	-	0	ID=Thupl.29183481s0001.1.v3.1.CDS.2;Parent=Thupl.29183481s0001.1.v3.1
29183551	JGI_gene	gene	626	1649	.	+	.	ID=Thupl.29183551s0001.v3.1;Name=Thupl.29183551s0001
29183551	JGI_gene	mRNA	626	1649	.	+	.	ID=Thupl.29183551s0001.1.v3.1;Name=Thupl.29183551s0001.1;longest=1;Parent=Thupl.29183551s0001.v3.1
29183551	JGI_gene	five_prime_UTR	626	650	.	+	.	ID=Thupl.29183551s0001.1.v3.1.five_prime_UTR.1;Parent=Thupl.29183551s0001.1.v3.1
29183551	JGI_gene	CDS	651	995	.	+	0	ID=Thupl.29183551s0001.1.v3.1.CDS.1;Parent=Thupl.29183551s0001.1.v3.1
29183551	JGI_gene	three_prime_UTR	996	1649	.	+	.	ID=Thupl.29183551s0001.1.v3.1.three_prime_UTR.1;Parent=Thupl.29183551s0001.1.v3.1
29183596	JGI_gene	gene	3	1384	.	-	.	ID=Thupl.29183596s0001.v3.1;Name=Thupl.29183596s0001
29183596	JGI_gene	mRNA	3	1384	.	-	.	ID=Thupl.29183596s0001.1.v3.1;Name=Thupl.29183596s0001.1;longest=1;Parent=Thupl.29183596s0001.v3.1
29183596	JGI_gene	CDS	3	452	.	-	0	ID=Thupl.29183596s0001.1.v3.1.CDS.1;Parent=Thupl.29183596s0001.1.v3.1
29183596	JGI_gene	five_prime_UTR	453	1384	.	-	.	ID=Thupl.29183596s0001.1.v3.1.five_prime_UTR.1;Parent=Thupl.29183596s0001.1.v3.1
29183680	JGI_gene	gene	4579	5439	.	-	.	ID=Thupl.29183680s0001.v3.1;Name=Thupl.29183680s0001
29183680	JGI_gene	mRNA	4579	5439	.	-	.	ID=Thupl.29183680s0001.1.v3.1;Name=Thupl.29183680s0001.1;longest=1;Parent=Thupl.29183680s0001.v3.1
29183680	JGI_gene	three_prime_UTR	4579	4676	.	-	.	ID=Thupl.29183680s0001.1.v3.1.three_prime_UTR.1;Parent=Thupl.29183680s0001.1.v3.1
29183680	JGI_gene	CDS	4677	5339	.	-	0	ID=Thupl.29183680s0001.1.v3.1.CDS.1;Parent=Thupl.29183680s0001.1.v3.1
29183680	JGI_gene	five_prime_UTR	5340	5439	.	-	.	ID=Thupl.29183680s0001.1.v3.1.five_prime_UTR.1;Parent=Thupl.29183680s0001.1.v3.1
29183819	JGI_gene	gene	1180	1955	.	-	.	ID=Thupl.29183819s0001.v3.1;Name=Thupl.29183819s0001
29183819	JGI_gene	mRNA	1180	1955	.	-	.	ID=Thupl.29183819s0001.1.v3.1;Name=Thupl.29183819s0001.1;longest=1;Parent=Thupl.29183819s0001.v3.1
29183819	JGI_gene	three_prime_UTR	1180	1405	.	-	.	ID=Thupl.29183819s0001.1.v3.1.three_prime_UTR.1;Parent=Thupl.29183819s0001.1.v3.1
29183819	JGI_gene	CDS	1406	1795	.	-	0	ID=Thupl.29183819s0001.1.v3.1.CDS.1;Parent=Thupl.29183819s0001.1.v3.1
29183819	JGI_gene	five_prime_UTR	1796	1955	.	-	.	ID=Thupl.29183819s0001.1.v3.1.five_prime_UTR.1;Parent=Thupl.29183819s0001.1.v3.1
29183891	JGI_gene	gene	2	1682	.	-	.	ID=Thupl.29183891s0001.v3.1;Name=Thupl.29183891s0001
29183891	JGI_gene	mRNA	2	1682	.	-	.	ID=Thupl.29183891s0001.1.v3.1;Name=Thupl.29183891s0001.1;longest=1;Parent=Thupl.29183891s0001.v3.1
29183891	JGI_gene	CDS	1595	1682	.	-	0	ID=Thupl.29183891s0001.1.v3.1.CDS.1;Parent=Thupl.29183891s0001.1.v3.1
29183891	JGI_gene	CDS	1338	1456	.	-	2	ID=Thupl.29183891s0001.1.v3.1.CDS.2;Parent=Thupl.29183891s0001.1.v3.1
29183891	JGI_gene	CDS	958	1168	.	-	0	ID=Thupl.29183891s0001.1.v3.1.CDS.3;Parent=Thupl.29183891s0001.1.v3.1
29183891	JGI_gene	CDS	616	853	.	-	2	ID=Thupl.29183891s0001.1.v3.1.CDS.4;Parent=Thupl.29183891s0001.1.v3.1
29183891	JGI_gene	CDS	220	370	.	-	1	ID=Thupl.29183891s0001.1.v3.1.CDS.5;Parent=Thupl.29183891s0001.1.v3.1
29183891	JGI_gene	CDS	2	118	.	-	0	ID=Thupl.29183891s0001.1.v3.1.CDS.6;Parent=Thupl.29183891s0001.1.v3.1
29183901	JGI_gene	gene	468	1745	.	-	.	ID=Thupl.29183901s0001.v3.1;Name=Thupl.29183901s0001
29183901	JGI_gene	mRNA	468	1745	.	-	.	ID=Thupl.29183901s0001.1.v3.1;Name=Thupl.29183901s0001.1;longest=1;Parent=Thupl.29183901s0001.v3.1
29183901	JGI_gene	CDS	468	1745	.	-	0	ID=Thupl.29183901s0001.1.v3.1.CDS.1;Parent=Thupl.29183901s0001.1.v3.1
29183998	JGI_gene	gene	1	4169	.	-	.	ID=Thupl.29183998s0001.v3.1;Name=Thupl.29183998s0001
29183998	JGI_gene	mRNA	1	4169	.	-	.	ID=Thupl.29183998s0001.1.v3.1;Name=Thupl.29183998s0001.1;longest=1;Parent=Thupl.29183998s0001.v3.1
29183998	JGI_gene	CDS	3441	3802	.	-	0	ID=Thupl.29183998s0001.1.v3.1.CDS.1;Parent=Thupl.29183998s0001.1.v3.1
29183998	JGI_gene	five_prime_UTR	3803	4169	.	-	.	ID=Thupl.29183998s0001.1.v3.1.five_prime_UTR.1;Parent=Thupl.29183998s0001.1.v3.1
29183998	JGI_gene	CDS	2190	2490	.	-	1	ID=Thupl.29183998s0001.1.v3.1.CDS.2;Parent=Thupl.29183998s0001.1.v3.1
29183998	JGI_gene	CDS	1648	1946	.	-	0	ID=Thupl.29183998s0001.1.v3.1.CDS.3;Parent=Thupl.29183998s0001.1.v3.1
29183998	JGI_gene	CDS	582	901	.	-	1	ID=Thupl.29183998s0001.1.v3.1.CDS.4;Parent=Thupl.29183998s0001.1.v3.1
29183998	JGI_gene	three_prime_UTR	1	7	.	-	.	ID=Thupl.29183998s0001.1.v3.1.three_prime_UTR.1;Parent=Thupl.29183998s0001.1.v3.1
29183998	JGI_gene	CDS	8	225	.	-	2	ID=Thupl.29183998s0001.1.v3.1.CDS.5;Parent=Thupl.29183998s0001.1.v3.1
29183999	JGI_gene	gene	15	3060	.	+	.	ID=Thupl.29183999s0001.v3.1;Name=Thupl.29183999s0001
29183999	JGI_gene	mRNA	15	3060	.	+	.	ID=Thupl.29183999s0001.1.v3.1;Name=Thupl.29183999s0001.1;longest=1;Parent=Thupl.29183999s0001.v3.1
29183999	JGI_gene	five_prime_UTR	15	95	.	+	.	ID=Thupl.29183999s0001.1.v3.1.five_prime_UTR.1;Parent=Thupl.29183999s0001.1.v3.1
29183999	JGI_gene	CDS	96	317	.	+	0	ID=Thupl.29183999s0001.1.v3.1.CDS.1;Parent=Thupl.29183999s0001.1.v3.1
29183999	JGI_gene	CDS	561	859	.	+	0	ID=Thupl.29183999s0001.1.v3.1.CDS.2;Parent=Thupl.29183999s0001.1.v3.1
29183999	JGI_gene	CDS	1606	1925	.	+	1	ID=Thupl.29183999s0001.1.v3.1.CDS.3;Parent=Thupl.29183999s0001.1.v3.1
29183999	JGI_gene	CDS	2282	2499	.	+	2	ID=Thupl.29183999s0001.1.v3.1.CDS.4;Parent=Thupl.29183999s0001.1.v3.1
29183999	JGI_gene	three_prime_UTR	2500	3060	.	+	.	ID=Thupl.29183999s0001.1.v3.1.three_prime_UTR.1;Parent=Thupl.29183999s0001.1.v3.1
29184031	JGI_gene	gene	14	824	.	+	.	ID=Thupl.29184031s0001.v3.1;Name=Thupl.29184031s0001
29184031	JGI_gene	mRNA	14	824	.	+	.	ID=Thupl.29184031s0001.1.v3.1;Name=Thupl.29184031s0001.1;longest=1;Parent=Thupl.29184031s0001.v3.1
29184031	JGI_gene	five_prime_UTR	14	50	.	+	.	ID=Thupl.29184031s0001.1.v3.1.five_prime_UTR.1;Parent=Thupl.29184031s0001.1.v3.1
29184031	JGI_gene	CDS	51	211	.	+	0	ID=Thupl.29184031s0001.1.v3.1.CDS.1;Parent=Thupl.29184031s0001.1.v3.1
29184031	JGI_gene	CDS	305	452	.	+	1	ID=Thupl.29184031s0001.1.v3.1.CDS.2;Parent=Thupl.29184031s0001.1.v3.1
29184031	JGI_gene	three_prime_UTR	453	824	.	+	.	ID=Thupl.29184031s0001.1.v3.1.three_prime_UTR.1;Parent=Thupl.29184031s0001.1.v3.1
29184128	JGI_gene	gene	38	2176	.	-	.	ID=Thupl.29184128s0001.v3.1;Name=Thupl.29184128s0001
29184128	JGI_gene	mRNA	38	2176	.	-	.	ID=Thupl.29184128s0001.1.v3.1;Name=Thupl.29184128s0001.1;longest=1;Parent=Thupl.29184128s0001.v3.1
29184128	JGI_gene	CDS	1983	2067	.	-	0	ID=Thupl.29184128s0001.1.v3.1.CDS.1;Parent=Thupl.29184128s0001.1.v3.1
29184128	JGI_gene	five_prime_UTR	2068	2176	.	-	.	ID=Thupl.29184128s0001.1.v3.1.five_prime_UTR.1;Parent=Thupl.29184128s0001.1.v3.1
29184128	JGI_gene	CDS	1511	1637	.	-	2	ID=Thupl.29184128s0001.1.v3.1.CDS.2;Parent=Thupl.29184128s0001.1.v3.1
29184128	JGI_gene	CDS	38	113	.	-	1	ID=Thupl.29184128s0001.1.v3.1.CDS.3;Parent=Thupl.29184128s0001.1.v3.1
29184198	JGI_gene	gene	854	1153	.	-	.	ID=Thupl.29184198s0001.v3.1;Name=Thupl.29184198s0001
29184198	JGI_gene	mRNA	854	1153	.	-	.	ID=Thupl.29184198s0001.1.v3.1;Name=Thupl.29184198s0001.1;longest=1;Parent=Thupl.29184198s0001.v3.1
29184198	JGI_gene	CDS	854	1153	.	-	0	ID=Thupl.29184198s0001.1.v3.1.CDS.1;Parent=Thupl.29184198s0001.1.v3.1
29184198	JGI_gene	gene	6147	9204	.	-	.	ID=Thupl.29184198s0002.v3.1;Name=Thupl.29184198s0002
29184198	JGI_gene	mRNA	6147	9204	.	-	.	ID=Thupl.29184198s0002.1.v3.1;Name=Thupl.29184198s0002.1;longest=1;Parent=Thupl.29184198s0002.v3.1
29184198	JGI_gene	three_prime_UTR	6147	6622	.	-	.	ID=Thupl.29184198s0002.1.v3.1.three_prime_UTR.1;Parent=Thupl.29184198s0002.1.v3.1
29184198	JGI_gene	CDS	6623	7267	.	-	0	ID=Thupl.29184198s0002.1.v3.1.CDS.1;Parent=Thupl.29184198s0002.1.v3.1
29184198	JGI_gene	five_prime_UTR	7268	9204	.	-	.	ID=Thupl.29184198s0002.1.v3.1.five_prime_UTR.1;Parent=Thupl.29184198s0002.1.v3.1
29184333	JGI_gene	gene	1597	1799	.	+	.	ID=Thupl.29184333s0001.v3.1;Name=Thupl.29184333s0001
29184333	JGI_gene	mRNA	1597	1799	.	+	.	ID=Thupl.29184333s0001.1.v3.1;Name=Thupl.29184333s0001.1;longest=1;Parent=Thupl.29184333s0001.v3.1
29184333	JGI_gene	CDS	1597	1648	.	+	0	ID=Thupl.29184333s0001.1.v3.1.CDS.1;Parent=Thupl.29184333s0001.1.v3.1
29184333	JGI_gene	CDS	1699	1799	.	+	2	ID=Thupl.29184333s0001.1.v3.1.CDS.2;Parent=Thupl.29184333s0001.1.v3.1
29184479	JGI_gene	gene	125	3345	.	+	.	ID=Thupl.29184479s0001.v3.1;Name=Thupl.29184479s0001
29184479	JGI_gene	mRNA	125	3345	.	+	.	ID=Thupl.29184479s0001.1.v3.1;Name=Thupl.29184479s0001.1;longest=1;Parent=Thupl.29184479s0001.v3.1
29184479	JGI_gene	five_prime_UTR	125	136	.	+	.	ID=Thupl.29184479s0001.1.v3.1.five_prime_UTR.1;Parent=Thupl.29184479s0001.1.v3.1
29184479	JGI_gene	CDS	137	1594	.	+	0	ID=Thupl.29184479s0001.1.v3.1.CDS.1;Parent=Thupl.29184479s0001.1.v3.1
29184479	JGI_gene	three_prime_UTR	1595	3345	.	+	.	ID=Thupl.29184479s0001.1.v3.1.three_prime_UTR.1;Parent=Thupl.29184479s0001.1.v3.1
29184590	JGI_gene	gene	2024	2326	.	-	.	ID=Thupl.29184590s0001.v3.1;Name=Thupl.29184590s0001
29184590	JGI_gene	mRNA	2024	2326	.	-	.	ID=Thupl.29184590s0001.1.v3.1;Name=Thupl.29184590s0001.1;longest=1;Parent=Thupl.29184590s0001.v3.1
29184590	JGI_gene	CDS	2024	2326	.	-	0	ID=Thupl.29184590s0001.1.v3.1.CDS.1;Parent=Thupl.29184590s0001.1.v3.1
29184617	JGI_gene	gene	2993	3391	.	-	.	ID=Thupl.29184617s0001.v3.1;Name=Thupl.29184617s0001
29184617	JGI_gene	mRNA	2993	3391	.	-	.	ID=Thupl.29184617s0001.1.v3.1;Name=Thupl.29184617s0001.1;longest=1;Parent=Thupl.29184617s0001.v3.1
29184617	JGI_gene	CDS	2993	3391	.	-	0	ID=Thupl.29184617s0001.1.v3.1.CDS.1;Parent=Thupl.29184617s0001.1.v3.1
29184644	JGI_gene	gene	2	743	.	-	.	ID=Thupl.29184644s0001.v3.1;Name=Thupl.29184644s0001
29184644	JGI_gene	mRNA	2	743	.	-	.	ID=Thupl.29184644s0001.1.v3.1;Name=Thupl.29184644s0001.1;longest=1;Parent=Thupl.29184644s0001.v3.1
29184644	JGI_gene	CDS	2	634	.	-	0	ID=Thupl.29184644s0001.1.v3.1.CDS.1;Parent=Thupl.29184644s0001.1.v3.1
29184644	JGI_gene	five_prime_UTR	635	743	.	-	.	ID=Thupl.29184644s0001.1.v3.1.five_prime_UTR.1;Parent=Thupl.29184644s0001.1.v3.1
29184701	JGI_gene	gene	421	8739	.	-	.	ID=Thupl.29184701s0001.v3.1;Name=Thupl.29184701s0001
29184701	JGI_gene	mRNA	421	8739	.	-	.	ID=Thupl.29184701s0001.1.v3.1;Name=Thupl.29184701s0001.1;longest=1;Parent=Thupl.29184701s0001.v3.1
29184701	JGI_gene	CDS	8524	8602	.	-	0	ID=Thupl.29184701s0001.1.v3.1.CDS.1;Parent=Thupl.29184701s0001.1.v3.1
29184701	JGI_gene	five_prime_UTR	8603	8739	.	-	.	ID=Thupl.29184701s0001.1.v3.1.five_prime_UTR.1;Parent=Thupl.29184701s0001.1.v3.1
29184701	JGI_gene	CDS	8251	8351	.	-	2	ID=Thupl.29184701s0001.1.v3.1.CDS.2;Parent=Thupl.29184701s0001.1.v3.1
29184701	JGI_gene	CDS	8073	8176	.	-	0	ID=Thupl.29184701s0001.1.v3.1.CDS.3;Parent=Thupl.29184701s0001.1.v3.1
29184701	JGI_gene	CDS	5167	5297	.	-	1	ID=Thupl.29184701s0001.1.v3.1.CDS.4;Parent=Thupl.29184701s0001.1.v3.1
29184701	JGI_gene	CDS	1931	2070	.	-	2	ID=Thupl.29184701s0001.1.v3.1.CDS.5;Parent=Thupl.29184701s0001.1.v3.1
29184701	JGI_gene	CDS	1733	1809	.	-	0	ID=Thupl.29184701s0001.1.v3.1.CDS.6;Parent=Thupl.29184701s0001.1.v3.1
29184701	JGI_gene	CDS	1563	1646	.	-	1	ID=Thupl.29184701s0001.1.v3.1.CDS.7;Parent=Thupl.29184701s0001.1.v3.1
29184701	JGI_gene	CDS	1292	1350	.	-	1	ID=Thupl.29184701s0001.1.v3.1.CDS.8;Parent=Thupl.29184701s0001.1.v3.1
29184701	JGI_gene	CDS	1101	1207	.	-	2	ID=Thupl.29184701s0001.1.v3.1.CDS.9;Parent=Thupl.29184701s0001.1.v3.1
29184701	JGI_gene	three_prime_UTR	927	955	.	-	.	ID=Thupl.29184701s0001.1.v3.1.three_prime_UTR.1;Parent=Thupl.29184701s0001.1.v3.1
29184701	JGI_gene	CDS	956	1012	.	-	0	ID=Thupl.29184701s0001.1.v3.1.CDS.10;Parent=Thupl.29184701s0001.1.v3.1
29184701	JGI_gene	three_prime_UTR	421	842	.	-	.	ID=Thupl.29184701s0001.1.v3.1.three_prime_UTR.2;Parent=Thupl.29184701s0001.1.v3.1
29184701	JGI_gene	gene	3922	4467	.	+	.	ID=Thupl.29184701s0002.v3.1;Name=Thupl.29184701s0002
29184701	JGI_gene	mRNA	3922	4467	.	+	.	ID=Thupl.29184701s0002.1.v3.1;Name=Thupl.29184701s0002.1;longest=1;Parent=Thupl.29184701s0002.v3.1
29184701	JGI_gene	CDS	3922	4467	.	+	0	ID=Thupl.29184701s0002.1.v3.1.CDS.1;Parent=Thupl.29184701s0002.1.v3.1
29184721	JGI_gene	gene	1129	2402	.	+	.	ID=Thupl.29184721s0001.v3.1;Name=Thupl.29184721s0001
29184721	JGI_gene	mRNA	1129	2402	.	+	.	ID=Thupl.29184721s0001.1.v3.1;Name=Thupl.29184721s0001.1;longest=1;Parent=Thupl.29184721s0001.v3.1
29184721	JGI_gene	five_prime_UTR	1129	1365	.	+	.	ID=Thupl.29184721s0001.1.v3.1.five_prime_UTR.1;Parent=Thupl.29184721s0001.1.v3.1
29184721	JGI_gene	CDS	1366	1599	.	+	0	ID=Thupl.29184721s0001.1.v3.1.CDS.1;Parent=Thupl.29184721s0001.1.v3.1
29184721	JGI_gene	CDS	1722	1796	.	+	0	ID=Thupl.29184721s0001.1.v3.1.CDS.2;Parent=Thupl.29184721s0001.1.v3.1
29184721	JGI_gene	three_prime_UTR	1797	1900	.	+	.	ID=Thupl.29184721s0001.1.v3.1.three_prime_UTR.1;Parent=Thupl.29184721s0001.1.v3.1
29184721	JGI_gene	three_prime_UTR	2217	2402	.	+	.	ID=Thupl.29184721s0001.1.v3.1.three_prime_UTR.2;Parent=Thupl.29184721s0001.1.v3.1
29184827	JGI_gene	gene	1	889	.	-	.	ID=Thupl.29184827s0001.v3.1;Name=Thupl.29184827s0001
29184827	JGI_gene	mRNA	1	889	.	-	.	ID=Thupl.29184827s0001.1.v3.1;Name=Thupl.29184827s0001.1;longest=1;Parent=Thupl.29184827s0001.v3.1
29184827	JGI_gene	three_prime_UTR	1	292	.	-	.	ID=Thupl.29184827s0001.1.v3.1.three_prime_UTR.1;Parent=Thupl.29184827s0001.1.v3.1
29184827	JGI_gene	CDS	293	472	.	-	0	ID=Thupl.29184827s0001.1.v3.1.CDS.1;Parent=Thupl.29184827s0001.1.v3.1
29184827	JGI_gene	five_prime_UTR	473	889	.	-	.	ID=Thupl.29184827s0001.1.v3.1.five_prime_UTR.1;Parent=Thupl.29184827s0001.1.v3.1
29185024	JGI_gene	gene	35	2333	.	+	.	ID=Thupl.29185024s0001.v3.1;Name=Thupl.29185024s0001
29185024	JGI_gene	mRNA	35	2333	.	+	.	ID=Thupl.29185024s0001.1.v3.1;Name=Thupl.29185024s0001.1;longest=1;Parent=Thupl.29185024s0001.v3.1
29185024	JGI_gene	CDS	35	117	.	+	0	ID=Thupl.29185024s0001.1.v3.1.CDS.1;Parent=Thupl.29185024s0001.1.v3.1
29185024	JGI_gene	CDS	239	463	.	+	1	ID=Thupl.29185024s0001.1.v3.1.CDS.2;Parent=Thupl.29185024s0001.1.v3.1
29185024	JGI_gene	CDS	557	665	.	+	1	ID=Thupl.29185024s0001.1.v3.1.CDS.3;Parent=Thupl.29185024s0001.1.v3.1
29185024	JGI_gene	CDS	825	1035	.	+	0	ID=Thupl.29185024s0001.1.v3.1.CDS.4;Parent=Thupl.29185024s0001.1.v3.1
29185024	JGI_gene	CDS	1157	1735	.	+	2	ID=Thupl.29185024s0001.1.v3.1.CDS.5;Parent=Thupl.29185024s0001.1.v3.1
29185024	JGI_gene	CDS	2242	2333	.	+	2	ID=Thupl.29185024s0001.1.v3.1.CDS.6;Parent=Thupl.29185024s0001.1.v3.1
29185213	JGI_gene	gene	2443	2802	.	-	.	ID=Thupl.29185213s0001.v3.1;Name=Thupl.29185213s0001
29185213	JGI_gene	mRNA	2443	2802	.	-	.	ID=Thupl.29185213s0001.1.v3.1;Name=Thupl.29185213s0001.1;longest=1;Parent=Thupl.29185213s0001.v3.1
29185213	JGI_gene	CDS	2443	2802	.	-	0	ID=Thupl.29185213s0001.1.v3.1.CDS.1;Parent=Thupl.29185213s0001.1.v3.1
29185281	JGI_gene	gene	2099	4341	.	-	.	ID=Thupl.29185281s0001.v3.1;Name=Thupl.29185281s0001
29185281	JGI_gene	mRNA	2099	4341	.	-	.	ID=Thupl.29185281s0001.1.v3.1;Name=Thupl.29185281s0001.1;longest=1;Parent=Thupl.29185281s0001.v3.1
29185281	JGI_gene	CDS	4225	4299	.	-	0	ID=Thupl.29185281s0001.1.v3.1.CDS.1;Parent=Thupl.29185281s0001.1.v3.1
29185281	JGI_gene	five_prime_UTR	4300	4341	.	-	.	ID=Thupl.29185281s0001.1.v3.1.five_prime_UTR.1;Parent=Thupl.29185281s0001.1.v3.1
29185281	JGI_gene	CDS	4047	4130	.	-	0	ID=Thupl.29185281s0001.1.v3.1.CDS.2;Parent=Thupl.29185281s0001.1.v3.1
29185281	JGI_gene	CDS	3759	3943	.	-	0	ID=Thupl.29185281s0001.1.v3.1.CDS.3;Parent=Thupl.29185281s0001.1.v3.1
29185281	JGI_gene	CDS	3344	3482	.	-	1	ID=Thupl.29185281s0001.1.v3.1.CDS.4;Parent=Thupl.29185281s0001.1.v3.1
29185281	JGI_gene	CDS	3190	3249	.	-	0	ID=Thupl.29185281s0001.1.v3.1.CDS.5;Parent=Thupl.29185281s0001.1.v3.1
29185281	JGI_gene	CDS	2657	2761	.	-	0	ID=Thupl.29185281s0001.1.v3.1.CDS.6;Parent=Thupl.29185281s0001.1.v3.1
29185281	JGI_gene	three_prime_UTR	2099	2436	.	-	.	ID=Thupl.29185281s0001.1.v3.1.three_prime_UTR.1;Parent=Thupl.29185281s0001.1.v3.1
29185281	JGI_gene	CDS	2437	2550	.	-	0	ID=Thupl.29185281s0001.1.v3.1.CDS.7;Parent=Thupl.29185281s0001.1.v3.1
29185287	JGI_gene	gene	773	1437	.	+	.	ID=Thupl.29185287s0001.v3.1;Name=Thupl.29185287s0001
29185287	JGI_gene	mRNA	773	1437	.	+	.	ID=Thupl.29185287s0001.1.v3.1;Name=Thupl.29185287s0001.1;longest=1;Parent=Thupl.29185287s0001.v3.1
29185287	JGI_gene	five_prime_UTR	773	810	.	+	.	ID=Thupl.29185287s0001.1.v3.1.five_prime_UTR.1;Parent=Thupl.29185287s0001.1.v3.1
29185287	JGI_gene	CDS	811	1116	.	+	0	ID=Thupl.29185287s0001.1.v3.1.CDS.1;Parent=Thupl.29185287s0001.1.v3.1
29185287	JGI_gene	three_prime_UTR	1117	1437	.	+	.	ID=Thupl.29185287s0001.1.v3.1.three_prime_UTR.1;Parent=Thupl.29185287s0001.1.v3.1
29185454	JGI_gene	gene	979	4397	.	+	.	ID=Thupl.29185454s0001.v3.1;Name=Thupl.29185454s0001
29185454	JGI_gene	mRNA	979	4397	.	+	.	ID=Thupl.29185454s0001.1.v3.1;Name=Thupl.29185454s0001.1;longest=1;Parent=Thupl.29185454s0001.v3.1
29185454	JGI_gene	five_prime_UTR	979	2614	.	+	.	ID=Thupl.29185454s0001.1.v3.1.five_prime_UTR.1;Parent=Thupl.29185454s0001.1.v3.1
29185454	JGI_gene	CDS	2615	3691	.	+	0	ID=Thupl.29185454s0001.1.v3.1.CDS.1;Parent=Thupl.29185454s0001.1.v3.1
29185454	JGI_gene	three_prime_UTR	3692	4397	.	+	.	ID=Thupl.29185454s0001.1.v3.1.three_prime_UTR.1;Parent=Thupl.29185454s0001.1.v3.1
29185674	JGI_gene	gene	325	1305	.	+	.	ID=Thupl.29185674s0001.v3.1;Name=Thupl.29185674s0001
29185674	JGI_gene	mRNA	325	1305	.	+	.	ID=Thupl.29185674s0001.1.v3.1;Name=Thupl.29185674s0001.1;longest=1;Parent=Thupl.29185674s0001.v3.1
29185674	JGI_gene	five_prime_UTR	325	406	.	+	.	ID=Thupl.29185674s0001.1.v3.1.five_prime_UTR.1;Parent=Thupl.29185674s0001.1.v3.1
29185674	JGI_gene	CDS	407	1108	.	+	0	ID=Thupl.29185674s0001.1.v3.1.CDS.1;Parent=Thupl.29185674s0001.1.v3.1
29185674	JGI_gene	three_prime_UTR	1109	1305	.	+	.	ID=Thupl.29185674s0001.1.v3.1.three_prime_UTR.1;Parent=Thupl.29185674s0001.1.v3.1
29185691	JGI_gene	gene	6168	8984	.	-	.	ID=Thupl.29185691s0001.v3.1;Name=Thupl.29185691s0001
29185691	JGI_gene	mRNA	6168	8984	.	-	.	ID=Thupl.29185691s0001.1.v3.1;Name=Thupl.29185691s0001.1;longest=1;Parent=Thupl.29185691s0001.v3.1
29185691	JGI_gene	three_prime_UTR	6168	6489	.	-	.	ID=Thupl.29185691s0001.1.v3.1.three_prime_UTR.1;Parent=Thupl.29185691s0001.1.v3.1
29185691	JGI_gene	CDS	6490	8919	.	-	0	ID=Thupl.29185691s0001.1.v3.1.CDS.1;Parent=Thupl.29185691s0001.1.v3.1
29185691	JGI_gene	five_prime_UTR	8920	8984	.	-	.	ID=Thupl.29185691s0001.1.v3.1.five_prime_UTR.1;Parent=Thupl.29185691s0001.1.v3.1
29185693	JGI_gene	gene	571	1503	.	-	.	ID=Thupl.29185693s0001.v3.1;Name=Thupl.29185693s0001
29185693	JGI_gene	mRNA	571	1503	.	-	.	ID=Thupl.29185693s0001.1.v3.1;Name=Thupl.29185693s0001.1;longest=1;Parent=Thupl.29185693s0001.v3.1
29185693	JGI_gene	CDS	887	980	.	-	0	ID=Thupl.29185693s0001.1.v3.1.CDS.1;Parent=Thupl.29185693s0001.1.v3.1
29185693	JGI_gene	five_prime_UTR	981	1503	.	-	.	ID=Thupl.29185693s0001.1.v3.1.five_prime_UTR.1;Parent=Thupl.29185693s0001.1.v3.1
29185693	JGI_gene	three_prime_UTR	571	698	.	-	.	ID=Thupl.29185693s0001.1.v3.1.three_prime_UTR.1;Parent=Thupl.29185693s0001.1.v3.1
29185693	JGI_gene	CDS	699	793	.	-	2	ID=Thupl.29185693s0001.1.v3.1.CDS.2;Parent=Thupl.29185693s0001.1.v3.1
29185734	JGI_gene	gene	3283	3656	.	-	.	ID=Thupl.29185734s0001.v3.1;Name=Thupl.29185734s0001
29185734	JGI_gene	mRNA	3283	3656	.	-	.	ID=Thupl.29185734s0001.1.v3.1;Name=Thupl.29185734s0001.1;longest=1;Parent=Thupl.29185734s0001.v3.1
29185734	JGI_gene	CDS	3490	3656	.	-	0	ID=Thupl.29185734s0001.1.v3.1.CDS.1;Parent=Thupl.29185734s0001.1.v3.1
29185734	JGI_gene	CDS	3283	3340	.	-	1	ID=Thupl.29185734s0001.1.v3.1.CDS.2;Parent=Thupl.29185734s0001.1.v3.1
29185799	JGI_gene	gene	1288	2012	.	-	.	ID=Thupl.29185799s0001.v3.1;Name=Thupl.29185799s0001
29185799	JGI_gene	mRNA	1288	2012	.	-	.	ID=Thupl.29185799s0001.1.v3.1;Name=Thupl.29185799s0001.1;longest=1;Parent=Thupl.29185799s0001.v3.1
29185799	JGI_gene	three_prime_UTR	1288	1492	.	-	.	ID=Thupl.29185799s0001.1.v3.1.three_prime_UTR.1;Parent=Thupl.29185799s0001.1.v3.1
29185799	JGI_gene	CDS	1493	1921	.	-	0	ID=Thupl.29185799s0001.1.v3.1.CDS.1;Parent=Thupl.29185799s0001.1.v3.1
29185799	JGI_gene	five_prime_UTR	1922	2012	.	-	.	ID=Thupl.29185799s0001.1.v3.1.five_prime_UTR.1;Parent=Thupl.29185799s0001.1.v3.1
29185836	JGI_gene	gene	1	2844	.	-	.	ID=Thupl.29185836s0001.v3.1;Name=Thupl.29185836s0001
29185836	JGI_gene	mRNA	1	2844	.	-	.	ID=Thupl.29185836s0001.1.v3.1;Name=Thupl.29185836s0001.1;longest=1;Parent=Thupl.29185836s0001.v3.1
29185836	JGI_gene	three_prime_UTR	1	52	.	-	.	ID=Thupl.29185836s0001.1.v3.1.three_prime_UTR.1;Parent=Thupl.29185836s0001.1.v3.1
29185836	JGI_gene	CDS	53	2758	.	-	0	ID=Thupl.29185836s0001.1.v3.1.CDS.1;Parent=Thupl.29185836s0001.1.v3.1
29185836	JGI_gene	five_prime_UTR	2759	2844	.	-	.	ID=Thupl.29185836s0001.1.v3.1.five_prime_UTR.1;Parent=Thupl.29185836s0001.1.v3.1
29186177	JGI_gene	gene	857	1587	.	-	.	ID=Thupl.29186177s0001.v3.1;Name=Thupl.29186177s0001
29186177	JGI_gene	mRNA	857	1587	.	-	.	ID=Thupl.29186177s0001.1.v3.1;Name=Thupl.29186177s0001.1;longest=1;Parent=Thupl.29186177s0001.v3.1
29186177	JGI_gene	CDS	1024	1587	.	-	0	ID=Thupl.29186177s0001.1.v3.1.CDS.1;Parent=Thupl.29186177s0001.1.v3.1
29186177	JGI_gene	CDS	857	928	.	-	0	ID=Thupl.29186177s0001.1.v3.1.CDS.2;Parent=Thupl.29186177s0001.1.v3.1
29186177	JGI_gene	gene	1696	5030	.	-	.	ID=Thupl.29186177s0002.v3.1;Name=Thupl.29186177s0002
29186177	JGI_gene	mRNA	1696	5030	.	-	.	ID=Thupl.29186177s0002.1.v3.1;Name=Thupl.29186177s0002.1;longest=1;Parent=Thupl.29186177s0002.v3.1
29186177	JGI_gene	CDS	4684	4770	.	-	0	ID=Thupl.29186177s0002.1.v3.1.CDS.1;Parent=Thupl.29186177s0002.1.v3.1
29186177	JGI_gene	five_prime_UTR	4771	5030	.	-	.	ID=Thupl.29186177s0002.1.v3.1.five_prime_UTR.1;Parent=Thupl.29186177s0002.1.v3.1
29186177	JGI_gene	CDS	3578	3863	.	-	0	ID=Thupl.29186177s0002.1.v3.1.CDS.2;Parent=Thupl.29186177s0002.1.v3.1
29186177	JGI_gene	three_prime_UTR	1696	1804	.	-	.	ID=Thupl.29186177s0002.1.v3.1.three_prime_UTR.1;Parent=Thupl.29186177s0002.1.v3.1
29186177	JGI_gene	CDS	1805	1956	.	-	2	ID=Thupl.29186177s0002.1.v3.1.CDS.3;Parent=Thupl.29186177s0002.1.v3.1
29186251	JGI_gene	gene	1	1851	.	-	.	ID=Thupl.29186251s0001.v3.1;Name=Thupl.29186251s0001
29186251	JGI_gene	mRNA	1	1851	.	-	.	ID=Thupl.29186251s0001.1.v3.1;Name=Thupl.29186251s0001.1;longest=1;Parent=Thupl.29186251s0001.v3.1
29186251	JGI_gene	CDS	875	1084	.	-	0	ID=Thupl.29186251s0001.1.v3.1.CDS.1;Parent=Thupl.29186251s0001.1.v3.1
29186251	JGI_gene	five_prime_UTR	1085	1851	.	-	.	ID=Thupl.29186251s0001.1.v3.1.five_prime_UTR.1;Parent=Thupl.29186251s0001.1.v3.1
29186251	JGI_gene	three_prime_UTR	1	398	.	-	.	ID=Thupl.29186251s0001.1.v3.1.three_prime_UTR.1;Parent=Thupl.29186251s0001.1.v3.1
29186251	JGI_gene	CDS	399	767	.	-	0	ID=Thupl.29186251s0001.1.v3.1.CDS.2;Parent=Thupl.29186251s0001.1.v3.1
29186365	JGI_gene	gene	373	1779	.	-	.	ID=Thupl.29186365s0001.v3.1;Name=Thupl.29186365s0001
29186365	JGI_gene	mRNA	373	1779	.	-	.	ID=Thupl.29186365s0001.1.v3.1;Name=Thupl.29186365s0001.1;longest=1;Parent=Thupl.29186365s0001.v3.1
29186365	JGI_gene	CDS	1069	1779	.	-	0	ID=Thupl.29186365s0001.1.v3.1.CDS.1;Parent=Thupl.29186365s0001.1.v3.1
29186365	JGI_gene	CDS	373	984	.	-	0	ID=Thupl.29186365s0001.1.v3.1.CDS.2;Parent=Thupl.29186365s0001.1.v3.1
29186373	JGI_gene	gene	2714	4011	.	-	.	ID=Thupl.29186373s0001.v3.1;Name=Thupl.29186373s0001
29186373	JGI_gene	mRNA	2714	4011	.	-	.	ID=Thupl.29186373s0001.1.v3.1;Name=Thupl.29186373s0001.1;longest=1;Parent=Thupl.29186373s0001.v3.1
29186373	JGI_gene	CDS	3397	4011	.	-	0	ID=Thupl.29186373s0001.1.v3.1.CDS.1;Parent=Thupl.29186373s0001.1.v3.1
29186373	JGI_gene	CDS	3256	3312	.	-	0	ID=Thupl.29186373s0001.1.v3.1.CDS.2;Parent=Thupl.29186373s0001.1.v3.1
29186373	JGI_gene	CDS	3209	3219	.	-	0	ID=Thupl.29186373s0001.1.v3.1.CDS.3;Parent=Thupl.29186373s0001.1.v3.1
29186373	JGI_gene	CDS	2714	3071	.	-	1	ID=Thupl.29186373s0001.1.v3.1.CDS.4;Parent=Thupl.29186373s0001.1.v3.1
29186395	JGI_gene	gene	1720	2331	.	+	.	ID=Thupl.29186395s0001.v3.1;Name=Thupl.29186395s0001
29186395	JGI_gene	mRNA	1720	2331	.	+	.	ID=Thupl.29186395s0001.1.v3.1;Name=Thupl.29186395s0001.1;longest=1;Parent=Thupl.29186395s0001.v3.1
29186395	JGI_gene	five_prime_UTR	1720	1777	.	+	.	ID=Thupl.29186395s0001.1.v3.1.five_prime_UTR.1;Parent=Thupl.29186395s0001.1.v3.1
29186395	JGI_gene	CDS	1778	2086	.	+	0	ID=Thupl.29186395s0001.1.v3.1.CDS.1;Parent=Thupl.29186395s0001.1.v3.1
29186395	JGI_gene	three_prime_UTR	2087	2331	.	+	.	ID=Thupl.29186395s0001.1.v3.1.three_prime_UTR.1;Parent=Thupl.29186395s0001.1.v3.1
29186395	JGI_gene	gene	3711	4204	.	+	.	ID=Thupl.29186395s0002.v3.1;Name=Thupl.29186395s0002
29186395	JGI_gene	mRNA	3711	4204	.	+	.	ID=Thupl.29186395s0002.1.v3.1;Name=Thupl.29186395s0002.1;longest=1;Parent=Thupl.29186395s0002.v3.1
29186395	JGI_gene	CDS	3711	3765	.	+	0	ID=Thupl.29186395s0002.1.v3.1.CDS.1;Parent=Thupl.29186395s0002.1.v3.1
29186395	JGI_gene	CDS	3948	4204	.	+	2	ID=Thupl.29186395s0002.1.v3.1.CDS.2;Parent=Thupl.29186395s0002.1.v3.1
29186472	JGI_gene	gene	2995	3513	.	-	.	ID=Thupl.29186472s0001.v3.1;Name=Thupl.29186472s0001
29186472	JGI_gene	mRNA	2995	3513	.	-	.	ID=Thupl.29186472s0001.1.v3.1;Name=Thupl.29186472s0001.1;longest=1;Parent=Thupl.29186472s0001.v3.1
29186472	JGI_gene	CDS	2995	3513	.	-	0	ID=Thupl.29186472s0001.1.v3.1.CDS.1;Parent=Thupl.29186472s0001.1.v3.1
29186637	JGI_gene	gene	2341	5971	.	+	.	ID=Thupl.29186637s0001.v3.1;Name=Thupl.29186637s0001
29186637	JGI_gene	mRNA	2341	5971	.	+	.	ID=Thupl.29186637s0001.1.v3.1;Name=Thupl.29186637s0001.1;longest=1;Parent=Thupl.29186637s0001.v3.1
29186637	JGI_gene	five_prime_UTR	2341	2443	.	+	.	ID=Thupl.29186637s0001.1.v3.1.five_prime_UTR.1;Parent=Thupl.29186637s0001.1.v3.1
29186637	JGI_gene	CDS	2444	3877	.	+	0	ID=Thupl.29186637s0001.1.v3.1.CDS.1;Parent=Thupl.29186637s0001.1.v3.1
29186637	JGI_gene	three_prime_UTR	3878	5971	.	+	.	ID=Thupl.29186637s0001.1.v3.1.three_prime_UTR.1;Parent=Thupl.29186637s0001.1.v3.1
29186714	JGI_gene	gene	723	1268	.	-	.	ID=Thupl.29186714s0001.v3.1;Name=Thupl.29186714s0001
29186714	JGI_gene	mRNA	723	1268	.	-	.	ID=Thupl.29186714s0001.1.v3.1;Name=Thupl.29186714s0001.1;longest=1;Parent=Thupl.29186714s0001.v3.1
29186714	JGI_gene	CDS	723	1268	.	-	0	ID=Thupl.29186714s0001.1.v3.1.CDS.1;Parent=Thupl.29186714s0001.1.v3.1
29186733	JGI_gene	gene	3475	5268	.	-	.	ID=Thupl.29186733s0001.v3.1;Name=Thupl.29186733s0001
29186733	JGI_gene	mRNA	3475	5268	.	-	.	ID=Thupl.29186733s0001.1.v3.1;Name=Thupl.29186733s0001.1;longest=1;Parent=Thupl.29186733s0001.v3.1
29186733	JGI_gene	CDS	5249	5268	.	-	0	ID=Thupl.29186733s0001.1.v3.1.CDS.1;Parent=Thupl.29186733s0001.1.v3.1
29186733	JGI_gene	CDS	3475	5203	.	-	1	ID=Thupl.29186733s0001.1.v3.1.CDS.2;Parent=Thupl.29186733s0001.1.v3.1
29186769	JGI_gene	gene	1340	2428	.	-	.	ID=Thupl.29186769s0001.v3.1;Name=Thupl.29186769s0001
29186769	JGI_gene	mRNA	1340	2428	.	-	.	ID=Thupl.29186769s0001.1.v3.1;Name=Thupl.29186769s0001.1;longest=1;Parent=Thupl.29186769s0001.v3.1
29186769	JGI_gene	CDS	1340	2428	.	-	0	ID=Thupl.29186769s0001.1.v3.1.CDS.1;Parent=Thupl.29186769s0001.1.v3.1
29186772	JGI_gene	gene	9144	9459	.	+	.	ID=Thupl.29186772s0001.v3.1;Name=Thupl.29186772s0001
29186772	JGI_gene	mRNA	9144	9459	.	+	.	ID=Thupl.29186772s0001.1.v3.1;Name=Thupl.29186772s0001.1;longest=1;Parent=Thupl.29186772s0001.v3.1
29186772	JGI_gene	five_prime_UTR	9144	9183	.	+	.	ID=Thupl.29186772s0001.1.v3.1.five_prime_UTR.1;Parent=Thupl.29186772s0001.1.v3.1
29186772	JGI_gene	CDS	9184	9231	.	+	0	ID=Thupl.29186772s0001.1.v3.1.CDS.1;Parent=Thupl.29186772s0001.1.v3.1
29186772	JGI_gene	CDS	9352	9414	.	+	0	ID=Thupl.29186772s0001.1.v3.1.CDS.2;Parent=Thupl.29186772s0001.1.v3.1
29186772	JGI_gene	three_prime_UTR	9415	9459	.	+	.	ID=Thupl.29186772s0001.1.v3.1.three_prime_UTR.1;Parent=Thupl.29186772s0001.1.v3.1
29186893	JGI_gene	gene	4110	7011	.	-	.	ID=Thupl.29186893s0001.v3.1;Name=Thupl.29186893s0001
29186893	JGI_gene	mRNA	4110	7011	.	-	.	ID=Thupl.29186893s0001.1.v3.1;Name=Thupl.29186893s0001.1;longest=1;Parent=Thupl.29186893s0001.v3.1
29186893	JGI_gene	three_prime_UTR	4110	5168	.	-	.	ID=Thupl.29186893s0001.1.v3.1.three_prime_UTR.1;Parent=Thupl.29186893s0001.1.v3.1
29186893	JGI_gene	CDS	5169	6794	.	-	0	ID=Thupl.29186893s0001.1.v3.1.CDS.1;Parent=Thupl.29186893s0001.1.v3.1
29186893	JGI_gene	five_prime_UTR	6795	7011	.	-	.	ID=Thupl.29186893s0001.1.v3.1.five_prime_UTR.1;Parent=Thupl.29186893s0001.1.v3.1
29187040	JGI_gene	gene	341	1323	.	-	.	ID=Thupl.29187040s0001.v3.1;Name=Thupl.29187040s0001
29187040	JGI_gene	mRNA	341	1323	.	-	.	ID=Thupl.29187040s0001.1.v3.1;Name=Thupl.29187040s0001.1;longest=1;Parent=Thupl.29187040s0001.v3.1
29187040	JGI_gene	CDS	1024	1323	.	-	0	ID=Thupl.29187040s0001.1.v3.1.CDS.1;Parent=Thupl.29187040s0001.1.v3.1
29187040	JGI_gene	CDS	817	846	.	-	0	ID=Thupl.29187040s0001.1.v3.1.CDS.2;Parent=Thupl.29187040s0001.1.v3.1
29187040	JGI_gene	CDS	341	658	.	-	0	ID=Thupl.29187040s0001.1.v3.1.CDS.3;Parent=Thupl.29187040s0001.1.v3.1
29187129	JGI_gene	gene	924	1448	.	-	.	ID=Thupl.29187129s0001.v3.1;Name=Thupl.29187129s0001
29187129	JGI_gene	mRNA	924	1448	.	-	.	ID=Thupl.29187129s0001.1.v3.1;Name=Thupl.29187129s0001.1;longest=1;Parent=Thupl.29187129s0001.v3.1
29187129	JGI_gene	three_prime_UTR	924	1159	.	-	.	ID=Thupl.29187129s0001.1.v3.1.three_prime_UTR.1;Parent=Thupl.29187129s0001.1.v3.1
29187129	JGI_gene	CDS	1160	1417	.	-	0	ID=Thupl.29187129s0001.1.v3.1.CDS.1;Parent=Thupl.29187129s0001.1.v3.1
29187129	JGI_gene	five_prime_UTR	1418	1448	.	-	.	ID=Thupl.29187129s0001.1.v3.1.five_prime_UTR.1;Parent=Thupl.29187129s0001.1.v3.1
29187146	JGI_gene	gene	91	2364	.	+	.	ID=Thupl.29187146s0001.v3.1;Name=Thupl.29187146s0001
29187146	JGI_gene	mRNA	91	2364	.	+	.	ID=Thupl.29187146s0001.1.v3.1;Name=Thupl.29187146s0001.1;longest=1;Parent=Thupl.29187146s0001.v3.1
29187146	JGI_gene	five_prime_UTR	91	1864	.	+	.	ID=Thupl.29187146s0001.1.v3.1.five_prime_UTR.1;Parent=Thupl.29187146s0001.1.v3.1
29187146	JGI_gene	CDS	1865	2350	.	+	0	ID=Thupl.29187146s0001.1.v3.1.CDS.1;Parent=Thupl.29187146s0001.1.v3.1
29187146	JGI_gene	three_prime_UTR	2351	2364	.	+	.	ID=Thupl.29187146s0001.1.v3.1.three_prime_UTR.1;Parent=Thupl.29187146s0001.1.v3.1
29187146	JGI_gene	gene	2365	2616	.	+	.	ID=Thupl.29187146s0002.v3.1;Name=Thupl.29187146s0002
29187146	JGI_gene	mRNA	2365	2616	.	+	.	ID=Thupl.29187146s0002.1.v3.1;Name=Thupl.29187146s0002.1;longest=1;Parent=Thupl.29187146s0002.v3.1
29187146	JGI_gene	five_prime_UTR	2365	2378	.	+	.	ID=Thupl.29187146s0002.1.v3.1.five_prime_UTR.1;Parent=Thupl.29187146s0002.1.v3.1
29187146	JGI_gene	CDS	2379	2567	.	+	0	ID=Thupl.29187146s0002.1.v3.1.CDS.1;Parent=Thupl.29187146s0002.1.v3.1
29187146	JGI_gene	three_prime_UTR	2568	2616	.	+	.	ID=Thupl.29187146s0002.1.v3.1.three_prime_UTR.1;Parent=Thupl.29187146s0002.1.v3.1
29187203	JGI_gene	gene	865	3828	.	+	.	ID=Thupl.29187203s0001.v3.1;Name=Thupl.29187203s0001
29187203	JGI_gene	mRNA	865	3828	.	+	.	ID=Thupl.29187203s0001.1.v3.1;Name=Thupl.29187203s0001.1;longest=1;Parent=Thupl.29187203s0001.v3.1
29187203	JGI_gene	five_prime_UTR	865	916	.	+	.	ID=Thupl.29187203s0001.1.v3.1.five_prime_UTR.1;Parent=Thupl.29187203s0001.1.v3.1
29187203	JGI_gene	CDS	917	1031	.	+	0	ID=Thupl.29187203s0001.1.v3.1.CDS.1;Parent=Thupl.29187203s0001.1.v3.1
29187203	JGI_gene	CDS	1251	1411	.	+	2	ID=Thupl.29187203s0001.1.v3.1.CDS.2;Parent=Thupl.29187203s0001.1.v3.1
29187203	JGI_gene	CDS	1963	2124	.	+	0	ID=Thupl.29187203s0001.1.v3.1.CDS.3;Parent=Thupl.29187203s0001.1.v3.1
29187203	JGI_gene	CDS	2231	2386	.	+	0	ID=Thupl.29187203s0001.1.v3.1.CDS.4;Parent=Thupl.29187203s0001.1.v3.1
29187203	JGI_gene	CDS	2901	3221	.	+	0	ID=Thupl.29187203s0001.1.v3.1.CDS.5;Parent=Thupl.29187203s0001.1.v3.1
29187203	JGI_gene	three_prime_UTR	3222	3688	.	+	.	ID=Thupl.29187203s0001.1.v3.1.three_prime_UTR.1;Parent=Thupl.29187203s0001.1.v3.1
29187203	JGI_gene	three_prime_UTR	3774	3828	.	+	.	ID=Thupl.29187203s0001.1.v3.1.three_prime_UTR.2;Parent=Thupl.29187203s0001.1.v3.1
29187262	JGI_gene	gene	6158	6724	.	+	.	ID=Thupl.29187262s0001.v3.1;Name=Thupl.29187262s0001
29187262	JGI_gene	mRNA	6158	6724	.	+	.	ID=Thupl.29187262s0001.1.v3.1;Name=Thupl.29187262s0001.1;longest=1;Parent=Thupl.29187262s0001.v3.1
29187262	JGI_gene	CDS	6158	6724	.	+	0	ID=Thupl.29187262s0001.1.v3.1.CDS.1;Parent=Thupl.29187262s0001.1.v3.1
29187278	JGI_gene	gene	3503	4569	.	+	.	ID=Thupl.29187278s0001.v3.1;Name=Thupl.29187278s0001
29187278	JGI_gene	mRNA	3503	4569	.	+	.	ID=Thupl.29187278s0001.1.v3.1;Name=Thupl.29187278s0001.1;longest=1;Parent=Thupl.29187278s0001.v3.1
29187278	JGI_gene	five_prime_UTR	3503	3521	.	+	.	ID=Thupl.29187278s0001.1.v3.1.five_prime_UTR.1;Parent=Thupl.29187278s0001.1.v3.1
29187278	JGI_gene	CDS	3522	3669	.	+	0	ID=Thupl.29187278s0001.1.v3.1.CDS.1;Parent=Thupl.29187278s0001.1.v3.1
29187278	JGI_gene	CDS	3771	3841	.	+	2	ID=Thupl.29187278s0001.1.v3.1.CDS.2;Parent=Thupl.29187278s0001.1.v3.1
29187278	JGI_gene	CDS	4202	4285	.	+	0	ID=Thupl.29187278s0001.1.v3.1.CDS.3;Parent=Thupl.29187278s0001.1.v3.1
29187278	JGI_gene	three_prime_UTR	4286	4569	.	+	.	ID=Thupl.29187278s0001.1.v3.1.three_prime_UTR.1;Parent=Thupl.29187278s0001.1.v3.1
29187360	JGI_gene	gene	7926	9101	.	+	.	ID=Thupl.29187360s0001.v3.1;Name=Thupl.29187360s0001
29187360	JGI_gene	mRNA	7926	9101	.	+	.	ID=Thupl.29187360s0001.1.v3.1;Name=Thupl.29187360s0001.1;longest=1;Parent=Thupl.29187360s0001.v3.1
29187360	JGI_gene	five_prime_UTR	7926	8005	.	+	.	ID=Thupl.29187360s0001.1.v3.1.five_prime_UTR.1;Parent=Thupl.29187360s0001.1.v3.1
29187360	JGI_gene	CDS	8006	8131	.	+	0	ID=Thupl.29187360s0001.1.v3.1.CDS.1;Parent=Thupl.29187360s0001.1.v3.1
29187360	JGI_gene	CDS	8223	8324	.	+	0	ID=Thupl.29187360s0001.1.v3.1.CDS.2;Parent=Thupl.29187360s0001.1.v3.1
29187360	JGI_gene	CDS	8581	8925	.	+	0	ID=Thupl.29187360s0001.1.v3.1.CDS.3;Parent=Thupl.29187360s0001.1.v3.1
29187360	JGI_gene	three_prime_UTR	8926	9101	.	+	.	ID=Thupl.29187360s0001.1.v3.1.three_prime_UTR.1;Parent=Thupl.29187360s0001.1.v3.1
29187368	JGI_gene	gene	1392	2075	.	-	.	ID=Thupl.29187368s0001.v3.1;Name=Thupl.29187368s0001
29187368	JGI_gene	mRNA	1392	2075	.	-	.	ID=Thupl.29187368s0001.1.v3.1;Name=Thupl.29187368s0001.1;longest=1;Parent=Thupl.29187368s0001.v3.1
29187368	JGI_gene	CDS	2025	2075	.	-	0	ID=Thupl.29187368s0001.1.v3.1.CDS.1;Parent=Thupl.29187368s0001.1.v3.1
29187368	JGI_gene	CDS	1796	1928	.	-	0	ID=Thupl.29187368s0001.1.v3.1.CDS.2;Parent=Thupl.29187368s0001.1.v3.1
29187368	JGI_gene	CDS	1392	1495	.	-	2	ID=Thupl.29187368s0001.1.v3.1.CDS.3;Parent=Thupl.29187368s0001.1.v3.1
29187523	JGI_gene	gene	5839	7260	.	+	.	ID=Thupl.29187523s0001.v3.1;Name=Thupl.29187523s0001
29187523	JGI_gene	mRNA	5839	7260	.	+	.	ID=Thupl.29187523s0001.1.v3.1;Name=Thupl.29187523s0001.1;longest=1;Parent=Thupl.29187523s0001.v3.1
29187523	JGI_gene	CDS	5839	7260	.	+	0	ID=Thupl.29187523s0001.1.v3.1.CDS.1;Parent=Thupl.29187523s0001.1.v3.1
29187526	JGI_gene	gene	206	703	.	+	.	ID=Thupl.29187526s0001.v3.1;Name=Thupl.29187526s0001
29187526	JGI_gene	mRNA	206	703	.	+	.	ID=Thupl.29187526s0001.1.v3.1;Name=Thupl.29187526s0001.1;longest=1;Parent=Thupl.29187526s0001.v3.1
29187526	JGI_gene	five_prime_UTR	206	215	.	+	.	ID=Thupl.29187526s0001.1.v3.1.five_prime_UTR.1;Parent=Thupl.29187526s0001.1.v3.1
29187526	JGI_gene	CDS	216	440	.	+	0	ID=Thupl.29187526s0001.1.v3.1.CDS.1;Parent=Thupl.29187526s0001.1.v3.1
29187526	JGI_gene	three_prime_UTR	441	703	.	+	.	ID=Thupl.29187526s0001.1.v3.1.three_prime_UTR.1;Parent=Thupl.29187526s0001.1.v3.1
29187552	JGI_gene	gene	277	1608	.	+	.	ID=Thupl.29187552s0001.v3.1;Name=Thupl.29187552s0001
29187552	JGI_gene	mRNA	277	1608	.	+	.	ID=Thupl.29187552s0001.1.v3.1;Name=Thupl.29187552s0001.1;longest=1;Parent=Thupl.29187552s0001.v3.1
29187552	JGI_gene	five_prime_UTR	277	293	.	+	.	ID=Thupl.29187552s0001.1.v3.1.five_prime_UTR.1;Parent=Thupl.29187552s0001.1.v3.1
29187552	JGI_gene	CDS	294	1193	.	+	0	ID=Thupl.29187552s0001.1.v3.1.CDS.1;Parent=Thupl.29187552s0001.1.v3.1
29187552	JGI_gene	three_prime_UTR	1194	1608	.	+	.	ID=Thupl.29187552s0001.1.v3.1.three_prime_UTR.1;Parent=Thupl.29187552s0001.1.v3.1
29187815	JGI_gene	gene	4542	4748	.	-	.	ID=Thupl.29187815s0001.v3.1;Name=Thupl.29187815s0001
29187815	JGI_gene	mRNA	4542	4748	.	-	.	ID=Thupl.29187815s0001.1.v3.1;Name=Thupl.29187815s0001.1;longest=1;Parent=Thupl.29187815s0001.v3.1
29187815	JGI_gene	CDS	4542	4748	.	-	0	ID=Thupl.29187815s0001.1.v3.1.CDS.1;Parent=Thupl.29187815s0001.1.v3.1
29187911	JGI_gene	gene	22407	26866	.	-	.	ID=Thupl.29187911s0001.v3.1;Name=Thupl.29187911s0001
29187911	JGI_gene	mRNA	22407	26866	.	-	.	ID=Thupl.29187911s0001.1.v3.1;Name=Thupl.29187911s0001.1;longest=1;Parent=Thupl.29187911s0001.v3.1
29187911	JGI_gene	CDS	26760	26866	.	-	0	ID=Thupl.29187911s0001.1.v3.1.CDS.1;Parent=Thupl.29187911s0001.1.v3.1
29187911	JGI_gene	CDS	24469	25553	.	-	1	ID=Thupl.29187911s0001.1.v3.1.CDS.2;Parent=Thupl.29187911s0001.1.v3.1
29187911	JGI_gene	CDS	24025	24150	.	-	2	ID=Thupl.29187911s0001.1.v3.1.CDS.3;Parent=Thupl.29187911s0001.1.v3.1
29187911	JGI_gene	CDS	22882	23120	.	-	2	ID=Thupl.29187911s0001.1.v3.1.CDS.4;Parent=Thupl.29187911s0001.1.v3.1
29187911	JGI_gene	CDS	22628	22746	.	-	0	ID=Thupl.29187911s0001.1.v3.1.CDS.5;Parent=Thupl.29187911s0001.1.v3.1
29187911	JGI_gene	CDS	22407	22530	.	-	1	ID=Thupl.29187911s0001.1.v3.1.CDS.6;Parent=Thupl.29187911s0001.1.v3.1
29188116	JGI_gene	gene	9	679	.	+	.	ID=Thupl.29188116s0001.v3.1;Name=Thupl.29188116s0001
29188116	JGI_gene	mRNA	9	679	.	+	.	ID=Thupl.29188116s0001.1.v3.1;Name=Thupl.29188116s0001.1;longest=1;Parent=Thupl.29188116s0001.v3.1
29188116	JGI_gene	five_prime_UTR	9	88	.	+	.	ID=Thupl.29188116s0001.1.v3.1.five_prime_UTR.1;Parent=Thupl.29188116s0001.1.v3.1
29188116	JGI_gene	CDS	89	364	.	+	0	ID=Thupl.29188116s0001.1.v3.1.CDS.1;Parent=Thupl.29188116s0001.1.v3.1
29188116	JGI_gene	three_prime_UTR	365	679	.	+	.	ID=Thupl.29188116s0001.1.v3.1.three_prime_UTR.1;Parent=Thupl.29188116s0001.1.v3.1
29188197	JGI_gene	gene	167	3306	.	+	.	ID=Thupl.29188197s0001.v3.1;Name=Thupl.29188197s0001
29188197	JGI_gene	mRNA	167	3306	.	+	.	ID=Thupl.29188197s0001.1.v3.1;Name=Thupl.29188197s0001.1;longest=1;Parent=Thupl.29188197s0001.v3.1
29188197	JGI_gene	five_prime_UTR	167	976	.	+	.	ID=Thupl.29188197s0001.1.v3.1.five_prime_UTR.1;Parent=Thupl.29188197s0001.1.v3.1
29188197	JGI_gene	CDS	977	1094	.	+	0	ID=Thupl.29188197s0001.1.v3.1.CDS.1;Parent=Thupl.29188197s0001.1.v3.1
29188197	JGI_gene	CDS	1238	2883	.	+	2	ID=Thupl.29188197s0001.1.v3.1.CDS.2;Parent=Thupl.29188197s0001.1.v3.1
29188197	JGI_gene	three_prime_UTR	2884	3306	.	+	.	ID=Thupl.29188197s0001.1.v3.1.three_prime_UTR.1;Parent=Thupl.29188197s0001.1.v3.1
29188378	JGI_gene	gene	513	1423	.	-	.	ID=Thupl.29188378s0001.v3.1;Name=Thupl.29188378s0001
29188378	JGI_gene	mRNA	513	1423	.	-	.	ID=Thupl.29188378s0001.1.v3.1;Name=Thupl.29188378s0001.1;longest=1;Parent=Thupl.29188378s0001.v3.1
29188378	JGI_gene	CDS	1132	1423	.	-	0	ID=Thupl.29188378s0001.1.v3.1.CDS.1;Parent=Thupl.29188378s0001.1.v3.1
29188378	JGI_gene	CDS	513	943	.	-	2	ID=Thupl.29188378s0001.1.v3.1.CDS.2;Parent=Thupl.29188378s0001.1.v3.1
29188852	JGI_gene	gene	399	1379	.	+	.	ID=Thupl.29188852s0001.v3.1;Name=Thupl.29188852s0001
29188852	JGI_gene	mRNA	399	1379	.	+	.	ID=Thupl.29188852s0001.1.v3.1;Name=Thupl.29188852s0001.1;longest=1;Parent=Thupl.29188852s0001.v3.1
29188852	JGI_gene	five_prime_UTR	399	684	.	+	.	ID=Thupl.29188852s0001.1.v3.1.five_prime_UTR.1;Parent=Thupl.29188852s0001.1.v3.1
29188852	JGI_gene	CDS	685	1005	.	+	0	ID=Thupl.29188852s0001.1.v3.1.CDS.1;Parent=Thupl.29188852s0001.1.v3.1
29188852	JGI_gene	three_prime_UTR	1006	1379	.	+	.	ID=Thupl.29188852s0001.1.v3.1.three_prime_UTR.1;Parent=Thupl.29188852s0001.1.v3.1
29188926	JGI_gene	gene	1453	2653	.	+	.	ID=Thupl.29188926s0001.v3.1;Name=Thupl.29188926s0001
29188926	JGI_gene	mRNA	1453	2653	.	+	.	ID=Thupl.29188926s0001.1.v3.1;Name=Thupl.29188926s0001.1;longest=1;Parent=Thupl.29188926s0001.v3.1
29188926	JGI_gene	five_prime_UTR	1453	1523	.	+	.	ID=Thupl.29188926s0001.1.v3.1.five_prime_UTR.1;Parent=Thupl.29188926s0001.1.v3.1
29188926	JGI_gene	CDS	1524	1664	.	+	0	ID=Thupl.29188926s0001.1.v3.1.CDS.1;Parent=Thupl.29188926s0001.1.v3.1
29188926	JGI_gene	CDS	1748	1933	.	+	0	ID=Thupl.29188926s0001.1.v3.1.CDS.2;Parent=Thupl.29188926s0001.1.v3.1
29188926	JGI_gene	three_prime_UTR	1934	2653	.	+	.	ID=Thupl.29188926s0001.1.v3.1.three_prime_UTR.1;Parent=Thupl.29188926s0001.1.v3.1
29188951	JGI_gene	gene	1	1617	.	-	.	ID=Thupl.29188951s0001.v3.1;Name=Thupl.29188951s0001
29188951	JGI_gene	mRNA	1	1617	.	-	.	ID=Thupl.29188951s0001.1.v3.1;Name=Thupl.29188951s0001.1;longest=1;Parent=Thupl.29188951s0001.v3.1
29188951	JGI_gene	three_prime_UTR	1	167	.	-	.	ID=Thupl.29188951s0001.1.v3.1.three_prime_UTR.1;Parent=Thupl.29188951s0001.1.v3.1
29188951	JGI_gene	CDS	168	1511	.	-	0	ID=Thupl.29188951s0001.1.v3.1.CDS.1;Parent=Thupl.29188951s0001.1.v3.1
29188951	JGI_gene	five_prime_UTR	1512	1617	.	-	.	ID=Thupl.29188951s0001.1.v3.1.five_prime_UTR.1;Parent=Thupl.29188951s0001.1.v3.1
29188955	JGI_gene	gene	1	1607	.	+	.	ID=Thupl.29188955s0001.v3.1;Name=Thupl.29188955s0001
29188955	JGI_gene	mRNA	1	1607	.	+	.	ID=Thupl.29188955s0001.1.v3.1;Name=Thupl.29188955s0001.1;longest=1;Parent=Thupl.29188955s0001.v3.1
29188955	JGI_gene	five_prime_UTR	1	72	.	+	.	ID=Thupl.29188955s0001.1.v3.1.five_prime_UTR.1;Parent=Thupl.29188955s0001.1.v3.1
29188955	JGI_gene	CDS	73	969	.	+	0	ID=Thupl.29188955s0001.1.v3.1.CDS.1;Parent=Thupl.29188955s0001.1.v3.1
29188955	JGI_gene	three_prime_UTR	970	1607	.	+	.	ID=Thupl.29188955s0001.1.v3.1.three_prime_UTR.1;Parent=Thupl.29188955s0001.1.v3.1
29189199	JGI_gene	gene	772	1215	.	+	.	ID=Thupl.29189199s0001.v3.1;Name=Thupl.29189199s0001
29189199	JGI_gene	mRNA	772	1215	.	+	.	ID=Thupl.29189199s0001.1.v3.1;Name=Thupl.29189199s0001.1;longest=1;Parent=Thupl.29189199s0001.v3.1
29189199	JGI_gene	CDS	772	1215	.	+	0	ID=Thupl.29189199s0001.1.v3.1.CDS.1;Parent=Thupl.29189199s0001.1.v3.1
29189219	JGI_gene	gene	1	1024	.	-	.	ID=Thupl.29189219s0001.v3.1;Name=Thupl.29189219s0001
29189219	JGI_gene	mRNA	1	1024	.	-	.	ID=Thupl.29189219s0001.1.v3.1;Name=Thupl.29189219s0001.1;longest=1;Parent=Thupl.29189219s0001.v3.1
29189219	JGI_gene	CDS	768	1007	.	-	0	ID=Thupl.29189219s0001.1.v3.1.CDS.1;Parent=Thupl.29189219s0001.1.v3.1
29189219	JGI_gene	five_prime_UTR	1008	1024	.	-	.	ID=Thupl.29189219s0001.1.v3.1.five_prime_UTR.1;Parent=Thupl.29189219s0001.1.v3.1
29189219	JGI_gene	CDS	418	684	.	-	0	ID=Thupl.29189219s0001.1.v3.1.CDS.2;Parent=Thupl.29189219s0001.1.v3.1
29189219	JGI_gene	three_prime_UTR	1	58	.	-	.	ID=Thupl.29189219s0001.1.v3.1.three_prime_UTR.1;Parent=Thupl.29189219s0001.1.v3.1
29189219	JGI_gene	CDS	59	334	.	-	0	ID=Thupl.29189219s0001.1.v3.1.CDS.3;Parent=Thupl.29189219s0001.1.v3.1
29189219	JGI_gene	gene	3680	4668	.	-	.	ID=Thupl.29189219s0002.v3.1;Name=Thupl.29189219s0002
29189219	JGI_gene	mRNA	3680	4668	.	-	.	ID=Thupl.29189219s0002.1.v3.1;Name=Thupl.29189219s0002.1;longest=1;Parent=Thupl.29189219s0002.v3.1
29189219	JGI_gene	CDS	4624	4668	.	-	0	ID=Thupl.29189219s0002.1.v3.1.CDS.1;Parent=Thupl.29189219s0002.1.v3.1
29189219	JGI_gene	CDS	4429	4584	.	-	0	ID=Thupl.29189219s0002.1.v3.1.CDS.2;Parent=Thupl.29189219s0002.1.v3.1
29189219	JGI_gene	CDS	3955	4224	.	-	0	ID=Thupl.29189219s0002.1.v3.1.CDS.3;Parent=Thupl.29189219s0002.1.v3.1
29189219	JGI_gene	CDS	3680	3871	.	-	0	ID=Thupl.29189219s0002.1.v3.1.CDS.4;Parent=Thupl.29189219s0002.1.v3.1
29189311	JGI_gene	gene	192	747	.	+	.	ID=Thupl.29189311s0001.v3.1;Name=Thupl.29189311s0001
29189311	JGI_gene	mRNA	192	747	.	+	.	ID=Thupl.29189311s0001.1.v3.1;Name=Thupl.29189311s0001.1;longest=1;Parent=Thupl.29189311s0001.v3.1
29189311	JGI_gene	five_prime_UTR	192	244	.	+	.	ID=Thupl.29189311s0001.1.v3.1.five_prime_UTR.1;Parent=Thupl.29189311s0001.1.v3.1
29189311	JGI_gene	CDS	245	457	.	+	0	ID=Thupl.29189311s0001.1.v3.1.CDS.1;Parent=Thupl.29189311s0001.1.v3.1
29189311	JGI_gene	three_prime_UTR	458	747	.	+	.	ID=Thupl.29189311s0001.1.v3.1.three_prime_UTR.1;Parent=Thupl.29189311s0001.1.v3.1
29189323	JGI_gene	gene	587	880	.	-	.	ID=Thupl.29189323s0001.v3.1;Name=Thupl.29189323s0001
29189323	JGI_gene	mRNA	587	880	.	-	.	ID=Thupl.29189323s0001.1.v3.1;Name=Thupl.29189323s0001.1;longest=1;Parent=Thupl.29189323s0001.v3.1
29189323	JGI_gene	CDS	587	880	.	-	0	ID=Thupl.29189323s0001.1.v3.1.CDS.1;Parent=Thupl.29189323s0001.1.v3.1
29189366	JGI_gene	gene	570	2298	.	-	.	ID=Thupl.29189366s0001.v3.1;Name=Thupl.29189366s0001
29189366	JGI_gene	mRNA	570	2298	.	-	.	ID=Thupl.29189366s0001.1.v3.1;Name=Thupl.29189366s0001.1;longest=1;Parent=Thupl.29189366s0001.v3.1
29189366	JGI_gene	three_prime_UTR	945	1440	.	-	.	ID=Thupl.29189366s0001.1.v3.1.three_prime_UTR.1;Parent=Thupl.29189366s0001.1.v3.1
29189366	JGI_gene	CDS	1441	1974	.	-	0	ID=Thupl.29189366s0001.1.v3.1.CDS.1;Parent=Thupl.29189366s0001.1.v3.1
29189366	JGI_gene	five_prime_UTR	1975	2298	.	-	.	ID=Thupl.29189366s0001.1.v3.1.five_prime_UTR.1;Parent=Thupl.29189366s0001.1.v3.1
29189366	JGI_gene	three_prime_UTR	570	760	.	-	.	ID=Thupl.29189366s0001.1.v3.1.three_prime_UTR.2;Parent=Thupl.29189366s0001.1.v3.1
29189434	JGI_gene	gene	37	4716	.	-	.	ID=Thupl.29189434s0001.v3.1;Name=Thupl.29189434s0001
29189434	JGI_gene	mRNA	37	4716	.	-	.	ID=Thupl.29189434s0001.1.v3.1;Name=Thupl.29189434s0001.1;longest=1;Parent=Thupl.29189434s0001.v3.1
29189434	JGI_gene	five_prime_UTR	4415	4716	.	-	.	ID=Thupl.29189434s0001.1.v3.1.five_prime_UTR.1;Parent=Thupl.29189434s0001.1.v3.1
29189434	JGI_gene	CDS	4026	4220	.	-	0	ID=Thupl.29189434s0001.1.v3.1.CDS.1;Parent=Thupl.29189434s0001.1.v3.1
29189434	JGI_gene	five_prime_UTR	4221	4230	.	-	.	ID=Thupl.29189434s0001.1.v3.1.five_prime_UTR.2;Parent=Thupl.29189434s0001.1.v3.1
29189434	JGI_gene	CDS	3392	3514	.	-	0	ID=Thupl.29189434s0001.1.v3.1.CDS.2;Parent=Thupl.29189434s0001.1.v3.1
29189434	JGI_gene	CDS	3056	3287	.	-	0	ID=Thupl.29189434s0001.1.v3.1.CDS.3;Parent=Thupl.29189434s0001.1.v3.1
29189434	JGI_gene	CDS	1240	1412	.	-	2	ID=Thupl.29189434s0001.1.v3.1.CDS.4;Parent=Thupl.29189434s0001.1.v3.1
29189434	JGI_gene	three_prime_UTR	37	1007	.	-	.	ID=Thupl.29189434s0001.1.v3.1.three_prime_UTR.1;Parent=Thupl.29189434s0001.1.v3.1
29189434	JGI_gene	CDS	1008	1139	.	-	0	ID=Thupl.29189434s0001.1.v3.1.CDS.5;Parent=Thupl.29189434s0001.1.v3.1
29189550	JGI_gene	gene	28	1812	.	+	.	ID=Thupl.29189550s0001.v3.1;Name=Thupl.29189550s0001
29189550	JGI_gene	mRNA	28	1812	.	+	.	ID=Thupl.29189550s0001.1.v3.1;Name=Thupl.29189550s0001.1;longest=1;Parent=Thupl.29189550s0001.v3.1
29189550	JGI_gene	five_prime_UTR	28	62	.	+	.	ID=Thupl.29189550s0001.1.v3.1.five_prime_UTR.1;Parent=Thupl.29189550s0001.1.v3.1
29189550	JGI_gene	CDS	63	519	.	+	0	ID=Thupl.29189550s0001.1.v3.1.CDS.1;Parent=Thupl.29189550s0001.1.v3.1
29189550	JGI_gene	CDS	614	1509	.	+	2	ID=Thupl.29189550s0001.1.v3.1.CDS.2;Parent=Thupl.29189550s0001.1.v3.1
29189550	JGI_gene	three_prime_UTR	1510	1812	.	+	.	ID=Thupl.29189550s0001.1.v3.1.three_prime_UTR.1;Parent=Thupl.29189550s0001.1.v3.1
29189565	JGI_gene	gene	127	3769	.	+	.	ID=Thupl.29189565s0001.v3.1;Name=Thupl.29189565s0001
29189565	JGI_gene	mRNA	127	3769	.	+	.	ID=Thupl.29189565s0001.1.v3.1;Name=Thupl.29189565s0001.1;longest=1;Parent=Thupl.29189565s0001.v3.1
29189565	JGI_gene	five_prime_UTR	127	219	.	+	.	ID=Thupl.29189565s0001.1.v3.1.five_prime_UTR.1;Parent=Thupl.29189565s0001.1.v3.1
29189565	JGI_gene	CDS	220	2874	.	+	0	ID=Thupl.29189565s0001.1.v3.1.CDS.1;Parent=Thupl.29189565s0001.1.v3.1
29189565	JGI_gene	three_prime_UTR	2875	3769	.	+	.	ID=Thupl.29189565s0001.1.v3.1.three_prime_UTR.1;Parent=Thupl.29189565s0001.1.v3.1
29189671	JGI_gene	gene	776	3837	.	-	.	ID=Thupl.29189671s0001.v3.1;Name=Thupl.29189671s0001
29189671	JGI_gene	mRNA	776	3837	.	-	.	ID=Thupl.29189671s0001.1.v3.1;Name=Thupl.29189671s0001.1;longest=1;Parent=Thupl.29189671s0001.v3.1
29189671	JGI_gene	CDS	3784	3837	.	-	0	ID=Thupl.29189671s0001.1.v3.1.CDS.1;Parent=Thupl.29189671s0001.1.v3.1
29189671	JGI_gene	CDS	776	928	.	-	0	ID=Thupl.29189671s0001.1.v3.1.CDS.2;Parent=Thupl.29189671s0001.1.v3.1
29189795	JGI_gene	gene	9738	14900	.	-	.	ID=Thupl.29189795s0001.v3.1;Name=Thupl.29189795s0001
29189795	JGI_gene	mRNA	9738	14900	.	-	.	ID=Thupl.29189795s0001.1.v3.1;Name=Thupl.29189795s0001.1;longest=1;Parent=Thupl.29189795s0001.v3.1
29189795	JGI_gene	CDS	14314	14825	.	-	0	ID=Thupl.29189795s0001.1.v3.1.CDS.1;Parent=Thupl.29189795s0001.1.v3.1
29189795	JGI_gene	five_prime_UTR	14826	14900	.	-	.	ID=Thupl.29189795s0001.1.v3.1.five_prime_UTR.1;Parent=Thupl.29189795s0001.1.v3.1
29189795	JGI_gene	CDS	13101	14196	.	-	1	ID=Thupl.29189795s0001.1.v3.1.CDS.2;Parent=Thupl.29189795s0001.1.v3.1
29189795	JGI_gene	CDS	12822	12875	.	-	0	ID=Thupl.29189795s0001.1.v3.1.CDS.3;Parent=Thupl.29189795s0001.1.v3.1
29189795	JGI_gene	CDS	12460	12702	.	-	0	ID=Thupl.29189795s0001.1.v3.1.CDS.4;Parent=Thupl.29189795s0001.1.v3.1
29189795	JGI_gene	three_prime_UTR	9738	10912	.	-	.	ID=Thupl.29189795s0001.1.v3.1.three_prime_UTR.1;Parent=Thupl.29189795s0001.1.v3.1
29189795	JGI_gene	CDS	10913	12355	.	-	0	ID=Thupl.29189795s0001.1.v3.1.CDS.5;Parent=Thupl.29189795s0001.1.v3.1
29190157	JGI_gene	gene	575	2182	.	+	.	ID=Thupl.29190157s0001.v3.1;Name=Thupl.29190157s0001
29190157	JGI_gene	mRNA	575	2182	.	+	.	ID=Thupl.29190157s0001.1.v3.1;Name=Thupl.29190157s0001.1;longest=1;Parent=Thupl.29190157s0001.v3.1
29190157	JGI_gene	five_prime_UTR	575	670	.	+	.	ID=Thupl.29190157s0001.1.v3.1.five_prime_UTR.1;Parent=Thupl.29190157s0001.1.v3.1
29190157	JGI_gene	CDS	671	1873	.	+	0	ID=Thupl.29190157s0001.1.v3.1.CDS.1;Parent=Thupl.29190157s0001.1.v3.1
29190157	JGI_gene	three_prime_UTR	1874	2182	.	+	.	ID=Thupl.29190157s0001.1.v3.1.three_prime_UTR.1;Parent=Thupl.29190157s0001.1.v3.1
29190228	JGI_gene	gene	3	728	.	-	.	ID=Thupl.29190228s0001.v3.1;Name=Thupl.29190228s0001
29190228	JGI_gene	mRNA	3	728	.	-	.	ID=Thupl.29190228s0001.1.v3.1;Name=Thupl.29190228s0001.1;longest=1;Parent=Thupl.29190228s0001.v3.1
29190228	JGI_gene	three_prime_UTR	3	251	.	-	.	ID=Thupl.29190228s0001.1.v3.1.three_prime_UTR.1;Parent=Thupl.29190228s0001.1.v3.1
29190228	JGI_gene	CDS	252	665	.	-	0	ID=Thupl.29190228s0001.1.v3.1.CDS.1;Parent=Thupl.29190228s0001.1.v3.1
29190228	JGI_gene	five_prime_UTR	666	728	.	-	.	ID=Thupl.29190228s0001.1.v3.1.five_prime_UTR.1;Parent=Thupl.29190228s0001.1.v3.1
29190259	JGI_gene	gene	16	3760	.	+	.	ID=Thupl.29190259s0001.v3.1;Name=Thupl.29190259s0001
29190259	JGI_gene	mRNA	16	3760	.	+	.	ID=Thupl.29190259s0001.1.v3.1;Name=Thupl.29190259s0001.1;longest=1;Parent=Thupl.29190259s0001.v3.1
29190259	JGI_gene	five_prime_UTR	16	316	.	+	.	ID=Thupl.29190259s0001.1.v3.1.five_prime_UTR.1;Parent=Thupl.29190259s0001.1.v3.1
29190259	JGI_gene	CDS	317	871	.	+	0	ID=Thupl.29190259s0001.1.v3.1.CDS.1;Parent=Thupl.29190259s0001.1.v3.1
29190259	JGI_gene	three_prime_UTR	872	888	.	+	.	ID=Thupl.29190259s0001.1.v3.1.three_prime_UTR.1;Parent=Thupl.29190259s0001.1.v3.1
29190259	JGI_gene	three_prime_UTR	3349	3760	.	+	.	ID=Thupl.29190259s0001.1.v3.1.three_prime_UTR.2;Parent=Thupl.29190259s0001.1.v3.1
29190259	JGI_gene	gene	1792	4388	.	-	.	ID=Thupl.29190259s0002.v3.1;Name=Thupl.29190259s0002
29190259	JGI_gene	mRNA	1792	4388	.	-	.	ID=Thupl.29190259s0002.1.v3.1;Name=Thupl.29190259s0002.1;longest=1;Parent=Thupl.29190259s0002.v3.1
29190259	JGI_gene	CDS	4185	4325	.	-	0	ID=Thupl.29190259s0002.1.v3.1.CDS.1;Parent=Thupl.29190259s0002.1.v3.1
29190259	JGI_gene	five_prime_UTR	4326	4388	.	-	.	ID=Thupl.29190259s0002.1.v3.1.five_prime_UTR.1;Parent=Thupl.29190259s0002.1.v3.1
29190259	JGI_gene	CDS	3902	4069	.	-	0	ID=Thupl.29190259s0002.1.v3.1.CDS.2;Parent=Thupl.29190259s0002.1.v3.1
29190259	JGI_gene	CDS	2586	2753	.	-	0	ID=Thupl.29190259s0002.1.v3.1.CDS.3;Parent=Thupl.29190259s0002.1.v3.1
29190259	JGI_gene	three_prime_UTR	1792	2230	.	-	.	ID=Thupl.29190259s0002.1.v3.1.three_prime_UTR.1;Parent=Thupl.29190259s0002.1.v3.1
29190259	JGI_gene	CDS	2231	2431	.	-	0	ID=Thupl.29190259s0002.1.v3.1.CDS.4;Parent=Thupl.29190259s0002.1.v3.1
29190317	JGI_gene	gene	370	1846	.	-	.	ID=Thupl.29190317s0001.v3.1;Name=Thupl.29190317s0001
29190317	JGI_gene	mRNA	370	1846	.	-	.	ID=Thupl.29190317s0001.1.v3.1;Name=Thupl.29190317s0001.1;longest=1;Parent=Thupl.29190317s0001.v3.1
29190317	JGI_gene	CDS	1807	1846	.	-	0	ID=Thupl.29190317s0001.1.v3.1.CDS.1;Parent=Thupl.29190317s0001.1.v3.1
29190317	JGI_gene	CDS	1571	1704	.	-	2	ID=Thupl.29190317s0001.1.v3.1.CDS.2;Parent=Thupl.29190317s0001.1.v3.1
29190317	JGI_gene	CDS	649	782	.	-	0	ID=Thupl.29190317s0001.1.v3.1.CDS.3;Parent=Thupl.29190317s0001.1.v3.1
29190317	JGI_gene	CDS	370	520	.	-	1	ID=Thupl.29190317s0001.1.v3.1.CDS.4;Parent=Thupl.29190317s0001.1.v3.1
29190471	JGI_gene	gene	124	2154	.	-	.	ID=Thupl.29190471s0001.v3.1;Name=Thupl.29190471s0001
29190471	JGI_gene	mRNA	124	2154	.	-	.	ID=Thupl.29190471s0001.1.v3.1;Name=Thupl.29190471s0001.1;longest=1;Parent=Thupl.29190471s0001.v3.1
29190471	JGI_gene	CDS	1451	2013	.	-	0	ID=Thupl.29190471s0001.1.v3.1.CDS.1;Parent=Thupl.29190471s0001.1.v3.1
29190471	JGI_gene	five_prime_UTR	2014	2154	.	-	.	ID=Thupl.29190471s0001.1.v3.1.five_prime_UTR.1;Parent=Thupl.29190471s0001.1.v3.1
29190471	JGI_gene	three_prime_UTR	124	451	.	-	.	ID=Thupl.29190471s0001.1.v3.1.three_prime_UTR.1;Parent=Thupl.29190471s0001.1.v3.1
29190471	JGI_gene	CDS	452	1325	.	-	1	ID=Thupl.29190471s0001.1.v3.1.CDS.2;Parent=Thupl.29190471s0001.1.v3.1
29190714	JGI_gene	gene	35	1013	.	-	.	ID=Thupl.29190714s0001.v3.1;Name=Thupl.29190714s0001
29190714	JGI_gene	mRNA	35	1013	.	-	.	ID=Thupl.29190714s0001.1.v3.1;Name=Thupl.29190714s0001.1;longest=1;Parent=Thupl.29190714s0001.v3.1
29190714	JGI_gene	CDS	152	1013	.	-	0	ID=Thupl.29190714s0001.1.v3.1.CDS.1;Parent=Thupl.29190714s0001.1.v3.1
29190714	JGI_gene	CDS	35	93	.	-	2	ID=Thupl.29190714s0001.1.v3.1.CDS.2;Parent=Thupl.29190714s0001.1.v3.1
29190782	JGI_gene	gene	921	1403	.	-	.	ID=Thupl.29190782s0001.v3.1;Name=Thupl.29190782s0001
29190782	JGI_gene	mRNA	921	1403	.	-	.	ID=Thupl.29190782s0001.1.v3.1;Name=Thupl.29190782s0001.1;longest=1;Parent=Thupl.29190782s0001.v3.1
29190782	JGI_gene	CDS	921	1403	.	-	0	ID=Thupl.29190782s0001.1.v3.1.CDS.1;Parent=Thupl.29190782s0001.1.v3.1
29190817	JGI_gene	gene	982	3817	.	+	.	ID=Thupl.29190817s0001.v3.1;Name=Thupl.29190817s0001
29190817	JGI_gene	mRNA	982	3817	.	+	.	ID=Thupl.29190817s0001.1.v3.1;Name=Thupl.29190817s0001.1;longest=1;Parent=Thupl.29190817s0001.v3.1
29190817	JGI_gene	five_prime_UTR	982	1173	.	+	.	ID=Thupl.29190817s0001.1.v3.1.five_prime_UTR.1;Parent=Thupl.29190817s0001.1.v3.1
29190817	JGI_gene	CDS	1174	1657	.	+	0	ID=Thupl.29190817s0001.1.v3.1.CDS.1;Parent=Thupl.29190817s0001.1.v3.1
29190817	JGI_gene	CDS	1732	2180	.	+	2	ID=Thupl.29190817s0001.1.v3.1.CDS.2;Parent=Thupl.29190817s0001.1.v3.1
29190817	JGI_gene	CDS	2785	3441	.	+	0	ID=Thupl.29190817s0001.1.v3.1.CDS.3;Parent=Thupl.29190817s0001.1.v3.1
29190817	JGI_gene	three_prime_UTR	3442	3817	.	+	.	ID=Thupl.29190817s0001.1.v3.1.three_prime_UTR.1;Parent=Thupl.29190817s0001.1.v3.1
29190918	JGI_gene	gene	7	2122	.	-	.	ID=Thupl.29190918s0001.v3.1;Name=Thupl.29190918s0001
29190918	JGI_gene	mRNA	7	2122	.	-	.	ID=Thupl.29190918s0001.1.v3.1;Name=Thupl.29190918s0001.1;longest=1;Parent=Thupl.29190918s0001.v3.1
29190918	JGI_gene	five_prime_UTR	1862	2122	.	-	.	ID=Thupl.29190918s0001.1.v3.1.five_prime_UTR.1;Parent=Thupl.29190918s0001.1.v3.1
29190918	JGI_gene	CDS	1509	1624	.	-	0	ID=Thupl.29190918s0001.1.v3.1.CDS.1;Parent=Thupl.29190918s0001.1.v3.1
29190918	JGI_gene	five_prime_UTR	1625	1751	.	-	.	ID=Thupl.29190918s0001.1.v3.1.five_prime_UTR.2;Parent=Thupl.29190918s0001.1.v3.1
29190918	JGI_gene	three_prime_UTR	7	174	.	-	.	ID=Thupl.29190918s0001.1.v3.1.three_prime_UTR.1;Parent=Thupl.29190918s0001.1.v3.1
29190918	JGI_gene	CDS	175	220	.	-	1	ID=Thupl.29190918s0001.1.v3.1.CDS.2;Parent=Thupl.29190918s0001.1.v3.1
29190940	JGI_gene	gene	62	2025	.	+	.	ID=Thupl.29190940s0001.v3.1;Name=Thupl.29190940s0001
29190940	JGI_gene	mRNA	62	2025	.	+	.	ID=Thupl.29190940s0001.1.v3.1;Name=Thupl.29190940s0001.1;longest=1;Parent=Thupl.29190940s0001.v3.1
29190940	JGI_gene	five_prime_UTR	62	181	.	+	.	ID=Thupl.29190940s0001.1.v3.1.five_prime_UTR.1;Parent=Thupl.29190940s0001.1.v3.1
29190940	JGI_gene	CDS	182	643	.	+	0	ID=Thupl.29190940s0001.1.v3.1.CDS.1;Parent=Thupl.29190940s0001.1.v3.1
29190940	JGI_gene	three_prime_UTR	644	1681	.	+	.	ID=Thupl.29190940s0001.1.v3.1.three_prime_UTR.1;Parent=Thupl.29190940s0001.1.v3.1
29190940	JGI_gene	three_prime_UTR	1776	2025	.	+	.	ID=Thupl.29190940s0001.1.v3.1.three_prime_UTR.2;Parent=Thupl.29190940s0001.1.v3.1
29191016	JGI_gene	gene	75	915	.	-	.	ID=Thupl.29191016s0001.v3.1;Name=Thupl.29191016s0001
29191016	JGI_gene	mRNA	75	915	.	-	.	ID=Thupl.29191016s0001.1.v3.1;Name=Thupl.29191016s0001.1;longest=1;Parent=Thupl.29191016s0001.v3.1
29191016	JGI_gene	CDS	794	899	.	-	0	ID=Thupl.29191016s0001.1.v3.1.CDS.1;Parent=Thupl.29191016s0001.1.v3.1
29191016	JGI_gene	five_prime_UTR	900	915	.	-	.	ID=Thupl.29191016s0001.1.v3.1.five_prime_UTR.1;Parent=Thupl.29191016s0001.1.v3.1
29191016	JGI_gene	CDS	544	629	.	-	2	ID=Thupl.29191016s0001.1.v3.1.CDS.2;Parent=Thupl.29191016s0001.1.v3.1
29191016	JGI_gene	three_prime_UTR	75	81	.	-	.	ID=Thupl.29191016s0001.1.v3.1.three_prime_UTR.1;Parent=Thupl.29191016s0001.1.v3.1
29191016	JGI_gene	CDS	82	243	.	-	0	ID=Thupl.29191016s0001.1.v3.1.CDS.3;Parent=Thupl.29191016s0001.1.v3.1
29191020	JGI_gene	gene	534	2661	.	+	.	ID=Thupl.29191020s0001.v3.1;Name=Thupl.29191020s0001
29191020	JGI_gene	mRNA	534	2661	.	+	.	ID=Thupl.29191020s0001.1.v3.1;Name=Thupl.29191020s0001.1;longest=1;Parent=Thupl.29191020s0001.v3.1
29191020	JGI_gene	five_prime_UTR	534	728	.	+	.	ID=Thupl.29191020s0001.1.v3.1.five_prime_UTR.1;Parent=Thupl.29191020s0001.1.v3.1
29191020	JGI_gene	CDS	729	942	.	+	0	ID=Thupl.29191020s0001.1.v3.1.CDS.1;Parent=Thupl.29191020s0001.1.v3.1
29191020	JGI_gene	CDS	1031	1098	.	+	2	ID=Thupl.29191020s0001.1.v3.1.CDS.2;Parent=Thupl.29191020s0001.1.v3.1
29191020	JGI_gene	CDS	1498	1641	.	+	0	ID=Thupl.29191020s0001.1.v3.1.CDS.3;Parent=Thupl.29191020s0001.1.v3.1
29191020	JGI_gene	CDS	2411	2578	.	+	0	ID=Thupl.29191020s0001.1.v3.1.CDS.4;Parent=Thupl.29191020s0001.1.v3.1
29191020	JGI_gene	three_prime_UTR	2579	2661	.	+	.	ID=Thupl.29191020s0001.1.v3.1.three_prime_UTR.1;Parent=Thupl.29191020s0001.1.v3.1
29191257	JGI_gene	gene	3372	4102	.	+	.	ID=Thupl.29191257s0001.v3.1;Name=Thupl.29191257s0001
29191257	JGI_gene	mRNA	3372	4102	.	+	.	ID=Thupl.29191257s0001.1.v3.1;Name=Thupl.29191257s0001.1;longest=1;Parent=Thupl.29191257s0001.v3.1
29191257	JGI_gene	five_prime_UTR	3372	3659	.	+	.	ID=Thupl.29191257s0001.1.v3.1.five_prime_UTR.1;Parent=Thupl.29191257s0001.1.v3.1
29191257	JGI_gene	CDS	3660	3793	.	+	0	ID=Thupl.29191257s0001.1.v3.1.CDS.1;Parent=Thupl.29191257s0001.1.v3.1
29191257	JGI_gene	CDS	4024	4102	.	+	1	ID=Thupl.29191257s0001.1.v3.1.CDS.2;Parent=Thupl.29191257s0001.1.v3.1
29191259	JGI_gene	gene	176	2431	.	+	.	ID=Thupl.29191259s0001.v3.1;Name=Thupl.29191259s0001
29191259	JGI_gene	mRNA	176	2431	.	+	.	ID=Thupl.29191259s0001.1.v3.1;Name=Thupl.29191259s0001.1;longest=1;Parent=Thupl.29191259s0001.v3.1
29191259	JGI_gene	five_prime_UTR	176	612	.	+	.	ID=Thupl.29191259s0001.1.v3.1.five_prime_UTR.1;Parent=Thupl.29191259s0001.1.v3.1
29191259	JGI_gene	CDS	613	834	.	+	0	ID=Thupl.29191259s0001.1.v3.1.CDS.1;Parent=Thupl.29191259s0001.1.v3.1
29191259	JGI_gene	CDS	1031	1329	.	+	0	ID=Thupl.29191259s0001.1.v3.1.CDS.2;Parent=Thupl.29191259s0001.1.v3.1
29191259	JGI_gene	CDS	1456	1775	.	+	1	ID=Thupl.29191259s0001.1.v3.1.CDS.3;Parent=Thupl.29191259s0001.1.v3.1
29191259	JGI_gene	CDS	1954	2201	.	+	2	ID=Thupl.29191259s0001.1.v3.1.CDS.4;Parent=Thupl.29191259s0001.1.v3.1
29191259	JGI_gene	three_prime_UTR	2202	2431	.	+	.	ID=Thupl.29191259s0001.1.v3.1.three_prime_UTR.1;Parent=Thupl.29191259s0001.1.v3.1
29191519	JGI_gene	gene	13	1983	.	+	.	ID=Thupl.29191519s0001.v3.1;Name=Thupl.29191519s0001
29191519	JGI_gene	mRNA	13	1983	.	+	.	ID=Thupl.29191519s0001.1.v3.1;Name=Thupl.29191519s0001.1;longest=1;Parent=Thupl.29191519s0001.v3.1
29191519	JGI_gene	five_prime_UTR	13	208	.	+	.	ID=Thupl.29191519s0001.1.v3.1.five_prime_UTR.1;Parent=Thupl.29191519s0001.1.v3.1
29191519	JGI_gene	CDS	209	266	.	+	0	ID=Thupl.29191519s0001.1.v3.1.CDS.1;Parent=Thupl.29191519s0001.1.v3.1
29191519	JGI_gene	CDS	349	531	.	+	2	ID=Thupl.29191519s0001.1.v3.1.CDS.2;Parent=Thupl.29191519s0001.1.v3.1
29191519	JGI_gene	CDS	619	908	.	+	2	ID=Thupl.29191519s0001.1.v3.1.CDS.3;Parent=Thupl.29191519s0001.1.v3.1
29191519	JGI_gene	CDS	991	1282	.	+	0	ID=Thupl.29191519s0001.1.v3.1.CDS.4;Parent=Thupl.29191519s0001.1.v3.1
29191519	JGI_gene	CDS	1377	1678	.	+	2	ID=Thupl.29191519s0001.1.v3.1.CDS.5;Parent=Thupl.29191519s0001.1.v3.1
29191519	JGI_gene	three_prime_UTR	1679	1983	.	+	.	ID=Thupl.29191519s0001.1.v3.1.three_prime_UTR.1;Parent=Thupl.29191519s0001.1.v3.1
29191609	JGI_gene	gene	2510	3937	.	+	.	ID=Thupl.29191609s0001.v3.1;Name=Thupl.29191609s0001
29191609	JGI_gene	mRNA	2510	3937	.	+	.	ID=Thupl.29191609s0001.1.v3.1;Name=Thupl.29191609s0001.1;longest=1;Parent=Thupl.29191609s0001.v3.1
29191609	JGI_gene	five_prime_UTR	2510	2539	.	+	.	ID=Thupl.29191609s0001.1.v3.1.five_prime_UTR.1;Parent=Thupl.29191609s0001.1.v3.1
29191609	JGI_gene	CDS	2540	2666	.	+	0	ID=Thupl.29191609s0001.1.v3.1.CDS.1;Parent=Thupl.29191609s0001.1.v3.1
29191609	JGI_gene	CDS	3049	3105	.	+	2	ID=Thupl.29191609s0001.1.v3.1.CDS.2;Parent=Thupl.29191609s0001.1.v3.1
29191609	JGI_gene	CDS	3201	3286	.	+	2	ID=Thupl.29191609s0001.1.v3.1.CDS.3;Parent=Thupl.29191609s0001.1.v3.1
29191609	JGI_gene	CDS	3394	3759	.	+	0	ID=Thupl.29191609s0001.1.v3.1.CDS.4;Parent=Thupl.29191609s0001.1.v3.1
29191609	JGI_gene	three_prime_UTR	3760	3937	.	+	.	ID=Thupl.29191609s0001.1.v3.1.three_prime_UTR.1;Parent=Thupl.29191609s0001.1.v3.1
29191710	JGI_gene	gene	1799	2757	.	+	.	ID=Thupl.29191710s0001.v3.1;Name=Thupl.29191710s0001
29191710	JGI_gene	mRNA	1799	2757	.	+	.	ID=Thupl.29191710s0001.1.v3.1;Name=Thupl.29191710s0001.1;longest=1;Parent=Thupl.29191710s0001.v3.1
29191710	JGI_gene	five_prime_UTR	1799	1842	.	+	.	ID=Thupl.29191710s0001.1.v3.1.five_prime_UTR.1;Parent=Thupl.29191710s0001.1.v3.1
29191710	JGI_gene	CDS	1843	2757	.	+	0	ID=Thupl.29191710s0001.1.v3.1.CDS.1;Parent=Thupl.29191710s0001.1.v3.1
29191712	JGI_gene	gene	196	1269	.	-	.	ID=Thupl.29191712s0001.v3.1;Name=Thupl.29191712s0001
29191712	JGI_gene	mRNA	196	1269	.	-	.	ID=Thupl.29191712s0001.1.v3.1;Name=Thupl.29191712s0001.1;longest=1;Parent=Thupl.29191712s0001.v3.1
29191712	JGI_gene	three_prime_UTR	196	464	.	-	.	ID=Thupl.29191712s0001.1.v3.1.three_prime_UTR.1;Parent=Thupl.29191712s0001.1.v3.1
29191712	JGI_gene	CDS	465	1001	.	-	0	ID=Thupl.29191712s0001.1.v3.1.CDS.1;Parent=Thupl.29191712s0001.1.v3.1
29191712	JGI_gene	five_prime_UTR	1002	1269	.	-	.	ID=Thupl.29191712s0001.1.v3.1.five_prime_UTR.1;Parent=Thupl.29191712s0001.1.v3.1
29191885	JGI_gene	gene	1	646	.	+	.	ID=Thupl.29191885s0001.v3.1;Name=Thupl.29191885s0001
29191885	JGI_gene	mRNA	1	646	.	+	.	ID=Thupl.29191885s0001.1.v3.1;Name=Thupl.29191885s0001.1;longest=1;Parent=Thupl.29191885s0001.v3.1
29191885	JGI_gene	five_prime_UTR	1	30	.	+	.	ID=Thupl.29191885s0001.1.v3.1.five_prime_UTR.1;Parent=Thupl.29191885s0001.1.v3.1
29191885	JGI_gene	CDS	31	387	.	+	0	ID=Thupl.29191885s0001.1.v3.1.CDS.1;Parent=Thupl.29191885s0001.1.v3.1
29191885	JGI_gene	three_prime_UTR	388	646	.	+	.	ID=Thupl.29191885s0001.1.v3.1.three_prime_UTR.1;Parent=Thupl.29191885s0001.1.v3.1
29191979	JGI_gene	gene	606	914	.	-	.	ID=Thupl.29191979s0001.v3.1;Name=Thupl.29191979s0001
29191979	JGI_gene	mRNA	606	914	.	-	.	ID=Thupl.29191979s0001.1.v3.1;Name=Thupl.29191979s0001.1;longest=1;Parent=Thupl.29191979s0001.v3.1
29191979	JGI_gene	CDS	606	914	.	-	0	ID=Thupl.29191979s0001.1.v3.1.CDS.1;Parent=Thupl.29191979s0001.1.v3.1
29192006	JGI_gene	gene	1085	4879	.	-	.	ID=Thupl.29192006s0001.v3.1;Name=Thupl.29192006s0001
29192006	JGI_gene	mRNA	1085	4879	.	-	.	ID=Thupl.29192006s0001.1.v3.1;Name=Thupl.29192006s0001.1;longest=1;Parent=Thupl.29192006s0001.v3.1
29192006	JGI_gene	CDS	1866	4539	.	-	0	ID=Thupl.29192006s0001.1.v3.1.CDS.1;Parent=Thupl.29192006s0001.1.v3.1
29192006	JGI_gene	five_prime_UTR	4540	4879	.	-	.	ID=Thupl.29192006s0001.1.v3.1.five_prime_UTR.1;Parent=Thupl.29192006s0001.1.v3.1
29192006	JGI_gene	three_prime_UTR	1085	1304	.	-	.	ID=Thupl.29192006s0001.1.v3.1.three_prime_UTR.1;Parent=Thupl.29192006s0001.1.v3.1
29192006	JGI_gene	CDS	1305	1747	.	-	2	ID=Thupl.29192006s0001.1.v3.1.CDS.2;Parent=Thupl.29192006s0001.1.v3.1
29192026	JGI_gene	gene	1537	3207	.	-	.	ID=Thupl.29192026s0001.v3.1;Name=Thupl.29192026s0001
29192026	JGI_gene	mRNA	1537	3207	.	-	.	ID=Thupl.29192026s0001.1.v3.1;Name=Thupl.29192026s0001.1;longest=1;Parent=Thupl.29192026s0001.v3.1
29192026	JGI_gene	CDS	1537	3018	.	-	0	ID=Thupl.29192026s0001.1.v3.1.CDS.1;Parent=Thupl.29192026s0001.1.v3.1
29192026	JGI_gene	five_prime_UTR	3019	3207	.	-	.	ID=Thupl.29192026s0001.1.v3.1.five_prime_UTR.1;Parent=Thupl.29192026s0001.1.v3.1
29192119	JGI_gene	gene	3549	4410	.	+	.	ID=Thupl.29192119s0001.v3.1;Name=Thupl.29192119s0001
29192119	JGI_gene	mRNA	3549	4410	.	+	.	ID=Thupl.29192119s0001.1.v3.1;Name=Thupl.29192119s0001.1;longest=1;Parent=Thupl.29192119s0001.v3.1
29192119	JGI_gene	CDS	3549	4040	.	+	0	ID=Thupl.29192119s0001.1.v3.1.CDS.1;Parent=Thupl.29192119s0001.1.v3.1
29192119	JGI_gene	CDS	4092	4175	.	+	0	ID=Thupl.29192119s0001.1.v3.1.CDS.2;Parent=Thupl.29192119s0001.1.v3.1
29192119	JGI_gene	CDS	4293	4321	.	+	0	ID=Thupl.29192119s0001.1.v3.1.CDS.3;Parent=Thupl.29192119s0001.1.v3.1
29192119	JGI_gene	CDS	4374	4410	.	+	1	ID=Thupl.29192119s0001.1.v3.1.CDS.4;Parent=Thupl.29192119s0001.1.v3.1
29192428	JGI_gene	gene	268	2873	.	-	.	ID=Thupl.29192428s0001.v3.1;Name=Thupl.29192428s0001
29192428	JGI_gene	mRNA	268	2873	.	-	.	ID=Thupl.29192428s0001.1.v3.1;Name=Thupl.29192428s0001.1;longest=1;Parent=Thupl.29192428s0001.v3.1
29192428	JGI_gene	five_prime_UTR	2652	2873	.	-	.	ID=Thupl.29192428s0001.1.v3.1.five_prime_UTR.1;Parent=Thupl.29192428s0001.1.v3.1
29192428	JGI_gene	CDS	1886	2152	.	-	0	ID=Thupl.29192428s0001.1.v3.1.CDS.1;Parent=Thupl.29192428s0001.1.v3.1
29192428	JGI_gene	five_prime_UTR	2153	2159	.	-	.	ID=Thupl.29192428s0001.1.v3.1.five_prime_UTR.2;Parent=Thupl.29192428s0001.1.v3.1
29192428	JGI_gene	CDS	1552	1746	.	-	0	ID=Thupl.29192428s0001.1.v3.1.CDS.2;Parent=Thupl.29192428s0001.1.v3.1
29192428	JGI_gene	three_prime_UTR	268	700	.	-	.	ID=Thupl.29192428s0001.1.v3.1.three_prime_UTR.1;Parent=Thupl.29192428s0001.1.v3.1
29192428	JGI_gene	CDS	701	1330	.	-	0	ID=Thupl.29192428s0001.1.v3.1.CDS.3;Parent=Thupl.29192428s0001.1.v3.1
29192465	JGI_gene	gene	2800	3665	.	-	.	ID=Thupl.29192465s0001.v3.1;Name=Thupl.29192465s0001
29192465	JGI_gene	mRNA	2800	3665	.	-	.	ID=Thupl.29192465s0001.1.v3.1;Name=Thupl.29192465s0001.1;longest=1;Parent=Thupl.29192465s0001.v3.1
29192465	JGI_gene	three_prime_UTR	2800	3108	.	-	.	ID=Thupl.29192465s0001.1.v3.1.three_prime_UTR.1;Parent=Thupl.29192465s0001.1.v3.1
29192465	JGI_gene	CDS	3109	3594	.	-	0	ID=Thupl.29192465s0001.1.v3.1.CDS.1;Parent=Thupl.29192465s0001.1.v3.1
29192465	JGI_gene	five_prime_UTR	3595	3665	.	-	.	ID=Thupl.29192465s0001.1.v3.1.five_prime_UTR.1;Parent=Thupl.29192465s0001.1.v3.1
29192585	JGI_gene	gene	1	1108	.	+	.	ID=Thupl.29192585s0001.v3.1;Name=Thupl.29192585s0001
29192585	JGI_gene	mRNA	1	1108	.	+	.	ID=Thupl.29192585s0001.1.v3.1;Name=Thupl.29192585s0001.1;longest=1;Parent=Thupl.29192585s0001.v3.1
29192585	JGI_gene	five_prime_UTR	1	404	.	+	.	ID=Thupl.29192585s0001.1.v3.1.five_prime_UTR.1;Parent=Thupl.29192585s0001.1.v3.1
29192585	JGI_gene	CDS	405	884	.	+	0	ID=Thupl.29192585s0001.1.v3.1.CDS.1;Parent=Thupl.29192585s0001.1.v3.1
29192585	JGI_gene	three_prime_UTR	885	1108	.	+	.	ID=Thupl.29192585s0001.1.v3.1.three_prime_UTR.1;Parent=Thupl.29192585s0001.1.v3.1
29192920	JGI_gene	gene	931	5757	.	-	.	ID=Thupl.29192920s0001.v3.1;Name=Thupl.29192920s0001
29192920	JGI_gene	mRNA	931	5757	.	-	.	ID=Thupl.29192920s0001.1.v3.1;Name=Thupl.29192920s0001.1;longest=1;Parent=Thupl.29192920s0001.v3.1
29192920	JGI_gene	three_prime_UTR	931	4441	.	-	.	ID=Thupl.29192920s0001.1.v3.1.three_prime_UTR.1;Parent=Thupl.29192920s0001.1.v3.1
29192920	JGI_gene	CDS	4442	5407	.	-	0	ID=Thupl.29192920s0001.1.v3.1.CDS.1;Parent=Thupl.29192920s0001.1.v3.1
29192920	JGI_gene	five_prime_UTR	5408	5757	.	-	.	ID=Thupl.29192920s0001.1.v3.1.five_prime_UTR.1;Parent=Thupl.29192920s0001.1.v3.1
29193008	JGI_gene	gene	323	675	.	-	.	ID=Thupl.29193008s0001.v3.1;Name=Thupl.29193008s0001
29193008	JGI_gene	mRNA	323	675	.	-	.	ID=Thupl.29193008s0001.1.v3.1;Name=Thupl.29193008s0001.1;longest=1;Parent=Thupl.29193008s0001.v3.1
29193008	JGI_gene	CDS	416	675	.	-	0	ID=Thupl.29193008s0001.1.v3.1.CDS.1;Parent=Thupl.29193008s0001.1.v3.1
29193008	JGI_gene	CDS	323	356	.	-	1	ID=Thupl.29193008s0001.1.v3.1.CDS.2;Parent=Thupl.29193008s0001.1.v3.1
29193053	JGI_gene	gene	98	1139	.	+	.	ID=Thupl.29193053s0001.v3.1;Name=Thupl.29193053s0001
29193053	JGI_gene	mRNA	98	1139	.	+	.	ID=Thupl.29193053s0001.1.v3.1;Name=Thupl.29193053s0001.1;longest=1;Parent=Thupl.29193053s0001.v3.1
29193053	JGI_gene	CDS	98	361	.	+	0	ID=Thupl.29193053s0001.1.v3.1.CDS.1;Parent=Thupl.29193053s0001.1.v3.1
29193053	JGI_gene	CDS	408	1139	.	+	0	ID=Thupl.29193053s0001.1.v3.1.CDS.2;Parent=Thupl.29193053s0001.1.v3.1
29193056	JGI_gene	gene	19	1014	.	+	.	ID=Thupl.29193056s0001.v3.1;Name=Thupl.29193056s0001
29193056	JGI_gene	mRNA	19	1014	.	+	.	ID=Thupl.29193056s0001.1.v3.1;Name=Thupl.29193056s0001.1;longest=1;Parent=Thupl.29193056s0001.v3.1
29193056	JGI_gene	CDS	19	1014	.	+	0	ID=Thupl.29193056s0001.1.v3.1.CDS.1;Parent=Thupl.29193056s0001.1.v3.1
29193056	JGI_gene	gene	181	3008	.	+	.	ID=Thupl.29193056s0002.v3.1;Name=Thupl.29193056s0002
29193056	JGI_gene	mRNA	181	3008	.	+	.	ID=Thupl.29193056s0002.1.v3.1;Name=Thupl.29193056s0002.1;longest=1;Parent=Thupl.29193056s0002.v3.1
29193056	JGI_gene	five_prime_UTR	181	1123	.	+	.	ID=Thupl.29193056s0002.1.v3.1.five_prime_UTR.1;Parent=Thupl.29193056s0002.1.v3.1
29193056	JGI_gene	CDS	1124	2452	.	+	0	ID=Thupl.29193056s0002.1.v3.1.CDS.1;Parent=Thupl.29193056s0002.1.v3.1
29193056	JGI_gene	three_prime_UTR	2453	2487	.	+	.	ID=Thupl.29193056s0002.1.v3.1.three_prime_UTR.1;Parent=Thupl.29193056s0002.1.v3.1
29193056	JGI_gene	three_prime_UTR	2705	3008	.	+	.	ID=Thupl.29193056s0002.1.v3.1.three_prime_UTR.2;Parent=Thupl.29193056s0002.1.v3.1
29193057	JGI_gene	gene	19	1014	.	+	.	ID=Thupl.29193057s0001.v3.1;Name=Thupl.29193057s0001
29193057	JGI_gene	mRNA	19	1014	.	+	.	ID=Thupl.29193057s0001.1.v3.1;Name=Thupl.29193057s0001.1;longest=1;Parent=Thupl.29193057s0001.v3.1
29193057	JGI_gene	CDS	19	1014	.	+	0	ID=Thupl.29193057s0001.1.v3.1.CDS.1;Parent=Thupl.29193057s0001.1.v3.1
29193057	JGI_gene	gene	1069	2974	.	+	.	ID=Thupl.29193057s0002.v3.1;Name=Thupl.29193057s0002
29193057	JGI_gene	mRNA	1069	2974	.	+	.	ID=Thupl.29193057s0002.1.v3.1;Name=Thupl.29193057s0002.1;longest=1;Parent=Thupl.29193057s0002.v3.1
29193057	JGI_gene	five_prime_UTR	1069	1123	.	+	.	ID=Thupl.29193057s0002.1.v3.1.five_prime_UTR.1;Parent=Thupl.29193057s0002.1.v3.1
29193057	JGI_gene	CDS	1124	2452	.	+	0	ID=Thupl.29193057s0002.1.v3.1.CDS.1;Parent=Thupl.29193057s0002.1.v3.1
29193057	JGI_gene	three_prime_UTR	2453	2487	.	+	.	ID=Thupl.29193057s0002.1.v3.1.three_prime_UTR.1;Parent=Thupl.29193057s0002.1.v3.1
29193057	JGI_gene	three_prime_UTR	2706	2974	.	+	.	ID=Thupl.29193057s0002.1.v3.1.three_prime_UTR.2;Parent=Thupl.29193057s0002.1.v3.1
29193152	JGI_gene	gene	7980	8198	.	-	.	ID=Thupl.29193152s0001.v3.1;Name=Thupl.29193152s0001
29193152	JGI_gene	mRNA	7980	8198	.	-	.	ID=Thupl.29193152s0001.1.v3.1;Name=Thupl.29193152s0001.1;longest=1;Parent=Thupl.29193152s0001.v3.1
29193152	JGI_gene	CDS	7980	8198	.	-	0	ID=Thupl.29193152s0001.1.v3.1.CDS.1;Parent=Thupl.29193152s0001.1.v3.1
29193185	JGI_gene	gene	2	2929	.	-	.	ID=Thupl.29193185s0001.v3.1;Name=Thupl.29193185s0001
29193185	JGI_gene	mRNA	2	2929	.	-	.	ID=Thupl.29193185s0001.1.v3.1;Name=Thupl.29193185s0001.1;longest=1;Parent=Thupl.29193185s0001.v3.1
29193185	JGI_gene	CDS	1853	2110	.	-	0	ID=Thupl.29193185s0001.1.v3.1.CDS.1;Parent=Thupl.29193185s0001.1.v3.1
29193185	JGI_gene	five_prime_UTR	2111	2929	.	-	.	ID=Thupl.29193185s0001.1.v3.1.five_prime_UTR.1;Parent=Thupl.29193185s0001.1.v3.1
29193185	JGI_gene	CDS	2	601	.	-	0	ID=Thupl.29193185s0001.1.v3.1.CDS.2;Parent=Thupl.29193185s0001.1.v3.1
29193273	JGI_gene	gene	5	1352	.	+	.	ID=Thupl.29193273s0001.v3.1;Name=Thupl.29193273s0001
29193273	JGI_gene	mRNA	5	1352	.	+	.	ID=Thupl.29193273s0001.1.v3.1;Name=Thupl.29193273s0001.1;longest=1;Parent=Thupl.29193273s0001.v3.1
29193273	JGI_gene	five_prime_UTR	5	55	.	+	.	ID=Thupl.29193273s0001.1.v3.1.five_prime_UTR.1;Parent=Thupl.29193273s0001.1.v3.1
29193273	JGI_gene	CDS	56	167	.	+	0	ID=Thupl.29193273s0001.1.v3.1.CDS.1;Parent=Thupl.29193273s0001.1.v3.1
29193273	JGI_gene	CDS	276	715	.	+	2	ID=Thupl.29193273s0001.1.v3.1.CDS.2;Parent=Thupl.29193273s0001.1.v3.1
29193273	JGI_gene	three_prime_UTR	716	1352	.	+	.	ID=Thupl.29193273s0001.1.v3.1.three_prime_UTR.1;Parent=Thupl.29193273s0001.1.v3.1
29193519	JGI_gene	gene	8	3141	.	-	.	ID=Thupl.29193519s0001.v3.1;Name=Thupl.29193519s0001
29193519	JGI_gene	mRNA	8	3141	.	-	.	ID=Thupl.29193519s0001.1.v3.1;Name=Thupl.29193519s0001.1;longest=1;Parent=Thupl.29193519s0001.v3.1
29193519	JGI_gene	CDS	2787	3141	.	-	0	ID=Thupl.29193519s0001.1.v3.1.CDS.1;Parent=Thupl.29193519s0001.1.v3.1
29193519	JGI_gene	CDS	2553	2696	.	-	2	ID=Thupl.29193519s0001.1.v3.1.CDS.2;Parent=Thupl.29193519s0001.1.v3.1
29193519	JGI_gene	CDS	8	2463	.	-	2	ID=Thupl.29193519s0001.1.v3.1.CDS.3;Parent=Thupl.29193519s0001.1.v3.1
29193701	JGI_gene	gene	107	1822	.	+	.	ID=Thupl.29193701s0001.v3.1;Name=Thupl.29193701s0001
29193701	JGI_gene	mRNA	107	1822	.	+	.	ID=Thupl.29193701s0001.1.v3.1;Name=Thupl.29193701s0001.1;longest=1;Parent=Thupl.29193701s0001.v3.1
29193701	JGI_gene	five_prime_UTR	107	178	.	+	.	ID=Thupl.29193701s0001.1.v3.1.five_prime_UTR.1;Parent=Thupl.29193701s0001.1.v3.1
29193701	JGI_gene	CDS	179	1146	.	+	0	ID=Thupl.29193701s0001.1.v3.1.CDS.1;Parent=Thupl.29193701s0001.1.v3.1
29193701	JGI_gene	CDS	1293	1474	.	+	1	ID=Thupl.29193701s0001.1.v3.1.CDS.2;Parent=Thupl.29193701s0001.1.v3.1
29193701	JGI_gene	CDS	1596	1822	.	+	2	ID=Thupl.29193701s0001.1.v3.1.CDS.3;Parent=Thupl.29193701s0001.1.v3.1
29193802	JGI_gene	gene	3016	3931	.	+	.	ID=Thupl.29193802s0001.v3.1;Name=Thupl.29193802s0001
29193802	JGI_gene	mRNA	3016	3931	.	+	.	ID=Thupl.29193802s0001.1.v3.1;Name=Thupl.29193802s0001.1;longest=1;Parent=Thupl.29193802s0001.v3.1
29193802	JGI_gene	CDS	3016	3061	.	+	0	ID=Thupl.29193802s0001.1.v3.1.CDS.1;Parent=Thupl.29193802s0001.1.v3.1
29193802	JGI_gene	CDS	3191	3372	.	+	2	ID=Thupl.29193802s0001.1.v3.1.CDS.2;Parent=Thupl.29193802s0001.1.v3.1
29193802	JGI_gene	CDS	3579	3800	.	+	0	ID=Thupl.29193802s0001.1.v3.1.CDS.3;Parent=Thupl.29193802s0001.1.v3.1
29193802	JGI_gene	three_prime_UTR	3801	3931	.	+	.	ID=Thupl.29193802s0001.1.v3.1.three_prime_UTR.1;Parent=Thupl.29193802s0001.1.v3.1
29193923	JGI_gene	gene	6122	6556	.	+	.	ID=Thupl.29193923s0001.v3.1;Name=Thupl.29193923s0001
29193923	JGI_gene	mRNA	6122	6556	.	+	.	ID=Thupl.29193923s0001.1.v3.1;Name=Thupl.29193923s0001.1;longest=1;Parent=Thupl.29193923s0001.v3.1
29193923	JGI_gene	CDS	6122	6556	.	+	0	ID=Thupl.29193923s0001.1.v3.1.CDS.1;Parent=Thupl.29193923s0001.1.v3.1
29193979	JGI_gene	gene	1025	3478	.	-	.	ID=Thupl.29193979s0001.v3.1;Name=Thupl.29193979s0001
29193979	JGI_gene	mRNA	1025	3478	.	-	.	ID=Thupl.29193979s0001.1.v3.1;Name=Thupl.29193979s0001.1;longest=1;Parent=Thupl.29193979s0001.v3.1
29193979	JGI_gene	CDS	2587	3478	.	-	0	ID=Thupl.29193979s0001.1.v3.1.CDS.1;Parent=Thupl.29193979s0001.1.v3.1
29193979	JGI_gene	CDS	1025	2499	.	-	2	ID=Thupl.29193979s0001.1.v3.1.CDS.2;Parent=Thupl.29193979s0001.1.v3.1
29194040	JGI_gene	gene	2	2624	.	-	.	ID=Thupl.29194040s0001.v3.1;Name=Thupl.29194040s0001
29194040	JGI_gene	mRNA	2	2624	.	-	.	ID=Thupl.29194040s0001.1.v3.1;Name=Thupl.29194040s0001.1;longest=1;Parent=Thupl.29194040s0001.v3.1
29194040	JGI_gene	CDS	377	1064	.	-	0	ID=Thupl.29194040s0001.1.v3.1.CDS.1;Parent=Thupl.29194040s0001.1.v3.1
29194040	JGI_gene	five_prime_UTR	1065	2624	.	-	.	ID=Thupl.29194040s0001.1.v3.1.five_prime_UTR.1;Parent=Thupl.29194040s0001.1.v3.1
29194040	JGI_gene	CDS	215	279	.	-	2	ID=Thupl.29194040s0001.1.v3.1.CDS.2;Parent=Thupl.29194040s0001.1.v3.1
29194040	JGI_gene	CDS	2	106	.	-	0	ID=Thupl.29194040s0001.1.v3.1.CDS.3;Parent=Thupl.29194040s0001.1.v3.1
29194088	JGI_gene	gene	4	1815	.	-	.	ID=Thupl.29194088s0001.v3.1;Name=Thupl.29194088s0001
29194088	JGI_gene	mRNA	4	1815	.	-	.	ID=Thupl.29194088s0001.1.v3.1;Name=Thupl.29194088s0001.1;longest=1;Parent=Thupl.29194088s0001.v3.1
29194088	JGI_gene	CDS	1602	1766	.	-	0	ID=Thupl.29194088s0001.1.v3.1.CDS.1;Parent=Thupl.29194088s0001.1.v3.1
29194088	JGI_gene	five_prime_UTR	1767	1815	.	-	.	ID=Thupl.29194088s0001.1.v3.1.five_prime_UTR.1;Parent=Thupl.29194088s0001.1.v3.1
29194088	JGI_gene	CDS	1396	1524	.	-	0	ID=Thupl.29194088s0001.1.v3.1.CDS.2;Parent=Thupl.29194088s0001.1.v3.1
29194088	JGI_gene	CDS	988	1149	.	-	0	ID=Thupl.29194088s0001.1.v3.1.CDS.3;Parent=Thupl.29194088s0001.1.v3.1
29194088	JGI_gene	CDS	826	888	.	-	0	ID=Thupl.29194088s0001.1.v3.1.CDS.4;Parent=Thupl.29194088s0001.1.v3.1
29194088	JGI_gene	CDS	463	676	.	-	0	ID=Thupl.29194088s0001.1.v3.1.CDS.5;Parent=Thupl.29194088s0001.1.v3.1
29194088	JGI_gene	CDS	257	338	.	-	2	ID=Thupl.29194088s0001.1.v3.1.CDS.6;Parent=Thupl.29194088s0001.1.v3.1
29194088	JGI_gene	three_prime_UTR	4	45	.	-	.	ID=Thupl.29194088s0001.1.v3.1.three_prime_UTR.1;Parent=Thupl.29194088s0001.1.v3.1
29194088	JGI_gene	CDS	46	166	.	-	1	ID=Thupl.29194088s0001.1.v3.1.CDS.7;Parent=Thupl.29194088s0001.1.v3.1
29194273	JGI_gene	gene	2664	3481	.	-	.	ID=Thupl.29194273s0001.v3.1;Name=Thupl.29194273s0001
29194273	JGI_gene	mRNA	2664	3481	.	-	.	ID=Thupl.29194273s0001.1.v3.1;Name=Thupl.29194273s0001.1;longest=1;Parent=Thupl.29194273s0001.v3.1
29194273	JGI_gene	three_prime_UTR	2664	2970	.	-	.	ID=Thupl.29194273s0001.1.v3.1.three_prime_UTR.1;Parent=Thupl.29194273s0001.1.v3.1
29194273	JGI_gene	CDS	2971	3195	.	-	0	ID=Thupl.29194273s0001.1.v3.1.CDS.1;Parent=Thupl.29194273s0001.1.v3.1
29194273	JGI_gene	five_prime_UTR	3196	3481	.	-	.	ID=Thupl.29194273s0001.1.v3.1.five_prime_UTR.1;Parent=Thupl.29194273s0001.1.v3.1
29194366	JGI_gene	gene	9358	13219	.	-	.	ID=Thupl.29194366s0001.v3.1;Name=Thupl.29194366s0001
29194366	JGI_gene	mRNA	9358	13219	.	-	.	ID=Thupl.29194366s0001.1.v3.1;Name=Thupl.29194366s0001.1;longest=1;Parent=Thupl.29194366s0001.v3.1
29194366	JGI_gene	CDS	12172	12841	.	-	0	ID=Thupl.29194366s0001.1.v3.1.CDS.1;Parent=Thupl.29194366s0001.1.v3.1
29194366	JGI_gene	five_prime_UTR	12842	13219	.	-	.	ID=Thupl.29194366s0001.1.v3.1.five_prime_UTR.1;Parent=Thupl.29194366s0001.1.v3.1
29194366	JGI_gene	CDS	11262	11326	.	-	2	ID=Thupl.29194366s0001.1.v3.1.CDS.2;Parent=Thupl.29194366s0001.1.v3.1
29194366	JGI_gene	three_prime_UTR	9358	10781	.	-	.	ID=Thupl.29194366s0001.1.v3.1.three_prime_UTR.1;Parent=Thupl.29194366s0001.1.v3.1
29194366	JGI_gene	CDS	10782	11075	.	-	0	ID=Thupl.29194366s0001.1.v3.1.CDS.3;Parent=Thupl.29194366s0001.1.v3.1
29194395	JGI_gene	gene	552	2012	.	-	.	ID=Thupl.29194395s0001.v3.1;Name=Thupl.29194395s0001
29194395	JGI_gene	mRNA	552	2012	.	-	.	ID=Thupl.29194395s0001.1.v3.1;Name=Thupl.29194395s0001.1;longest=1;Parent=Thupl.29194395s0001.v3.1
29194395	JGI_gene	CDS	1528	1701	.	-	0	ID=Thupl.29194395s0001.1.v3.1.CDS.1;Parent=Thupl.29194395s0001.1.v3.1
29194395	JGI_gene	five_prime_UTR	1702	2012	.	-	.	ID=Thupl.29194395s0001.1.v3.1.five_prime_UTR.1;Parent=Thupl.29194395s0001.1.v3.1
29194395	JGI_gene	CDS	1360	1428	.	-	0	ID=Thupl.29194395s0001.1.v3.1.CDS.2;Parent=Thupl.29194395s0001.1.v3.1
29194395	JGI_gene	three_prime_UTR	552	819	.	-	.	ID=Thupl.29194395s0001.1.v3.1.three_prime_UTR.1;Parent=Thupl.29194395s0001.1.v3.1
29194395	JGI_gene	CDS	820	1272	.	-	0	ID=Thupl.29194395s0001.1.v3.1.CDS.3;Parent=Thupl.29194395s0001.1.v3.1
29194513	JGI_gene	gene	5815	6568	.	-	.	ID=Thupl.29194513s0001.v3.1;Name=Thupl.29194513s0001
29194513	JGI_gene	mRNA	5815	6568	.	-	.	ID=Thupl.29194513s0001.1.v3.1;Name=Thupl.29194513s0001.1;longest=1;Parent=Thupl.29194513s0001.v3.1
29194513	JGI_gene	CDS	6374	6433	.	-	0	ID=Thupl.29194513s0001.1.v3.1.CDS.1;Parent=Thupl.29194513s0001.1.v3.1
29194513	JGI_gene	five_prime_UTR	6434	6568	.	-	.	ID=Thupl.29194513s0001.1.v3.1.five_prime_UTR.1;Parent=Thupl.29194513s0001.1.v3.1
29194513	JGI_gene	CDS	5815	5949	.	-	0	ID=Thupl.29194513s0001.1.v3.1.CDS.2;Parent=Thupl.29194513s0001.1.v3.1
29194608	JGI_gene	gene	3041	4255	.	-	.	ID=Thupl.29194608s0001.v3.1;Name=Thupl.29194608s0001
29194608	JGI_gene	mRNA	3041	4255	.	-	.	ID=Thupl.29194608s0001.1.v3.1;Name=Thupl.29194608s0001.1;longest=1;Parent=Thupl.29194608s0001.v3.1
29194608	JGI_gene	CDS	3950	4255	.	-	0	ID=Thupl.29194608s0001.1.v3.1.CDS.1;Parent=Thupl.29194608s0001.1.v3.1
29194608	JGI_gene	CDS	3673	3790	.	-	0	ID=Thupl.29194608s0001.1.v3.1.CDS.2;Parent=Thupl.29194608s0001.1.v3.1
29194608	JGI_gene	CDS	3041	3396	.	-	2	ID=Thupl.29194608s0001.1.v3.1.CDS.3;Parent=Thupl.29194608s0001.1.v3.1
29194625	JGI_gene	gene	3277	4484	.	-	.	ID=Thupl.29194625s0001.v3.1;Name=Thupl.29194625s0001
29194625	JGI_gene	mRNA	3277	4484	.	-	.	ID=Thupl.29194625s0001.1.v3.1;Name=Thupl.29194625s0001.1;longest=1;Parent=Thupl.29194625s0001.v3.1
29194625	JGI_gene	CDS	4339	4484	.	-	0	ID=Thupl.29194625s0001.1.v3.1.CDS.1;Parent=Thupl.29194625s0001.1.v3.1
29194625	JGI_gene	CDS	4020	4239	.	-	1	ID=Thupl.29194625s0001.1.v3.1.CDS.2;Parent=Thupl.29194625s0001.1.v3.1
29194625	JGI_gene	CDS	3836	3977	.	-	0	ID=Thupl.29194625s0001.1.v3.1.CDS.3;Parent=Thupl.29194625s0001.1.v3.1
29194625	JGI_gene	CDS	3277	3374	.	-	2	ID=Thupl.29194625s0001.1.v3.1.CDS.4;Parent=Thupl.29194625s0001.1.v3.1
29194626	JGI_gene	gene	3277	4552	.	-	.	ID=Thupl.29194626s0001.v3.1;Name=Thupl.29194626s0001
29194626	JGI_gene	mRNA	3277	4552	.	-	.	ID=Thupl.29194626s0001.1.v3.1;Name=Thupl.29194626s0001.1;longest=1;Parent=Thupl.29194626s0001.v3.1
29194626	JGI_gene	CDS	4407	4552	.	-	0	ID=Thupl.29194626s0001.1.v3.1.CDS.1;Parent=Thupl.29194626s0001.1.v3.1
29194626	JGI_gene	CDS	3903	4306	.	-	1	ID=Thupl.29194626s0001.1.v3.1.CDS.2;Parent=Thupl.29194626s0001.1.v3.1
29194626	JGI_gene	CDS	3277	3374	.	-	2	ID=Thupl.29194626s0001.1.v3.1.CDS.3;Parent=Thupl.29194626s0001.1.v3.1
29194648	JGI_gene	gene	4	3237	.	-	.	ID=Thupl.29194648s0001.v3.1;Name=Thupl.29194648s0001
29194648	JGI_gene	mRNA	4	3237	.	-	.	ID=Thupl.29194648s0001.1.v3.1;Name=Thupl.29194648s0001.1;longest=1;Parent=Thupl.29194648s0001.v3.1
29194648	JGI_gene	five_prime_UTR	3137	3237	.	-	.	ID=Thupl.29194648s0001.1.v3.1.five_prime_UTR.1;Parent=Thupl.29194648s0001.1.v3.1
29194648	JGI_gene	five_prime_UTR	2670	2970	.	-	.	ID=Thupl.29194648s0001.1.v3.1.five_prime_UTR.2;Parent=Thupl.29194648s0001.1.v3.1
29194648	JGI_gene	five_prime_UTR	1991	2170	.	-	.	ID=Thupl.29194648s0001.1.v3.1.five_prime_UTR.3;Parent=Thupl.29194648s0001.1.v3.1
29194648	JGI_gene	CDS	1681	1882	.	-	0	ID=Thupl.29194648s0001.1.v3.1.CDS.1;Parent=Thupl.29194648s0001.1.v3.1
29194648	JGI_gene	five_prime_UTR	1883	1898	.	-	.	ID=Thupl.29194648s0001.1.v3.1.five_prime_UTR.4;Parent=Thupl.29194648s0001.1.v3.1
29194648	JGI_gene	CDS	1472	1592	.	-	2	ID=Thupl.29194648s0001.1.v3.1.CDS.2;Parent=Thupl.29194648s0001.1.v3.1
29194648	JGI_gene	CDS	1272	1381	.	-	1	ID=Thupl.29194648s0001.1.v3.1.CDS.3;Parent=Thupl.29194648s0001.1.v3.1
29194648	JGI_gene	CDS	880	1085	.	-	2	ID=Thupl.29194648s0001.1.v3.1.CDS.4;Parent=Thupl.29194648s0001.1.v3.1
29194648	JGI_gene	CDS	677	789	.	-	0	ID=Thupl.29194648s0001.1.v3.1.CDS.5;Parent=Thupl.29194648s0001.1.v3.1
29194648	JGI_gene	CDS	456	554	.	-	1	ID=Thupl.29194648s0001.1.v3.1.CDS.6;Parent=Thupl.29194648s0001.1.v3.1
29194648	JGI_gene	three_prime_UTR	4	116	.	-	.	ID=Thupl.29194648s0001.1.v3.1.three_prime_UTR.1;Parent=Thupl.29194648s0001.1.v3.1
29194648	JGI_gene	CDS	117	336	.	-	1	ID=Thupl.29194648s0001.1.v3.1.CDS.7;Parent=Thupl.29194648s0001.1.v3.1
29194741	JGI_gene	gene	4710	5144	.	-	.	ID=Thupl.29194741s0001.v3.1;Name=Thupl.29194741s0001
29194741	JGI_gene	mRNA	4710	5144	.	-	.	ID=Thupl.29194741s0001.1.v3.1;Name=Thupl.29194741s0001.1;longest=1;Parent=Thupl.29194741s0001.v3.1
29194741	JGI_gene	CDS	4710	5144	.	-	0	ID=Thupl.29194741s0001.1.v3.1.CDS.1;Parent=Thupl.29194741s0001.1.v3.1
29194799	JGI_gene	gene	3	1847	.	+	.	ID=Thupl.29194799s0001.v3.1;Name=Thupl.29194799s0001
29194799	JGI_gene	mRNA	3	1847	.	+	.	ID=Thupl.29194799s0001.1.v3.1;Name=Thupl.29194799s0001.1;longest=1;Parent=Thupl.29194799s0001.v3.1
29194799	JGI_gene	five_prime_UTR	3	13	.	+	.	ID=Thupl.29194799s0001.1.v3.1.five_prime_UTR.1;Parent=Thupl.29194799s0001.1.v3.1
29194799	JGI_gene	CDS	14	222	.	+	0	ID=Thupl.29194799s0001.1.v3.1.CDS.1;Parent=Thupl.29194799s0001.1.v3.1
29194799	JGI_gene	CDS	304	531	.	+	1	ID=Thupl.29194799s0001.1.v3.1.CDS.2;Parent=Thupl.29194799s0001.1.v3.1
29194799	JGI_gene	CDS	640	811	.	+	1	ID=Thupl.29194799s0001.1.v3.1.CDS.3;Parent=Thupl.29194799s0001.1.v3.1
29194799	JGI_gene	CDS	964	1218	.	+	0	ID=Thupl.29194799s0001.1.v3.1.CDS.4;Parent=Thupl.29194799s0001.1.v3.1
29194799	JGI_gene	CDS	1312	1581	.	+	0	ID=Thupl.29194799s0001.1.v3.1.CDS.5;Parent=Thupl.29194799s0001.1.v3.1
29194799	JGI_gene	three_prime_UTR	1582	1847	.	+	.	ID=Thupl.29194799s0001.1.v3.1.three_prime_UTR.1;Parent=Thupl.29194799s0001.1.v3.1
29194819	JGI_gene	gene	166	1413	.	+	.	ID=Thupl.29194819s0001.v3.1;Name=Thupl.29194819s0001
29194819	JGI_gene	mRNA	166	1413	.	+	.	ID=Thupl.29194819s0001.1.v3.1;Name=Thupl.29194819s0001.1;longest=1;Parent=Thupl.29194819s0001.v3.1
29194819	JGI_gene	CDS	166	1413	.	+	0	ID=Thupl.29194819s0001.1.v3.1.CDS.1;Parent=Thupl.29194819s0001.1.v3.1
29194821	JGI_gene	gene	3086	4057	.	-	.	ID=Thupl.29194821s0001.v3.1;Name=Thupl.29194821s0001
29194821	JGI_gene	mRNA	3086	4057	.	-	.	ID=Thupl.29194821s0001.1.v3.1;Name=Thupl.29194821s0001.1;longest=1;Parent=Thupl.29194821s0001.v3.1
29194821	JGI_gene	CDS	3086	4057	.	-	0	ID=Thupl.29194821s0001.1.v3.1.CDS.1;Parent=Thupl.29194821s0001.1.v3.1
29195045	JGI_gene	gene	1	1876	.	+	.	ID=Thupl.29195045s0001.v3.1;Name=Thupl.29195045s0001
29195045	JGI_gene	mRNA	1	1876	.	+	.	ID=Thupl.29195045s0001.1.v3.1;Name=Thupl.29195045s0001.1;longest=1;Parent=Thupl.29195045s0001.v3.1
29195045	JGI_gene	five_prime_UTR	1	184	.	+	.	ID=Thupl.29195045s0001.1.v3.1.five_prime_UTR.1;Parent=Thupl.29195045s0001.1.v3.1
29195045	JGI_gene	CDS	185	763	.	+	0	ID=Thupl.29195045s0001.1.v3.1.CDS.1;Parent=Thupl.29195045s0001.1.v3.1
29195045	JGI_gene	three_prime_UTR	764	1876	.	+	.	ID=Thupl.29195045s0001.1.v3.1.three_prime_UTR.1;Parent=Thupl.29195045s0001.1.v3.1
29195046	JGI_gene	gene	977	1790	.	+	.	ID=Thupl.29195046s0001.v3.1;Name=Thupl.29195046s0001
29195046	JGI_gene	mRNA	977	1790	.	+	.	ID=Thupl.29195046s0001.1.v3.1;Name=Thupl.29195046s0001.1;longest=1;Parent=Thupl.29195046s0001.v3.1
29195046	JGI_gene	CDS	977	1158	.	+	0	ID=Thupl.29195046s0001.1.v3.1.CDS.1;Parent=Thupl.29195046s0001.1.v3.1
29195046	JGI_gene	CDS	1256	1496	.	+	1	ID=Thupl.29195046s0001.1.v3.1.CDS.2;Parent=Thupl.29195046s0001.1.v3.1
29195046	JGI_gene	CDS	1608	1790	.	+	0	ID=Thupl.29195046s0001.1.v3.1.CDS.3;Parent=Thupl.29195046s0001.1.v3.1
29195251	JGI_gene	gene	622	1002	.	-	.	ID=Thupl.29195251s0001.v3.1;Name=Thupl.29195251s0001
29195251	JGI_gene	mRNA	622	1002	.	-	.	ID=Thupl.29195251s0001.1.v3.1;Name=Thupl.29195251s0001.1;longest=1;Parent=Thupl.29195251s0001.v3.1
29195251	JGI_gene	CDS	622	1002	.	-	0	ID=Thupl.29195251s0001.1.v3.1.CDS.1;Parent=Thupl.29195251s0001.1.v3.1
29195304	JGI_gene	gene	1	1481	.	-	.	ID=Thupl.29195304s0001.v3.1;Name=Thupl.29195304s0001
29195304	JGI_gene	mRNA	1	1481	.	-	.	ID=Thupl.29195304s0001.1.v3.1;Name=Thupl.29195304s0001.1;longest=1;Parent=Thupl.29195304s0001.v3.1
29195304	JGI_gene	three_prime_UTR	1	369	.	-	.	ID=Thupl.29195304s0001.1.v3.1.three_prime_UTR.1;Parent=Thupl.29195304s0001.1.v3.1
29195304	JGI_gene	CDS	370	1425	.	-	0	ID=Thupl.29195304s0001.1.v3.1.CDS.1;Parent=Thupl.29195304s0001.1.v3.1
29195304	JGI_gene	five_prime_UTR	1426	1481	.	-	.	ID=Thupl.29195304s0001.1.v3.1.five_prime_UTR.1;Parent=Thupl.29195304s0001.1.v3.1
29195346	JGI_gene	gene	3656	3895	.	+	.	ID=Thupl.29195346s0001.v3.1;Name=Thupl.29195346s0001
29195346	JGI_gene	mRNA	3656	3895	.	+	.	ID=Thupl.29195346s0001.1.v3.1;Name=Thupl.29195346s0001.1;longest=1;Parent=Thupl.29195346s0001.v3.1
29195346	JGI_gene	CDS	3656	3895	.	+	0	ID=Thupl.29195346s0001.1.v3.1.CDS.1;Parent=Thupl.29195346s0001.1.v3.1
29195346	JGI_gene	gene	6653	7872	.	+	.	ID=Thupl.29195346s0002.v3.1;Name=Thupl.29195346s0002
29195346	JGI_gene	mRNA	6653	7872	.	+	.	ID=Thupl.29195346s0002.1.v3.1;Name=Thupl.29195346s0002.1;longest=1;Parent=Thupl.29195346s0002.v3.1
29195346	JGI_gene	five_prime_UTR	6653	7042	.	+	.	ID=Thupl.29195346s0002.1.v3.1.five_prime_UTR.1;Parent=Thupl.29195346s0002.1.v3.1
29195346	JGI_gene	CDS	7043	7351	.	+	0	ID=Thupl.29195346s0002.1.v3.1.CDS.1;Parent=Thupl.29195346s0002.1.v3.1
29195346	JGI_gene	three_prime_UTR	7352	7872	.	+	.	ID=Thupl.29195346s0002.1.v3.1.three_prime_UTR.1;Parent=Thupl.29195346s0002.1.v3.1
29195473	JGI_gene	gene	5856	6780	.	+	.	ID=Thupl.29195473s0001.v3.1;Name=Thupl.29195473s0001
29195473	JGI_gene	mRNA	5856	6780	.	+	.	ID=Thupl.29195473s0001.1.v3.1;Name=Thupl.29195473s0001.1;longest=1;Parent=Thupl.29195473s0001.v3.1
29195473	JGI_gene	five_prime_UTR	5856	5865	.	+	.	ID=Thupl.29195473s0001.1.v3.1.five_prime_UTR.1;Parent=Thupl.29195473s0001.1.v3.1
29195473	JGI_gene	CDS	5866	5998	.	+	0	ID=Thupl.29195473s0001.1.v3.1.CDS.1;Parent=Thupl.29195473s0001.1.v3.1
29195473	JGI_gene	CDS	6134	6294	.	+	2	ID=Thupl.29195473s0001.1.v3.1.CDS.2;Parent=Thupl.29195473s0001.1.v3.1
29195473	JGI_gene	CDS	6416	6514	.	+	0	ID=Thupl.29195473s0001.1.v3.1.CDS.3;Parent=Thupl.29195473s0001.1.v3.1
29195473	JGI_gene	three_prime_UTR	6515	6780	.	+	.	ID=Thupl.29195473s0001.1.v3.1.three_prime_UTR.1;Parent=Thupl.29195473s0001.1.v3.1
29195490	JGI_gene	gene	25	1525	.	-	.	ID=Thupl.29195490s0001.v3.1;Name=Thupl.29195490s0001
29195490	JGI_gene	mRNA	25	1525	.	-	.	ID=Thupl.29195490s0001.1.v3.1;Name=Thupl.29195490s0001.1;longest=1;Parent=Thupl.29195490s0001.v3.1
29195490	JGI_gene	three_prime_UTR	25	779	.	-	.	ID=Thupl.29195490s0001.1.v3.1.three_prime_UTR.1;Parent=Thupl.29195490s0001.1.v3.1
29195490	JGI_gene	CDS	780	1274	.	-	0	ID=Thupl.29195490s0001.1.v3.1.CDS.1;Parent=Thupl.29195490s0001.1.v3.1
29195490	JGI_gene	five_prime_UTR	1275	1525	.	-	.	ID=Thupl.29195490s0001.1.v3.1.five_prime_UTR.1;Parent=Thupl.29195490s0001.1.v3.1
29195511	JGI_gene	gene	3	749	.	-	.	ID=Thupl.29195511s0001.v3.1;Name=Thupl.29195511s0001
29195511	JGI_gene	mRNA	3	749	.	-	.	ID=Thupl.29195511s0001.1.v3.1;Name=Thupl.29195511s0001.1;longest=1;Parent=Thupl.29195511s0001.v3.1
29195511	JGI_gene	CDS	281	733	.	-	0	ID=Thupl.29195511s0001.1.v3.1.CDS.1;Parent=Thupl.29195511s0001.1.v3.1
29195511	JGI_gene	five_prime_UTR	734	749	.	-	.	ID=Thupl.29195511s0001.1.v3.1.five_prime_UTR.1;Parent=Thupl.29195511s0001.1.v3.1
29195511	JGI_gene	three_prime_UTR	3	103	.	-	.	ID=Thupl.29195511s0001.1.v3.1.three_prime_UTR.1;Parent=Thupl.29195511s0001.1.v3.1
29195511	JGI_gene	CDS	104	157	.	-	0	ID=Thupl.29195511s0001.1.v3.1.CDS.2;Parent=Thupl.29195511s0001.1.v3.1
29195540	JGI_gene	gene	1	1394	.	-	.	ID=Thupl.29195540s0001.v3.1;Name=Thupl.29195540s0001
29195540	JGI_gene	mRNA	1	1394	.	-	.	ID=Thupl.29195540s0001.1.v3.1;Name=Thupl.29195540s0001.1;longest=1;Parent=Thupl.29195540s0001.v3.1
29195540	JGI_gene	three_prime_UTR	1	792	.	-	.	ID=Thupl.29195540s0001.1.v3.1.three_prime_UTR.1;Parent=Thupl.29195540s0001.1.v3.1
29195540	JGI_gene	CDS	793	1230	.	-	0	ID=Thupl.29195540s0001.1.v3.1.CDS.1;Parent=Thupl.29195540s0001.1.v3.1
29195540	JGI_gene	five_prime_UTR	1231	1394	.	-	.	ID=Thupl.29195540s0001.1.v3.1.five_prime_UTR.1;Parent=Thupl.29195540s0001.1.v3.1
29195543	JGI_gene	gene	423	2798	.	+	.	ID=Thupl.29195543s0001.v3.1;Name=Thupl.29195543s0001
29195543	JGI_gene	mRNA	423	2798	.	+	.	ID=Thupl.29195543s0001.1.v3.1;Name=Thupl.29195543s0001.1;longest=1;Parent=Thupl.29195543s0001.v3.1
29195543	JGI_gene	five_prime_UTR	423	559	.	+	.	ID=Thupl.29195543s0001.1.v3.1.five_prime_UTR.1;Parent=Thupl.29195543s0001.1.v3.1
29195543	JGI_gene	CDS	560	571	.	+	0	ID=Thupl.29195543s0001.1.v3.1.CDS.1;Parent=Thupl.29195543s0001.1.v3.1
29195543	JGI_gene	CDS	1415	1592	.	+	0	ID=Thupl.29195543s0001.1.v3.1.CDS.2;Parent=Thupl.29195543s0001.1.v3.1
29195543	JGI_gene	CDS	1859	1959	.	+	2	ID=Thupl.29195543s0001.1.v3.1.CDS.3;Parent=Thupl.29195543s0001.1.v3.1
29195543	JGI_gene	CDS	2090	2245	.	+	0	ID=Thupl.29195543s0001.1.v3.1.CDS.4;Parent=Thupl.29195543s0001.1.v3.1
29195543	JGI_gene	three_prime_UTR	2246	2798	.	+	.	ID=Thupl.29195543s0001.1.v3.1.three_prime_UTR.1;Parent=Thupl.29195543s0001.1.v3.1
29195581	JGI_gene	gene	3006	3344	.	+	.	ID=Thupl.29195581s0001.v3.1;Name=Thupl.29195581s0001
29195581	JGI_gene	mRNA	3006	3344	.	+	.	ID=Thupl.29195581s0001.1.v3.1;Name=Thupl.29195581s0001.1;longest=1;Parent=Thupl.29195581s0001.v3.1
29195581	JGI_gene	CDS	3006	3344	.	+	0	ID=Thupl.29195581s0001.1.v3.1.CDS.1;Parent=Thupl.29195581s0001.1.v3.1
29195611	JGI_gene	gene	1424	3065	.	-	.	ID=Thupl.29195611s0001.v3.1;Name=Thupl.29195611s0001
29195611	JGI_gene	mRNA	1424	3065	.	-	.	ID=Thupl.29195611s0001.1.v3.1;Name=Thupl.29195611s0001.1;longest=1;Parent=Thupl.29195611s0001.v3.1
29195611	JGI_gene	CDS	2208	2484	.	-	0	ID=Thupl.29195611s0001.1.v3.1.CDS.1;Parent=Thupl.29195611s0001.1.v3.1
29195611	JGI_gene	five_prime_UTR	2485	3065	.	-	.	ID=Thupl.29195611s0001.1.v3.1.five_prime_UTR.1;Parent=Thupl.29195611s0001.1.v3.1
29195611	JGI_gene	three_prime_UTR	1424	1861	.	-	.	ID=Thupl.29195611s0001.1.v3.1.three_prime_UTR.1;Parent=Thupl.29195611s0001.1.v3.1
29195611	JGI_gene	CDS	1862	1926	.	-	2	ID=Thupl.29195611s0001.1.v3.1.CDS.2;Parent=Thupl.29195611s0001.1.v3.1
29195757	JGI_gene	gene	6383	6775	.	+	.	ID=Thupl.29195757s0001.v3.1;Name=Thupl.29195757s0001
29195757	JGI_gene	mRNA	6383	6775	.	+	.	ID=Thupl.29195757s0001.1.v3.1;Name=Thupl.29195757s0001.1;longest=1;Parent=Thupl.29195757s0001.v3.1
29195757	JGI_gene	CDS	6383	6775	.	+	0	ID=Thupl.29195757s0001.1.v3.1.CDS.1;Parent=Thupl.29195757s0001.1.v3.1
29195759	JGI_gene	gene	1370	2343	.	-	.	ID=Thupl.29195759s0001.v3.1;Name=Thupl.29195759s0001
29195759	JGI_gene	mRNA	1370	2343	.	-	.	ID=Thupl.29195759s0001.1.v3.1;Name=Thupl.29195759s0001.1;longest=1;Parent=Thupl.29195759s0001.v3.1
29195759	JGI_gene	three_prime_UTR	1370	1894	.	-	.	ID=Thupl.29195759s0001.1.v3.1.three_prime_UTR.1;Parent=Thupl.29195759s0001.1.v3.1
29195759	JGI_gene	CDS	1895	2239	.	-	0	ID=Thupl.29195759s0001.1.v3.1.CDS.1;Parent=Thupl.29195759s0001.1.v3.1
29195759	JGI_gene	five_prime_UTR	2240	2343	.	-	.	ID=Thupl.29195759s0001.1.v3.1.five_prime_UTR.1;Parent=Thupl.29195759s0001.1.v3.1
29195766	JGI_gene	gene	4517	7366	.	-	.	ID=Thupl.29195766s0001.v3.1;Name=Thupl.29195766s0001
29195766	JGI_gene	mRNA	4517	7366	.	-	.	ID=Thupl.29195766s0001.1.v3.1;Name=Thupl.29195766s0001.1;longest=1;Parent=Thupl.29195766s0001.v3.1
29195766	JGI_gene	three_prime_UTR	4517	4803	.	-	.	ID=Thupl.29195766s0001.1.v3.1.three_prime_UTR.1;Parent=Thupl.29195766s0001.1.v3.1
29195766	JGI_gene	CDS	4804	7233	.	-	0	ID=Thupl.29195766s0001.1.v3.1.CDS.1;Parent=Thupl.29195766s0001.1.v3.1
29195766	JGI_gene	five_prime_UTR	7234	7366	.	-	.	ID=Thupl.29195766s0001.1.v3.1.five_prime_UTR.1;Parent=Thupl.29195766s0001.1.v3.1
29195956	JGI_gene	gene	1630	2244	.	+	.	ID=Thupl.29195956s0001.v3.1;Name=Thupl.29195956s0001
29195956	JGI_gene	mRNA	1630	2244	.	+	.	ID=Thupl.29195956s0001.1.v3.1;Name=Thupl.29195956s0001.1;longest=1;Parent=Thupl.29195956s0001.v3.1
29195956	JGI_gene	CDS	1630	2244	.	+	0	ID=Thupl.29195956s0001.1.v3.1.CDS.1;Parent=Thupl.29195956s0001.1.v3.1
29196012	JGI_gene	gene	5421	5959	.	-	.	ID=Thupl.29196012s0001.v3.1;Name=Thupl.29196012s0001
29196012	JGI_gene	mRNA	5421	5959	.	-	.	ID=Thupl.29196012s0001.1.v3.1;Name=Thupl.29196012s0001.1;longest=1;Parent=Thupl.29196012s0001.v3.1
29196012	JGI_gene	CDS	5421	5738	.	-	0	ID=Thupl.29196012s0001.1.v3.1.CDS.1;Parent=Thupl.29196012s0001.1.v3.1
29196012	JGI_gene	five_prime_UTR	5739	5959	.	-	.	ID=Thupl.29196012s0001.1.v3.1.five_prime_UTR.1;Parent=Thupl.29196012s0001.1.v3.1
29196027	JGI_gene	gene	913	1673	.	-	.	ID=Thupl.29196027s0001.v3.1;Name=Thupl.29196027s0001
29196027	JGI_gene	mRNA	913	1673	.	-	.	ID=Thupl.29196027s0001.1.v3.1;Name=Thupl.29196027s0001.1;longest=1;Parent=Thupl.29196027s0001.v3.1
29196027	JGI_gene	three_prime_UTR	913	1197	.	-	.	ID=Thupl.29196027s0001.1.v3.1.three_prime_UTR.1;Parent=Thupl.29196027s0001.1.v3.1
29196027	JGI_gene	CDS	1198	1485	.	-	0	ID=Thupl.29196027s0001.1.v3.1.CDS.1;Parent=Thupl.29196027s0001.1.v3.1
29196027	JGI_gene	five_prime_UTR	1486	1673	.	-	.	ID=Thupl.29196027s0001.1.v3.1.five_prime_UTR.1;Parent=Thupl.29196027s0001.1.v3.1
29196062	JGI_gene	gene	907	1263	.	-	.	ID=Thupl.29196062s0001.v3.1;Name=Thupl.29196062s0001
29196062	JGI_gene	mRNA	907	1263	.	-	.	ID=Thupl.29196062s0001.1.v3.1;Name=Thupl.29196062s0001.1;longest=1;Parent=Thupl.29196062s0001.v3.1
29196062	JGI_gene	CDS	907	1263	.	-	0	ID=Thupl.29196062s0001.1.v3.1.CDS.1;Parent=Thupl.29196062s0001.1.v3.1
29196156	JGI_gene	gene	2	774	.	-	.	ID=Thupl.29196156s0001.v3.1;Name=Thupl.29196156s0001
29196156	JGI_gene	mRNA	2	774	.	-	.	ID=Thupl.29196156s0001.1.v3.1;Name=Thupl.29196156s0001.1;longest=1;Parent=Thupl.29196156s0001.v3.1
29196156	JGI_gene	three_prime_UTR	2	189	.	-	.	ID=Thupl.29196156s0001.1.v3.1.three_prime_UTR.1;Parent=Thupl.29196156s0001.1.v3.1
29196156	JGI_gene	CDS	190	657	.	-	0	ID=Thupl.29196156s0001.1.v3.1.CDS.1;Parent=Thupl.29196156s0001.1.v3.1
29196156	JGI_gene	five_prime_UTR	658	774	.	-	.	ID=Thupl.29196156s0001.1.v3.1.five_prime_UTR.1;Parent=Thupl.29196156s0001.1.v3.1
29196211	JGI_gene	gene	1906	2640	.	-	.	ID=Thupl.29196211s0001.v3.1;Name=Thupl.29196211s0001
29196211	JGI_gene	mRNA	1906	2640	.	-	.	ID=Thupl.29196211s0001.1.v3.1;Name=Thupl.29196211s0001.1;longest=1;Parent=Thupl.29196211s0001.v3.1
29196211	JGI_gene	CDS	2429	2562	.	-	0	ID=Thupl.29196211s0001.1.v3.1.CDS.1;Parent=Thupl.29196211s0001.1.v3.1
29196211	JGI_gene	five_prime_UTR	2563	2640	.	-	.	ID=Thupl.29196211s0001.1.v3.1.five_prime_UTR.1;Parent=Thupl.29196211s0001.1.v3.1
29196211	JGI_gene	CDS	2068	2164	.	-	1	ID=Thupl.29196211s0001.1.v3.1.CDS.2;Parent=Thupl.29196211s0001.1.v3.1
29196211	JGI_gene	CDS	1906	1935	.	-	0	ID=Thupl.29196211s0001.1.v3.1.CDS.3;Parent=Thupl.29196211s0001.1.v3.1
29196246	JGI_gene	gene	2	1917	.	-	.	ID=Thupl.29196246s0001.v3.1;Name=Thupl.29196246s0001
29196246	JGI_gene	mRNA	2	1917	.	-	.	ID=Thupl.29196246s0001.1.v3.1;Name=Thupl.29196246s0001.1;longest=1;Parent=Thupl.29196246s0001.v3.1
29196246	JGI_gene	CDS	1676	1813	.	-	0	ID=Thupl.29196246s0001.1.v3.1.CDS.1;Parent=Thupl.29196246s0001.1.v3.1
29196246	JGI_gene	five_prime_UTR	1814	1917	.	-	.	ID=Thupl.29196246s0001.1.v3.1.five_prime_UTR.1;Parent=Thupl.29196246s0001.1.v3.1
29196246	JGI_gene	CDS	207	377	.	-	0	ID=Thupl.29196246s0001.1.v3.1.CDS.2;Parent=Thupl.29196246s0001.1.v3.1
29196246	JGI_gene	three_prime_UTR	2	21	.	-	.	ID=Thupl.29196246s0001.1.v3.1.three_prime_UTR.1;Parent=Thupl.29196246s0001.1.v3.1
29196246	JGI_gene	CDS	22	102	.	-	0	ID=Thupl.29196246s0001.1.v3.1.CDS.3;Parent=Thupl.29196246s0001.1.v3.1
29196312	JGI_gene	gene	1240	1847	.	-	.	ID=Thupl.29196312s0001.v3.1;Name=Thupl.29196312s0001
29196312	JGI_gene	mRNA	1240	1847	.	-	.	ID=Thupl.29196312s0001.1.v3.1;Name=Thupl.29196312s0001.1;longest=1;Parent=Thupl.29196312s0001.v3.1
29196312	JGI_gene	CDS	1678	1847	.	-	0	ID=Thupl.29196312s0001.1.v3.1.CDS.1;Parent=Thupl.29196312s0001.1.v3.1
29196312	JGI_gene	CDS	1240	1285	.	-	1	ID=Thupl.29196312s0001.1.v3.1.CDS.2;Parent=Thupl.29196312s0001.1.v3.1
29196406	JGI_gene	gene	4271	6762	.	-	.	ID=Thupl.29196406s0001.v3.1;Name=Thupl.29196406s0001
29196406	JGI_gene	mRNA	4271	6762	.	-	.	ID=Thupl.29196406s0001.1.v3.1;Name=Thupl.29196406s0001.1;longest=1;Parent=Thupl.29196406s0001.v3.1
29196406	JGI_gene	three_prime_UTR	4271	4622	.	-	.	ID=Thupl.29196406s0001.1.v3.1.three_prime_UTR.1;Parent=Thupl.29196406s0001.1.v3.1
29196406	JGI_gene	CDS	4623	6590	.	-	0	ID=Thupl.29196406s0001.1.v3.1.CDS.1;Parent=Thupl.29196406s0001.1.v3.1
29196406	JGI_gene	five_prime_UTR	6591	6762	.	-	.	ID=Thupl.29196406s0001.1.v3.1.five_prime_UTR.1;Parent=Thupl.29196406s0001.1.v3.1
29196600	JGI_gene	gene	1793	2242	.	-	.	ID=Thupl.29196600s0001.v3.1;Name=Thupl.29196600s0001
29196600	JGI_gene	mRNA	1793	2242	.	-	.	ID=Thupl.29196600s0001.1.v3.1;Name=Thupl.29196600s0001.1;longest=1;Parent=Thupl.29196600s0001.v3.1
29196600	JGI_gene	CDS	1793	2242	.	-	0	ID=Thupl.29196600s0001.1.v3.1.CDS.1;Parent=Thupl.29196600s0001.1.v3.1
29196674	JGI_gene	gene	4	5365	.	+	.	ID=Thupl.29196674s0001.v3.1;Name=Thupl.29196674s0001
29196674	JGI_gene	mRNA	4	5365	.	+	.	ID=Thupl.29196674s0001.1.v3.1;Name=Thupl.29196674s0001.1;longest=1;Parent=Thupl.29196674s0001.v3.1
29196674	JGI_gene	five_prime_UTR	4	240	.	+	.	ID=Thupl.29196674s0001.1.v3.1.five_prime_UTR.1;Parent=Thupl.29196674s0001.1.v3.1
29196674	JGI_gene	CDS	241	1748	.	+	0	ID=Thupl.29196674s0001.1.v3.1.CDS.1;Parent=Thupl.29196674s0001.1.v3.1
29196674	JGI_gene	CDS	1863	2211	.	+	1	ID=Thupl.29196674s0001.1.v3.1.CDS.2;Parent=Thupl.29196674s0001.1.v3.1
29196674	JGI_gene	three_prime_UTR	2212	5365	.	+	.	ID=Thupl.29196674s0001.1.v3.1.three_prime_UTR.1;Parent=Thupl.29196674s0001.1.v3.1
29196891	JGI_gene	gene	2057	2575	.	+	.	ID=Thupl.29196891s0001.v3.1;Name=Thupl.29196891s0001
29196891	JGI_gene	mRNA	2057	2575	.	+	.	ID=Thupl.29196891s0001.1.v3.1;Name=Thupl.29196891s0001.1;longest=1;Parent=Thupl.29196891s0001.v3.1
29196891	JGI_gene	CDS	2057	2575	.	+	0	ID=Thupl.29196891s0001.1.v3.1.CDS.1;Parent=Thupl.29196891s0001.1.v3.1
29196997	JGI_gene	gene	2	1919	.	+	.	ID=Thupl.29196997s0001.v3.1;Name=Thupl.29196997s0001
29196997	JGI_gene	mRNA	2	1919	.	+	.	ID=Thupl.29196997s0001.1.v3.1;Name=Thupl.29196997s0001.1;longest=1;Parent=Thupl.29196997s0001.v3.1
29196997	JGI_gene	five_prime_UTR	2	16	.	+	.	ID=Thupl.29196997s0001.1.v3.1.five_prime_UTR.1;Parent=Thupl.29196997s0001.1.v3.1
29196997	JGI_gene	CDS	17	601	.	+	0	ID=Thupl.29196997s0001.1.v3.1.CDS.1;Parent=Thupl.29196997s0001.1.v3.1
29196997	JGI_gene	three_prime_UTR	602	1919	.	+	.	ID=Thupl.29196997s0001.1.v3.1.three_prime_UTR.1;Parent=Thupl.29196997s0001.1.v3.1
29197030	JGI_gene	gene	1521	3788	.	-	.	ID=Thupl.29197030s0001.v3.1;Name=Thupl.29197030s0001
29197030	JGI_gene	mRNA	1521	3788	.	-	.	ID=Thupl.29197030s0001.1.v3.1;Name=Thupl.29197030s0001.1;longest=1;Parent=Thupl.29197030s0001.v3.1
29197030	JGI_gene	CDS	3732	3788	.	-	0	ID=Thupl.29197030s0001.1.v3.1.CDS.1;Parent=Thupl.29197030s0001.1.v3.1
29197030	JGI_gene	CDS	3053	3698	.	-	0	ID=Thupl.29197030s0001.1.v3.1.CDS.2;Parent=Thupl.29197030s0001.1.v3.1
29197030	JGI_gene	CDS	1521	2563	.	-	2	ID=Thupl.29197030s0001.1.v3.1.CDS.3;Parent=Thupl.29197030s0001.1.v3.1
29197084	JGI_gene	gene	2115	3625	.	-	.	ID=Thupl.29197084s0001.v3.1;Name=Thupl.29197084s0001
29197084	JGI_gene	mRNA	2115	3625	.	-	.	ID=Thupl.29197084s0001.1.v3.1;Name=Thupl.29197084s0001.1;longest=1;Parent=Thupl.29197084s0001.v3.1
29197084	JGI_gene	CDS	3190	3541	.	-	0	ID=Thupl.29197084s0001.1.v3.1.CDS.1;Parent=Thupl.29197084s0001.1.v3.1
29197084	JGI_gene	five_prime_UTR	3542	3625	.	-	.	ID=Thupl.29197084s0001.1.v3.1.five_prime_UTR.1;Parent=Thupl.29197084s0001.1.v3.1
29197084	JGI_gene	CDS	2807	2839	.	-	2	ID=Thupl.29197084s0001.1.v3.1.CDS.2;Parent=Thupl.29197084s0001.1.v3.1
29197084	JGI_gene	three_prime_UTR	2115	2410	.	-	.	ID=Thupl.29197084s0001.1.v3.1.three_prime_UTR.1;Parent=Thupl.29197084s0001.1.v3.1
29197084	JGI_gene	CDS	2411	2640	.	-	2	ID=Thupl.29197084s0001.1.v3.1.CDS.3;Parent=Thupl.29197084s0001.1.v3.1
29197211	JGI_gene	gene	7853	8221	.	-	.	ID=Thupl.29197211s0001.v3.1;Name=Thupl.29197211s0001
29197211	JGI_gene	mRNA	7853	8221	.	-	.	ID=Thupl.29197211s0001.1.v3.1;Name=Thupl.29197211s0001.1;longest=1;Parent=Thupl.29197211s0001.v3.1
29197211	JGI_gene	CDS	7853	8221	.	-	0	ID=Thupl.29197211s0001.1.v3.1.CDS.1;Parent=Thupl.29197211s0001.1.v3.1
29197236	JGI_gene	gene	3120	3569	.	-	.	ID=Thupl.29197236s0001.v3.1;Name=Thupl.29197236s0001
29197236	JGI_gene	mRNA	3120	3569	.	-	.	ID=Thupl.29197236s0001.1.v3.1;Name=Thupl.29197236s0001.1;longest=1;Parent=Thupl.29197236s0001.v3.1
29197236	JGI_gene	CDS	3120	3569	.	-	0	ID=Thupl.29197236s0001.1.v3.1.CDS.1;Parent=Thupl.29197236s0001.1.v3.1
29197297	JGI_gene	gene	4597	4971	.	-	.	ID=Thupl.29197297s0001.v3.1;Name=Thupl.29197297s0001
29197297	JGI_gene	mRNA	4597	4971	.	-	.	ID=Thupl.29197297s0001.1.v3.1;Name=Thupl.29197297s0001.1;longest=1;Parent=Thupl.29197297s0001.v3.1
29197297	JGI_gene	CDS	4597	4971	.	-	0	ID=Thupl.29197297s0001.1.v3.1.CDS.1;Parent=Thupl.29197297s0001.1.v3.1
29197396	JGI_gene	gene	1999	3443	.	-	.	ID=Thupl.29197396s0001.v3.1;Name=Thupl.29197396s0001
29197396	JGI_gene	mRNA	1999	3443	.	-	.	ID=Thupl.29197396s0001.1.v3.1;Name=Thupl.29197396s0001.1;longest=1;Parent=Thupl.29197396s0001.v3.1
29197396	JGI_gene	CDS	2579	3443	.	-	0	ID=Thupl.29197396s0001.1.v3.1.CDS.1;Parent=Thupl.29197396s0001.1.v3.1
29197396	JGI_gene	CDS	2493	2533	.	-	2	ID=Thupl.29197396s0001.1.v3.1.CDS.2;Parent=Thupl.29197396s0001.1.v3.1
29197396	JGI_gene	CDS	2269	2400	.	-	0	ID=Thupl.29197396s0001.1.v3.1.CDS.3;Parent=Thupl.29197396s0001.1.v3.1
29197396	JGI_gene	CDS	1999	2229	.	-	0	ID=Thupl.29197396s0001.1.v3.1.CDS.4;Parent=Thupl.29197396s0001.1.v3.1
29197545	JGI_gene	gene	1756	3017	.	-	.	ID=Thupl.29197545s0001.v3.1;Name=Thupl.29197545s0001
29197545	JGI_gene	mRNA	1756	3017	.	-	.	ID=Thupl.29197545s0001.1.v3.1;Name=Thupl.29197545s0001.1;longest=1;Parent=Thupl.29197545s0001.v3.1
29197545	JGI_gene	CDS	2506	2728	.	-	0	ID=Thupl.29197545s0001.1.v3.1.CDS.1;Parent=Thupl.29197545s0001.1.v3.1
29197545	JGI_gene	five_prime_UTR	2729	3017	.	-	.	ID=Thupl.29197545s0001.1.v3.1.five_prime_UTR.1;Parent=Thupl.29197545s0001.1.v3.1
29197545	JGI_gene	three_prime_UTR	1756	2125	.	-	.	ID=Thupl.29197545s0001.1.v3.1.three_prime_UTR.1;Parent=Thupl.29197545s0001.1.v3.1
29197545	JGI_gene	CDS	2126	2406	.	-	2	ID=Thupl.29197545s0001.1.v3.1.CDS.2;Parent=Thupl.29197545s0001.1.v3.1
29197677	JGI_gene	gene	634	1317	.	-	.	ID=Thupl.29197677s0001.v3.1;Name=Thupl.29197677s0001
29197677	JGI_gene	mRNA	634	1317	.	-	.	ID=Thupl.29197677s0001.1.v3.1;Name=Thupl.29197677s0001.1;longest=1;Parent=Thupl.29197677s0001.v3.1
29197677	JGI_gene	CDS	1111	1317	.	-	0	ID=Thupl.29197677s0001.1.v3.1.CDS.1;Parent=Thupl.29197677s0001.1.v3.1
29197677	JGI_gene	CDS	634	1011	.	-	0	ID=Thupl.29197677s0001.1.v3.1.CDS.2;Parent=Thupl.29197677s0001.1.v3.1
29197679	JGI_gene	gene	1057	1974	.	+	.	ID=Thupl.29197679s0001.v3.1;Name=Thupl.29197679s0001
29197679	JGI_gene	mRNA	1057	1974	.	+	.	ID=Thupl.29197679s0001.1.v3.1;Name=Thupl.29197679s0001.1;longest=1;Parent=Thupl.29197679s0001.v3.1
29197679	JGI_gene	CDS	1057	1108	.	+	0	ID=Thupl.29197679s0001.1.v3.1.CDS.1;Parent=Thupl.29197679s0001.1.v3.1
29197679	JGI_gene	CDS	1307	1494	.	+	2	ID=Thupl.29197679s0001.1.v3.1.CDS.2;Parent=Thupl.29197679s0001.1.v3.1
29197679	JGI_gene	CDS	1594	1974	.	+	0	ID=Thupl.29197679s0001.1.v3.1.CDS.3;Parent=Thupl.29197679s0001.1.v3.1
29197719	JGI_gene	gene	981	2149	.	+	.	ID=Thupl.29197719s0001.v3.1;Name=Thupl.29197719s0001
29197719	JGI_gene	mRNA	981	2149	.	+	.	ID=Thupl.29197719s0001.1.v3.1;Name=Thupl.29197719s0001.1;longest=1;Parent=Thupl.29197719s0001.v3.1
29197719	JGI_gene	CDS	981	1136	.	+	0	ID=Thupl.29197719s0001.1.v3.1.CDS.1;Parent=Thupl.29197719s0001.1.v3.1
29197719	JGI_gene	CDS	1221	1412	.	+	0	ID=Thupl.29197719s0001.1.v3.1.CDS.2;Parent=Thupl.29197719s0001.1.v3.1
29197719	JGI_gene	CDS	1495	1660	.	+	0	ID=Thupl.29197719s0001.1.v3.1.CDS.3;Parent=Thupl.29197719s0001.1.v3.1
29197719	JGI_gene	CDS	1743	2149	.	+	2	ID=Thupl.29197719s0001.1.v3.1.CDS.4;Parent=Thupl.29197719s0001.1.v3.1
29197803	JGI_gene	gene	2490	11528	.	-	.	ID=Thupl.29197803s0001.v3.1;Name=Thupl.29197803s0001
29197803	JGI_gene	mRNA	2490	11528	.	-	.	ID=Thupl.29197803s0001.1.v3.1;Name=Thupl.29197803s0001.1;longest=1;Parent=Thupl.29197803s0001.v3.1
29197803	JGI_gene	CDS	11240	11504	.	-	0	ID=Thupl.29197803s0001.1.v3.1.CDS.1;Parent=Thupl.29197803s0001.1.v3.1
29197803	JGI_gene	five_prime_UTR	11505	11528	.	-	.	ID=Thupl.29197803s0001.1.v3.1.five_prime_UTR.1;Parent=Thupl.29197803s0001.1.v3.1
29197803	JGI_gene	CDS	6595	7963	.	-	2	ID=Thupl.29197803s0001.1.v3.1.CDS.2;Parent=Thupl.29197803s0001.1.v3.1
29197803	JGI_gene	CDS	3124	6364	.	-	1	ID=Thupl.29197803s0001.1.v3.1.CDS.3;Parent=Thupl.29197803s0001.1.v3.1
29197803	JGI_gene	three_prime_UTR	2490	3003	.	-	.	ID=Thupl.29197803s0001.1.v3.1.three_prime_UTR.1;Parent=Thupl.29197803s0001.1.v3.1
29197803	JGI_gene	CDS	3004	3033	.	-	0	ID=Thupl.29197803s0001.1.v3.1.CDS.4;Parent=Thupl.29197803s0001.1.v3.1
29198054	JGI_gene	gene	482	3036	.	+	.	ID=Thupl.29198054s0001.v3.1;Name=Thupl.29198054s0001
29198054	JGI_gene	mRNA	482	3036	.	+	.	ID=Thupl.29198054s0001.1.v3.1;Name=Thupl.29198054s0001.1;longest=1;Parent=Thupl.29198054s0001.v3.1
29198054	JGI_gene	five_prime_UTR	482	926	.	+	.	ID=Thupl.29198054s0001.1.v3.1.five_prime_UTR.1;Parent=Thupl.29198054s0001.1.v3.1
29198054	JGI_gene	CDS	927	1922	.	+	0	ID=Thupl.29198054s0001.1.v3.1.CDS.1;Parent=Thupl.29198054s0001.1.v3.1
29198054	JGI_gene	three_prime_UTR	1923	3036	.	+	.	ID=Thupl.29198054s0001.1.v3.1.three_prime_UTR.1;Parent=Thupl.29198054s0001.1.v3.1
29198217	JGI_gene	gene	1730	2815	.	-	.	ID=Thupl.29198217s0001.v3.1;Name=Thupl.29198217s0001
29198217	JGI_gene	mRNA	1730	2815	.	-	.	ID=Thupl.29198217s0001.1.v3.1;Name=Thupl.29198217s0001.1;longest=1;Parent=Thupl.29198217s0001.v3.1
29198217	JGI_gene	three_prime_UTR	2255	2256	.	-	.	ID=Thupl.29198217s0001.1.v3.1.three_prime_UTR.1;Parent=Thupl.29198217s0001.1.v3.1
29198217	JGI_gene	CDS	2257	2808	.	-	0	ID=Thupl.29198217s0001.1.v3.1.CDS.1;Parent=Thupl.29198217s0001.1.v3.1
29198217	JGI_gene	five_prime_UTR	2809	2815	.	-	.	ID=Thupl.29198217s0001.1.v3.1.five_prime_UTR.1;Parent=Thupl.29198217s0001.1.v3.1
29198217	JGI_gene	three_prime_UTR	1730	2152	.	-	.	ID=Thupl.29198217s0001.1.v3.1.three_prime_UTR.2;Parent=Thupl.29198217s0001.1.v3.1
29198340	JGI_gene	gene	273	1896	.	+	.	ID=Thupl.29198340s0001.v3.1;Name=Thupl.29198340s0001
29198340	JGI_gene	mRNA	273	1896	.	+	.	ID=Thupl.29198340s0001.1.v3.1;Name=Thupl.29198340s0001.1;longest=1;Parent=Thupl.29198340s0001.v3.1
29198340	JGI_gene	five_prime_UTR	273	361	.	+	.	ID=Thupl.29198340s0001.1.v3.1.five_prime_UTR.1;Parent=Thupl.29198340s0001.1.v3.1
29198340	JGI_gene	CDS	362	506	.	+	0	ID=Thupl.29198340s0001.1.v3.1.CDS.1;Parent=Thupl.29198340s0001.1.v3.1
29198340	JGI_gene	CDS	614	933	.	+	2	ID=Thupl.29198340s0001.1.v3.1.CDS.2;Parent=Thupl.29198340s0001.1.v3.1
29198340	JGI_gene	three_prime_UTR	934	1896	.	+	.	ID=Thupl.29198340s0001.1.v3.1.three_prime_UTR.1;Parent=Thupl.29198340s0001.1.v3.1
29198356	JGI_gene	gene	1	633	.	+	.	ID=Thupl.29198356s0001.v3.1;Name=Thupl.29198356s0001
29198356	JGI_gene	mRNA	1	633	.	+	.	ID=Thupl.29198356s0001.1.v3.1;Name=Thupl.29198356s0001.1;longest=1;Parent=Thupl.29198356s0001.v3.1
29198356	JGI_gene	five_prime_UTR	1	11	.	+	.	ID=Thupl.29198356s0001.1.v3.1.five_prime_UTR.1;Parent=Thupl.29198356s0001.1.v3.1
29198356	JGI_gene	CDS	12	446	.	+	0	ID=Thupl.29198356s0001.1.v3.1.CDS.1;Parent=Thupl.29198356s0001.1.v3.1
29198356	JGI_gene	three_prime_UTR	447	633	.	+	.	ID=Thupl.29198356s0001.1.v3.1.three_prime_UTR.1;Parent=Thupl.29198356s0001.1.v3.1
29198439	JGI_gene	gene	4	960	.	-	.	ID=Thupl.29198439s0001.v3.1;Name=Thupl.29198439s0001
29198439	JGI_gene	mRNA	4	960	.	-	.	ID=Thupl.29198439s0001.1.v3.1;Name=Thupl.29198439s0001.1;longest=1;Parent=Thupl.29198439s0001.v3.1
29198439	JGI_gene	CDS	4	855	.	-	0	ID=Thupl.29198439s0001.1.v3.1.CDS.1;Parent=Thupl.29198439s0001.1.v3.1
29198439	JGI_gene	five_prime_UTR	856	960	.	-	.	ID=Thupl.29198439s0001.1.v3.1.five_prime_UTR.1;Parent=Thupl.29198439s0001.1.v3.1
29198456	JGI_gene	gene	2521	3064	.	-	.	ID=Thupl.29198456s0001.v3.1;Name=Thupl.29198456s0001
29198456	JGI_gene	mRNA	2521	3064	.	-	.	ID=Thupl.29198456s0001.1.v3.1;Name=Thupl.29198456s0001.1;longest=1;Parent=Thupl.29198456s0001.v3.1
29198456	JGI_gene	three_prime_UTR	2521	2669	.	-	.	ID=Thupl.29198456s0001.1.v3.1.three_prime_UTR.1;Parent=Thupl.29198456s0001.1.v3.1
29198456	JGI_gene	CDS	2670	3032	.	-	0	ID=Thupl.29198456s0001.1.v3.1.CDS.1;Parent=Thupl.29198456s0001.1.v3.1
29198456	JGI_gene	five_prime_UTR	3033	3064	.	-	.	ID=Thupl.29198456s0001.1.v3.1.five_prime_UTR.1;Parent=Thupl.29198456s0001.1.v3.1
29198457	JGI_gene	gene	696	2873	.	+	.	ID=Thupl.29198457s0001.v3.1;Name=Thupl.29198457s0001
29198457	JGI_gene	mRNA	696	2873	.	+	.	ID=Thupl.29198457s0001.1.v3.1;Name=Thupl.29198457s0001.1;longest=1;Parent=Thupl.29198457s0001.v3.1
29198457	JGI_gene	five_prime_UTR	696	1872	.	+	.	ID=Thupl.29198457s0001.1.v3.1.five_prime_UTR.1;Parent=Thupl.29198457s0001.1.v3.1
29198457	JGI_gene	CDS	1873	2373	.	+	0	ID=Thupl.29198457s0001.1.v3.1.CDS.1;Parent=Thupl.29198457s0001.1.v3.1
29198457	JGI_gene	three_prime_UTR	2374	2873	.	+	.	ID=Thupl.29198457s0001.1.v3.1.three_prime_UTR.1;Parent=Thupl.29198457s0001.1.v3.1
29198493	JGI_gene	gene	1	3093	.	-	.	ID=Thupl.29198493s0001.v3.1;Name=Thupl.29198493s0001
29198493	JGI_gene	mRNA	1	3093	.	-	.	ID=Thupl.29198493s0001.1.v3.1;Name=Thupl.29198493s0001.1;longest=1;Parent=Thupl.29198493s0001.v3.1
29198493	JGI_gene	CDS	2265	2992	.	-	0	ID=Thupl.29198493s0001.1.v3.1.CDS.1;Parent=Thupl.29198493s0001.1.v3.1
29198493	JGI_gene	five_prime_UTR	2993	3093	.	-	.	ID=Thupl.29198493s0001.1.v3.1.five_prime_UTR.1;Parent=Thupl.29198493s0001.1.v3.1
29198493	JGI_gene	CDS	1044	2130	.	-	1	ID=Thupl.29198493s0001.1.v3.1.CDS.2;Parent=Thupl.29198493s0001.1.v3.1
29198493	JGI_gene	three_prime_UTR	1	572	.	-	.	ID=Thupl.29198493s0001.1.v3.1.three_prime_UTR.1;Parent=Thupl.29198493s0001.1.v3.1
29198493	JGI_gene	CDS	573	929	.	-	0	ID=Thupl.29198493s0001.1.v3.1.CDS.3;Parent=Thupl.29198493s0001.1.v3.1
29198499	JGI_gene	gene	4711	5309	.	+	.	ID=Thupl.29198499s0001.v3.1;Name=Thupl.29198499s0001
29198499	JGI_gene	mRNA	4711	5309	.	+	.	ID=Thupl.29198499s0001.1.v3.1;Name=Thupl.29198499s0001.1;longest=1;Parent=Thupl.29198499s0001.v3.1
29198499	JGI_gene	CDS	4711	5001	.	+	0	ID=Thupl.29198499s0001.1.v3.1.CDS.1;Parent=Thupl.29198499s0001.1.v3.1
29198499	JGI_gene	CDS	5034	5309	.	+	0	ID=Thupl.29198499s0001.1.v3.1.CDS.2;Parent=Thupl.29198499s0001.1.v3.1
29198500	JGI_gene	gene	1417	2437	.	+	.	ID=Thupl.29198500s0001.v3.1;Name=Thupl.29198500s0001
29198500	JGI_gene	mRNA	1417	2437	.	+	.	ID=Thupl.29198500s0001.1.v3.1;Name=Thupl.29198500s0001.1;longest=1;Parent=Thupl.29198500s0001.v3.1
29198500	JGI_gene	five_prime_UTR	1417	1560	.	+	.	ID=Thupl.29198500s0001.1.v3.1.five_prime_UTR.1;Parent=Thupl.29198500s0001.1.v3.1
29198500	JGI_gene	CDS	1561	2157	.	+	0	ID=Thupl.29198500s0001.1.v3.1.CDS.1;Parent=Thupl.29198500s0001.1.v3.1
29198500	JGI_gene	three_prime_UTR	2158	2437	.	+	.	ID=Thupl.29198500s0001.1.v3.1.three_prime_UTR.1;Parent=Thupl.29198500s0001.1.v3.1
29198563	JGI_gene	gene	8072	9223	.	+	.	ID=Thupl.29198563s0001.v3.1;Name=Thupl.29198563s0001
29198563	JGI_gene	mRNA	8072	9223	.	+	.	ID=Thupl.29198563s0001.1.v3.1;Name=Thupl.29198563s0001.1;longest=1;Parent=Thupl.29198563s0001.v3.1
29198563	JGI_gene	CDS	8072	8075	.	+	0	ID=Thupl.29198563s0001.1.v3.1.CDS.1;Parent=Thupl.29198563s0001.1.v3.1
29198563	JGI_gene	CDS	8799	9223	.	+	2	ID=Thupl.29198563s0001.1.v3.1.CDS.2;Parent=Thupl.29198563s0001.1.v3.1
29198576	JGI_gene	gene	117	782	.	+	.	ID=Thupl.29198576s0001.v3.1;Name=Thupl.29198576s0001
29198576	JGI_gene	mRNA	117	782	.	+	.	ID=Thupl.29198576s0001.1.v3.1;Name=Thupl.29198576s0001.1;longest=1;Parent=Thupl.29198576s0001.v3.1
29198576	JGI_gene	five_prime_UTR	117	159	.	+	.	ID=Thupl.29198576s0001.1.v3.1.five_prime_UTR.1;Parent=Thupl.29198576s0001.1.v3.1
29198576	JGI_gene	CDS	160	210	.	+	0	ID=Thupl.29198576s0001.1.v3.1.CDS.1;Parent=Thupl.29198576s0001.1.v3.1
29198576	JGI_gene	CDS	486	569	.	+	0	ID=Thupl.29198576s0001.1.v3.1.CDS.2;Parent=Thupl.29198576s0001.1.v3.1
29198576	JGI_gene	three_prime_UTR	570	782	.	+	.	ID=Thupl.29198576s0001.1.v3.1.three_prime_UTR.1;Parent=Thupl.29198576s0001.1.v3.1
29198654	JGI_gene	gene	4536	4954	.	+	.	ID=Thupl.29198654s0001.v3.1;Name=Thupl.29198654s0001
29198654	JGI_gene	mRNA	4536	4954	.	+	.	ID=Thupl.29198654s0001.1.v3.1;Name=Thupl.29198654s0001.1;longest=1;Parent=Thupl.29198654s0001.v3.1
29198654	JGI_gene	CDS	4536	4552	.	+	0	ID=Thupl.29198654s0001.1.v3.1.CDS.1;Parent=Thupl.29198654s0001.1.v3.1
29198654	JGI_gene	CDS	4671	4854	.	+	1	ID=Thupl.29198654s0001.1.v3.1.CDS.2;Parent=Thupl.29198654s0001.1.v3.1
29198654	JGI_gene	three_prime_UTR	4855	4954	.	+	.	ID=Thupl.29198654s0001.1.v3.1.three_prime_UTR.1;Parent=Thupl.29198654s0001.1.v3.1
29198654	JGI_gene	gene	5387	6993	.	-	.	ID=Thupl.29198654s0002.v3.1;Name=Thupl.29198654s0002
29198654	JGI_gene	mRNA	5387	6993	.	-	.	ID=Thupl.29198654s0002.1.v3.1;Name=Thupl.29198654s0002.1;longest=1;Parent=Thupl.29198654s0002.v3.1
29198654	JGI_gene	five_prime_UTR	6542	6993	.	-	.	ID=Thupl.29198654s0002.1.v3.1.five_prime_UTR.1;Parent=Thupl.29198654s0002.1.v3.1
29198654	JGI_gene	CDS	6224	6373	.	-	0	ID=Thupl.29198654s0002.1.v3.1.CDS.1;Parent=Thupl.29198654s0002.1.v3.1
29198654	JGI_gene	five_prime_UTR	6374	6430	.	-	.	ID=Thupl.29198654s0002.1.v3.1.five_prime_UTR.2;Parent=Thupl.29198654s0002.1.v3.1
29198654	JGI_gene	three_prime_UTR	5387	5918	.	-	.	ID=Thupl.29198654s0002.1.v3.1.three_prime_UTR.1;Parent=Thupl.29198654s0002.1.v3.1
29198654	JGI_gene	CDS	5919	6140	.	-	0	ID=Thupl.29198654s0002.1.v3.1.CDS.2;Parent=Thupl.29198654s0002.1.v3.1
29198703	JGI_gene	gene	391	2059	.	+	.	ID=Thupl.29198703s0001.v3.1;Name=Thupl.29198703s0001
29198703	JGI_gene	mRNA	391	2059	.	+	.	ID=Thupl.29198703s0001.1.v3.1;Name=Thupl.29198703s0001.1;longest=1;Parent=Thupl.29198703s0001.v3.1
29198703	JGI_gene	five_prime_UTR	391	621	.	+	.	ID=Thupl.29198703s0001.1.v3.1.five_prime_UTR.1;Parent=Thupl.29198703s0001.1.v3.1
29198703	JGI_gene	CDS	622	852	.	+	0	ID=Thupl.29198703s0001.1.v3.1.CDS.1;Parent=Thupl.29198703s0001.1.v3.1
29198703	JGI_gene	CDS	1073	1244	.	+	0	ID=Thupl.29198703s0001.1.v3.1.CDS.2;Parent=Thupl.29198703s0001.1.v3.1
29198703	JGI_gene	CDS	1410	1483	.	+	2	ID=Thupl.29198703s0001.1.v3.1.CDS.3;Parent=Thupl.29198703s0001.1.v3.1
29198703	JGI_gene	CDS	1575	1625	.	+	0	ID=Thupl.29198703s0001.1.v3.1.CDS.4;Parent=Thupl.29198703s0001.1.v3.1
29198703	JGI_gene	CDS	1745	1816	.	+	0	ID=Thupl.29198703s0001.1.v3.1.CDS.5;Parent=Thupl.29198703s0001.1.v3.1
29198703	JGI_gene	three_prime_UTR	1817	2059	.	+	.	ID=Thupl.29198703s0001.1.v3.1.three_prime_UTR.1;Parent=Thupl.29198703s0001.1.v3.1
29198904	JGI_gene	gene	2111	2551	.	+	.	ID=Thupl.29198904s0001.v3.1;Name=Thupl.29198904s0001
29198904	JGI_gene	mRNA	2111	2551	.	+	.	ID=Thupl.29198904s0001.1.v3.1;Name=Thupl.29198904s0001.1;longest=1;Parent=Thupl.29198904s0001.v3.1
29198904	JGI_gene	CDS	2111	2551	.	+	0	ID=Thupl.29198904s0001.1.v3.1.CDS.1;Parent=Thupl.29198904s0001.1.v3.1
29198916	JGI_gene	gene	4176	5414	.	-	.	ID=Thupl.29198916s0001.v3.1;Name=Thupl.29198916s0001
29198916	JGI_gene	mRNA	4176	5414	.	-	.	ID=Thupl.29198916s0001.1.v3.1;Name=Thupl.29198916s0001.1;longest=1;Parent=Thupl.29198916s0001.v3.1
29198916	JGI_gene	three_prime_UTR	4176	4457	.	-	.	ID=Thupl.29198916s0001.1.v3.1.three_prime_UTR.1;Parent=Thupl.29198916s0001.1.v3.1
29198916	JGI_gene	CDS	4458	5315	.	-	0	ID=Thupl.29198916s0001.1.v3.1.CDS.1;Parent=Thupl.29198916s0001.1.v3.1
29198916	JGI_gene	five_prime_UTR	5316	5414	.	-	.	ID=Thupl.29198916s0001.1.v3.1.five_prime_UTR.1;Parent=Thupl.29198916s0001.1.v3.1
29199220	JGI_gene	gene	2337	2639	.	+	.	ID=Thupl.29199220s0001.v3.1;Name=Thupl.29199220s0001
29199220	JGI_gene	mRNA	2337	2639	.	+	.	ID=Thupl.29199220s0001.1.v3.1;Name=Thupl.29199220s0001.1;longest=1;Parent=Thupl.29199220s0001.v3.1
29199220	JGI_gene	five_prime_UTR	2337	2433	.	+	.	ID=Thupl.29199220s0001.1.v3.1.five_prime_UTR.1;Parent=Thupl.29199220s0001.1.v3.1
29199220	JGI_gene	CDS	2434	2613	.	+	0	ID=Thupl.29199220s0001.1.v3.1.CDS.1;Parent=Thupl.29199220s0001.1.v3.1
29199220	JGI_gene	three_prime_UTR	2614	2639	.	+	.	ID=Thupl.29199220s0001.1.v3.1.three_prime_UTR.1;Parent=Thupl.29199220s0001.1.v3.1
29199280	JGI_gene	gene	1344	2725	.	+	.	ID=Thupl.29199280s0001.v3.1;Name=Thupl.29199280s0001
29199280	JGI_gene	mRNA	1344	2725	.	+	.	ID=Thupl.29199280s0001.1.v3.1;Name=Thupl.29199280s0001.1;longest=1;Parent=Thupl.29199280s0001.v3.1
29199280	JGI_gene	five_prime_UTR	1344	1414	.	+	.	ID=Thupl.29199280s0001.1.v3.1.five_prime_UTR.1;Parent=Thupl.29199280s0001.1.v3.1
29199280	JGI_gene	CDS	1415	1598	.	+	0	ID=Thupl.29199280s0001.1.v3.1.CDS.1;Parent=Thupl.29199280s0001.1.v3.1
29199280	JGI_gene	CDS	2345	2352	.	+	2	ID=Thupl.29199280s0001.1.v3.1.CDS.2;Parent=Thupl.29199280s0001.1.v3.1
29199280	JGI_gene	three_prime_UTR	2353	2725	.	+	.	ID=Thupl.29199280s0001.1.v3.1.three_prime_UTR.1;Parent=Thupl.29199280s0001.1.v3.1
29199344	JGI_gene	gene	542	3773	.	-	.	ID=Thupl.29199344s0001.v3.1;Name=Thupl.29199344s0001
29199344	JGI_gene	mRNA	542	3773	.	-	.	ID=Thupl.29199344s0001.1.v3.1;Name=Thupl.29199344s0001.1;longest=1;Parent=Thupl.29199344s0001.v3.1
29199344	JGI_gene	CDS	3356	3584	.	-	0	ID=Thupl.29199344s0001.1.v3.1.CDS.1;Parent=Thupl.29199344s0001.1.v3.1
29199344	JGI_gene	five_prime_UTR	3585	3773	.	-	.	ID=Thupl.29199344s0001.1.v3.1.five_prime_UTR.1;Parent=Thupl.29199344s0001.1.v3.1
29199344	JGI_gene	CDS	3093	3223	.	-	2	ID=Thupl.29199344s0001.1.v3.1.CDS.2;Parent=Thupl.29199344s0001.1.v3.1
29199344	JGI_gene	CDS	2784	3017	.	-	0	ID=Thupl.29199344s0001.1.v3.1.CDS.3;Parent=Thupl.29199344s0001.1.v3.1
29199344	JGI_gene	CDS	1256	1508	.	-	0	ID=Thupl.29199344s0001.1.v3.1.CDS.4;Parent=Thupl.29199344s0001.1.v3.1
29199344	JGI_gene	three_prime_UTR	542	785	.	-	.	ID=Thupl.29199344s0001.1.v3.1.three_prime_UTR.1;Parent=Thupl.29199344s0001.1.v3.1
29199344	JGI_gene	CDS	786	979	.	-	2	ID=Thupl.29199344s0001.1.v3.1.CDS.5;Parent=Thupl.29199344s0001.1.v3.1
29199345	JGI_gene	gene	786	4456	.	-	.	ID=Thupl.29199345s0001.v3.1;Name=Thupl.29199345s0001
29199345	JGI_gene	mRNA	786	4456	.	-	.	ID=Thupl.29199345s0001.1.v3.1;Name=Thupl.29199345s0001.1;longest=1;Parent=Thupl.29199345s0001.v3.1
29199345	JGI_gene	CDS	4329	4456	.	-	0	ID=Thupl.29199345s0001.1.v3.1.CDS.1;Parent=Thupl.29199345s0001.1.v3.1
29199345	JGI_gene	CDS	3356	3564	.	-	1	ID=Thupl.29199345s0001.1.v3.1.CDS.2;Parent=Thupl.29199345s0001.1.v3.1
29199345	JGI_gene	CDS	3093	3223	.	-	2	ID=Thupl.29199345s0001.1.v3.1.CDS.3;Parent=Thupl.29199345s0001.1.v3.1
29199345	JGI_gene	CDS	2757	3017	.	-	0	ID=Thupl.29199345s0001.1.v3.1.CDS.4;Parent=Thupl.29199345s0001.1.v3.1
29199345	JGI_gene	CDS	1256	1508	.	-	0	ID=Thupl.29199345s0001.1.v3.1.CDS.5;Parent=Thupl.29199345s0001.1.v3.1
29199345	JGI_gene	CDS	786	979	.	-	2	ID=Thupl.29199345s0001.1.v3.1.CDS.6;Parent=Thupl.29199345s0001.1.v3.1
29199532	JGI_gene	gene	4	1886	.	-	.	ID=Thupl.29199532s0001.v3.1;Name=Thupl.29199532s0001
29199532	JGI_gene	mRNA	4	1886	.	-	.	ID=Thupl.29199532s0001.1.v3.1;Name=Thupl.29199532s0001.1;longest=1;Parent=Thupl.29199532s0001.v3.1
29199532	JGI_gene	CDS	1577	1868	.	-	0	ID=Thupl.29199532s0001.1.v3.1.CDS.1;Parent=Thupl.29199532s0001.1.v3.1
29199532	JGI_gene	five_prime_UTR	1869	1886	.	-	.	ID=Thupl.29199532s0001.1.v3.1.five_prime_UTR.1;Parent=Thupl.29199532s0001.1.v3.1
29199532	JGI_gene	CDS	1400	1482	.	-	2	ID=Thupl.29199532s0001.1.v3.1.CDS.2;Parent=Thupl.29199532s0001.1.v3.1
29199532	JGI_gene	CDS	1170	1245	.	-	0	ID=Thupl.29199532s0001.1.v3.1.CDS.3;Parent=Thupl.29199532s0001.1.v3.1
29199532	JGI_gene	CDS	893	954	.	-	2	ID=Thupl.29199532s0001.1.v3.1.CDS.4;Parent=Thupl.29199532s0001.1.v3.1
29199532	JGI_gene	CDS	645	740	.	-	0	ID=Thupl.29199532s0001.1.v3.1.CDS.5;Parent=Thupl.29199532s0001.1.v3.1
29199532	JGI_gene	CDS	356	517	.	-	0	ID=Thupl.29199532s0001.1.v3.1.CDS.6;Parent=Thupl.29199532s0001.1.v3.1
29199532	JGI_gene	three_prime_UTR	4	30	.	-	.	ID=Thupl.29199532s0001.1.v3.1.three_prime_UTR.1;Parent=Thupl.29199532s0001.1.v3.1
29199532	JGI_gene	CDS	31	147	.	-	0	ID=Thupl.29199532s0001.1.v3.1.CDS.7;Parent=Thupl.29199532s0001.1.v3.1
29199813	JGI_gene	gene	3873	4121	.	+	.	ID=Thupl.29199813s0001.v3.1;Name=Thupl.29199813s0001
29199813	JGI_gene	mRNA	3873	4121	.	+	.	ID=Thupl.29199813s0001.1.v3.1;Name=Thupl.29199813s0001.1;longest=1;Parent=Thupl.29199813s0001.v3.1
29199813	JGI_gene	CDS	3873	4121	.	+	0	ID=Thupl.29199813s0001.1.v3.1.CDS.1;Parent=Thupl.29199813s0001.1.v3.1
29199820	JGI_gene	gene	7520	7976	.	-	.	ID=Thupl.29199820s0001.v3.1;Name=Thupl.29199820s0001
29199820	JGI_gene	mRNA	7520	7976	.	-	.	ID=Thupl.29199820s0001.1.v3.1;Name=Thupl.29199820s0001.1;longest=1;Parent=Thupl.29199820s0001.v3.1
29199820	JGI_gene	three_prime_UTR	7520	7654	.	-	.	ID=Thupl.29199820s0001.1.v3.1.three_prime_UTR.1;Parent=Thupl.29199820s0001.1.v3.1
29199820	JGI_gene	CDS	7655	7957	.	-	0	ID=Thupl.29199820s0001.1.v3.1.CDS.1;Parent=Thupl.29199820s0001.1.v3.1
29199820	JGI_gene	five_prime_UTR	7958	7976	.	-	.	ID=Thupl.29199820s0001.1.v3.1.five_prime_UTR.1;Parent=Thupl.29199820s0001.1.v3.1
29199905	JGI_gene	gene	281	2052	.	+	.	ID=Thupl.29199905s0001.v3.1;Name=Thupl.29199905s0001
29199905	JGI_gene	mRNA	281	2052	.	+	.	ID=Thupl.29199905s0001.1.v3.1;Name=Thupl.29199905s0001.1;longest=1;Parent=Thupl.29199905s0001.v3.1
29199905	JGI_gene	CDS	281	766	.	+	0	ID=Thupl.29199905s0001.1.v3.1.CDS.1;Parent=Thupl.29199905s0001.1.v3.1
29199905	JGI_gene	CDS	1435	2052	.	+	0	ID=Thupl.29199905s0001.1.v3.1.CDS.2;Parent=Thupl.29199905s0001.1.v3.1
29199922	JGI_gene	gene	1	698	.	+	.	ID=Thupl.29199922s0001.v3.1;Name=Thupl.29199922s0001
29199922	JGI_gene	mRNA	1	698	.	+	.	ID=Thupl.29199922s0001.1.v3.1;Name=Thupl.29199922s0001.1;longest=1;Parent=Thupl.29199922s0001.v3.1
29199922	JGI_gene	five_prime_UTR	1	53	.	+	.	ID=Thupl.29199922s0001.1.v3.1.five_prime_UTR.1;Parent=Thupl.29199922s0001.1.v3.1
29199922	JGI_gene	CDS	54	419	.	+	0	ID=Thupl.29199922s0001.1.v3.1.CDS.1;Parent=Thupl.29199922s0001.1.v3.1
29199922	JGI_gene	three_prime_UTR	420	698	.	+	.	ID=Thupl.29199922s0001.1.v3.1.three_prime_UTR.1;Parent=Thupl.29199922s0001.1.v3.1
29200025	JGI_gene	gene	1	1219	.	+	.	ID=Thupl.29200025s0001.v3.1;Name=Thupl.29200025s0001
29200025	JGI_gene	mRNA	1	1219	.	+	.	ID=Thupl.29200025s0001.1.v3.1;Name=Thupl.29200025s0001.1;longest=1;Parent=Thupl.29200025s0001.v3.1
29200025	JGI_gene	five_prime_UTR	1	134	.	+	.	ID=Thupl.29200025s0001.1.v3.1.five_prime_UTR.1;Parent=Thupl.29200025s0001.1.v3.1
29200025	JGI_gene	five_prime_UTR	248	332	.	+	.	ID=Thupl.29200025s0001.1.v3.1.five_prime_UTR.2;Parent=Thupl.29200025s0001.1.v3.1
29200025	JGI_gene	CDS	333	794	.	+	0	ID=Thupl.29200025s0001.1.v3.1.CDS.1;Parent=Thupl.29200025s0001.1.v3.1
29200025	JGI_gene	three_prime_UTR	795	1219	.	+	.	ID=Thupl.29200025s0001.1.v3.1.three_prime_UTR.1;Parent=Thupl.29200025s0001.1.v3.1
29200227	JGI_gene	gene	5151	6326	.	-	.	ID=Thupl.29200227s0001.v3.1;Name=Thupl.29200227s0001
29200227	JGI_gene	mRNA	5151	6326	.	-	.	ID=Thupl.29200227s0001.1.v3.1;Name=Thupl.29200227s0001.1;longest=1;Parent=Thupl.29200227s0001.v3.1
29200227	JGI_gene	three_prime_UTR	5151	5770	.	-	.	ID=Thupl.29200227s0001.1.v3.1.three_prime_UTR.1;Parent=Thupl.29200227s0001.1.v3.1
29200227	JGI_gene	CDS	5771	6172	.	-	0	ID=Thupl.29200227s0001.1.v3.1.CDS.1;Parent=Thupl.29200227s0001.1.v3.1
29200227	JGI_gene	five_prime_UTR	6173	6326	.	-	.	ID=Thupl.29200227s0001.1.v3.1.five_prime_UTR.1;Parent=Thupl.29200227s0001.1.v3.1
29200275	JGI_gene	gene	163	2145	.	+	.	ID=Thupl.29200275s0001.v3.1;Name=Thupl.29200275s0001
29200275	JGI_gene	mRNA	163	2145	.	+	.	ID=Thupl.29200275s0001.1.v3.1;Name=Thupl.29200275s0001.1;longest=1;Parent=Thupl.29200275s0001.v3.1
29200275	JGI_gene	five_prime_UTR	163	878	.	+	.	ID=Thupl.29200275s0001.1.v3.1.five_prime_UTR.1;Parent=Thupl.29200275s0001.1.v3.1
29200275	JGI_gene	CDS	879	1244	.	+	0	ID=Thupl.29200275s0001.1.v3.1.CDS.1;Parent=Thupl.29200275s0001.1.v3.1
29200275	JGI_gene	CDS	1333	1965	.	+	0	ID=Thupl.29200275s0001.1.v3.1.CDS.2;Parent=Thupl.29200275s0001.1.v3.1
29200275	JGI_gene	three_prime_UTR	1966	2145	.	+	.	ID=Thupl.29200275s0001.1.v3.1.three_prime_UTR.1;Parent=Thupl.29200275s0001.1.v3.1
29200357	JGI_gene	gene	85	1059	.	-	.	ID=Thupl.29200357s0001.v3.1;Name=Thupl.29200357s0001
29200357	JGI_gene	mRNA	85	1059	.	-	.	ID=Thupl.29200357s0001.1.v3.1;Name=Thupl.29200357s0001.1;longest=1;Parent=Thupl.29200357s0001.v3.1
29200357	JGI_gene	three_prime_UTR	428	432	.	-	.	ID=Thupl.29200357s0001.1.v3.1.three_prime_UTR.1;Parent=Thupl.29200357s0001.1.v3.1
29200357	JGI_gene	CDS	433	1044	.	-	0	ID=Thupl.29200357s0001.1.v3.1.CDS.1;Parent=Thupl.29200357s0001.1.v3.1
29200357	JGI_gene	five_prime_UTR	1045	1059	.	-	.	ID=Thupl.29200357s0001.1.v3.1.five_prime_UTR.1;Parent=Thupl.29200357s0001.1.v3.1
29200357	JGI_gene	three_prime_UTR	85	307	.	-	.	ID=Thupl.29200357s0001.1.v3.1.three_prime_UTR.2;Parent=Thupl.29200357s0001.1.v3.1
29200648	JGI_gene	gene	1	3927	.	-	.	ID=Thupl.29200648s0001.v3.1;Name=Thupl.29200648s0001
29200648	JGI_gene	mRNA	1	3927	.	-	.	ID=Thupl.29200648s0001.1.v3.1;Name=Thupl.29200648s0001.1;longest=1;Parent=Thupl.29200648s0001.v3.1
29200648	JGI_gene	CDS	1077	1814	.	-	0	ID=Thupl.29200648s0001.1.v3.1.CDS.1;Parent=Thupl.29200648s0001.1.v3.1
29200648	JGI_gene	five_prime_UTR	1815	3927	.	-	.	ID=Thupl.29200648s0001.1.v3.1.five_prime_UTR.1;Parent=Thupl.29200648s0001.1.v3.1
29200648	JGI_gene	three_prime_UTR	1	326	.	-	.	ID=Thupl.29200648s0001.1.v3.1.three_prime_UTR.1;Parent=Thupl.29200648s0001.1.v3.1
29200648	JGI_gene	CDS	327	554	.	-	0	ID=Thupl.29200648s0001.1.v3.1.CDS.2;Parent=Thupl.29200648s0001.1.v3.1
29200810	JGI_gene	gene	3024	5051	.	-	.	ID=Thupl.29200810s0001.v3.1;Name=Thupl.29200810s0001
29200810	JGI_gene	mRNA	3024	5051	.	-	.	ID=Thupl.29200810s0001.1.v3.1;Name=Thupl.29200810s0001.1;longest=1;Parent=Thupl.29200810s0001.v3.1
29200810	JGI_gene	five_prime_UTR	4615	5051	.	-	.	ID=Thupl.29200810s0001.1.v3.1.five_prime_UTR.1;Parent=Thupl.29200810s0001.1.v3.1
29200810	JGI_gene	three_prime_UTR	3024	3322	.	-	.	ID=Thupl.29200810s0001.1.v3.1.three_prime_UTR.1;Parent=Thupl.29200810s0001.1.v3.1
29200810	JGI_gene	CDS	3323	4153	.	-	0	ID=Thupl.29200810s0001.1.v3.1.CDS.1;Parent=Thupl.29200810s0001.1.v3.1
29200810	JGI_gene	five_prime_UTR	4154	4524	.	-	.	ID=Thupl.29200810s0001.1.v3.1.five_prime_UTR.2;Parent=Thupl.29200810s0001.1.v3.1
29200843	JGI_gene	gene	3	1370	.	-	.	ID=Thupl.29200843s0001.v3.1;Name=Thupl.29200843s0001
29200843	JGI_gene	mRNA	3	1370	.	-	.	ID=Thupl.29200843s0001.1.v3.1;Name=Thupl.29200843s0001.1;longest=1;Parent=Thupl.29200843s0001.v3.1
29200843	JGI_gene	CDS	3	1355	.	-	0	ID=Thupl.29200843s0001.1.v3.1.CDS.1;Parent=Thupl.29200843s0001.1.v3.1
29200843	JGI_gene	five_prime_UTR	1356	1370	.	-	.	ID=Thupl.29200843s0001.1.v3.1.five_prime_UTR.1;Parent=Thupl.29200843s0001.1.v3.1
29200981	JGI_gene	gene	910	2407	.	-	.	ID=Thupl.29200981s0001.v3.1;Name=Thupl.29200981s0001
29200981	JGI_gene	mRNA	910	2407	.	-	.	ID=Thupl.29200981s0001.1.v3.1;Name=Thupl.29200981s0001.1;longest=1;Parent=Thupl.29200981s0001.v3.1
29200981	JGI_gene	three_prime_UTR	910	1090	.	-	.	ID=Thupl.29200981s0001.1.v3.1.three_prime_UTR.1;Parent=Thupl.29200981s0001.1.v3.1
29200981	JGI_gene	CDS	1091	2056	.	-	0	ID=Thupl.29200981s0001.1.v3.1.CDS.1;Parent=Thupl.29200981s0001.1.v3.1
29200981	JGI_gene	five_prime_UTR	2057	2407	.	-	.	ID=Thupl.29200981s0001.1.v3.1.five_prime_UTR.1;Parent=Thupl.29200981s0001.1.v3.1
29201171	JGI_gene	gene	20	3627	.	-	.	ID=Thupl.29201171s0001.v3.1;Name=Thupl.29201171s0001
29201171	JGI_gene	mRNA	20	3627	.	-	.	ID=Thupl.29201171s0001.1.v3.1;Name=Thupl.29201171s0001.1;longest=1;Parent=Thupl.29201171s0001.v3.1
29201171	JGI_gene	CDS	3455	3549	.	-	0	ID=Thupl.29201171s0001.1.v3.1.CDS.1;Parent=Thupl.29201171s0001.1.v3.1
29201171	JGI_gene	five_prime_UTR	3550	3627	.	-	.	ID=Thupl.29201171s0001.1.v3.1.five_prime_UTR.1;Parent=Thupl.29201171s0001.1.v3.1
29201171	JGI_gene	CDS	745	814	.	-	1	ID=Thupl.29201171s0001.1.v3.1.CDS.2;Parent=Thupl.29201171s0001.1.v3.1
29201171	JGI_gene	CDS	270	320	.	-	0	ID=Thupl.29201171s0001.1.v3.1.CDS.3;Parent=Thupl.29201171s0001.1.v3.1
29201171	JGI_gene	three_prime_UTR	20	85	.	-	.	ID=Thupl.29201171s0001.1.v3.1.three_prime_UTR.1;Parent=Thupl.29201171s0001.1.v3.1
29201171	JGI_gene	CDS	86	148	.	-	0	ID=Thupl.29201171s0001.1.v3.1.CDS.4;Parent=Thupl.29201171s0001.1.v3.1
29201346	JGI_gene	gene	1920	3937	.	+	.	ID=Thupl.29201346s0001.v3.1;Name=Thupl.29201346s0001
29201346	JGI_gene	mRNA	1920	3937	.	+	.	ID=Thupl.29201346s0001.1.v3.1;Name=Thupl.29201346s0001.1;longest=1;Parent=Thupl.29201346s0001.v3.1
29201346	JGI_gene	five_prime_UTR	1920	2254	.	+	.	ID=Thupl.29201346s0001.1.v3.1.five_prime_UTR.1;Parent=Thupl.29201346s0001.1.v3.1
29201346	JGI_gene	CDS	2255	2713	.	+	0	ID=Thupl.29201346s0001.1.v3.1.CDS.1;Parent=Thupl.29201346s0001.1.v3.1
29201346	JGI_gene	three_prime_UTR	2714	2997	.	+	.	ID=Thupl.29201346s0001.1.v3.1.three_prime_UTR.1;Parent=Thupl.29201346s0001.1.v3.1
29201346	JGI_gene	three_prime_UTR	3183	3937	.	+	.	ID=Thupl.29201346s0001.1.v3.1.three_prime_UTR.2;Parent=Thupl.29201346s0001.1.v3.1
29201357	JGI_gene	gene	3647	8105	.	-	.	ID=Thupl.29201357s0001.v3.1;Name=Thupl.29201357s0001
29201357	JGI_gene	mRNA	3647	8105	.	-	.	ID=Thupl.29201357s0001.1.v3.1;Name=Thupl.29201357s0001.1;longest=1;Parent=Thupl.29201357s0001.v3.1
29201357	JGI_gene	CDS	7659	7896	.	-	0	ID=Thupl.29201357s0001.1.v3.1.CDS.1;Parent=Thupl.29201357s0001.1.v3.1
29201357	JGI_gene	five_prime_UTR	7897	8105	.	-	.	ID=Thupl.29201357s0001.1.v3.1.five_prime_UTR.1;Parent=Thupl.29201357s0001.1.v3.1
29201357	JGI_gene	CDS	5924	6051	.	-	2	ID=Thupl.29201357s0001.1.v3.1.CDS.2;Parent=Thupl.29201357s0001.1.v3.1
29201357	JGI_gene	CDS	5479	5721	.	-	0	ID=Thupl.29201357s0001.1.v3.1.CDS.3;Parent=Thupl.29201357s0001.1.v3.1
29201357	JGI_gene	CDS	4574	4826	.	-	0	ID=Thupl.29201357s0001.1.v3.1.CDS.4;Parent=Thupl.29201357s0001.1.v3.1
29201357	JGI_gene	three_prime_UTR	3647	4048	.	-	.	ID=Thupl.29201357s0001.1.v3.1.three_prime_UTR.1;Parent=Thupl.29201357s0001.1.v3.1
29201357	JGI_gene	CDS	4049	4278	.	-	2	ID=Thupl.29201357s0001.1.v3.1.CDS.5;Parent=Thupl.29201357s0001.1.v3.1
29201514	JGI_gene	gene	24	1829	.	+	.	ID=Thupl.29201514s0001.v3.1;Name=Thupl.29201514s0001
29201514	JGI_gene	mRNA	24	1829	.	+	.	ID=Thupl.29201514s0001.1.v3.1;Name=Thupl.29201514s0001.1;longest=1;Parent=Thupl.29201514s0001.v3.1
29201514	JGI_gene	five_prime_UTR	24	305	.	+	.	ID=Thupl.29201514s0001.1.v3.1.five_prime_UTR.1;Parent=Thupl.29201514s0001.1.v3.1
29201514	JGI_gene	five_prime_UTR	434	538	.	+	.	ID=Thupl.29201514s0001.1.v3.1.five_prime_UTR.2;Parent=Thupl.29201514s0001.1.v3.1
29201514	JGI_gene	CDS	539	1504	.	+	0	ID=Thupl.29201514s0001.1.v3.1.CDS.1;Parent=Thupl.29201514s0001.1.v3.1
29201514	JGI_gene	three_prime_UTR	1505	1829	.	+	.	ID=Thupl.29201514s0001.1.v3.1.three_prime_UTR.1;Parent=Thupl.29201514s0001.1.v3.1
29201861	JGI_gene	gene	4181	4543	.	+	.	ID=Thupl.29201861s0001.v3.1;Name=Thupl.29201861s0001
29201861	JGI_gene	mRNA	4181	4543	.	+	.	ID=Thupl.29201861s0001.1.v3.1;Name=Thupl.29201861s0001.1;longest=1;Parent=Thupl.29201861s0001.v3.1
29201861	JGI_gene	CDS	4181	4543	.	+	0	ID=Thupl.29201861s0001.1.v3.1.CDS.1;Parent=Thupl.29201861s0001.1.v3.1
29201958	JGI_gene	gene	10100	10414	.	-	.	ID=Thupl.29201958s0001.v3.1;Name=Thupl.29201958s0001
29201958	JGI_gene	mRNA	10100	10414	.	-	.	ID=Thupl.29201958s0001.1.v3.1;Name=Thupl.29201958s0001.1;longest=1;Parent=Thupl.29201958s0001.v3.1
29201958	JGI_gene	CDS	10100	10414	.	-	0	ID=Thupl.29201958s0001.1.v3.1.CDS.1;Parent=Thupl.29201958s0001.1.v3.1
29201977	JGI_gene	gene	5131	6149	.	+	.	ID=Thupl.29201977s0001.v3.1;Name=Thupl.29201977s0001
29201977	JGI_gene	mRNA	5131	6149	.	+	.	ID=Thupl.29201977s0001.1.v3.1;Name=Thupl.29201977s0001.1;longest=1;Parent=Thupl.29201977s0001.v3.1
29201977	JGI_gene	five_prime_UTR	5131	5771	.	+	.	ID=Thupl.29201977s0001.1.v3.1.five_prime_UTR.1;Parent=Thupl.29201977s0001.1.v3.1
29201977	JGI_gene	CDS	5772	6149	.	+	0	ID=Thupl.29201977s0001.1.v3.1.CDS.1;Parent=Thupl.29201977s0001.1.v3.1
29202389	JGI_gene	gene	6761	7907	.	-	.	ID=Thupl.29202389s0001.v3.1;Name=Thupl.29202389s0001
29202389	JGI_gene	mRNA	6761	7907	.	-	.	ID=Thupl.29202389s0001.1.v3.1;Name=Thupl.29202389s0001.1;longest=1;Parent=Thupl.29202389s0001.v3.1
29202389	JGI_gene	three_prime_UTR	6761	6947	.	-	.	ID=Thupl.29202389s0001.1.v3.1.three_prime_UTR.1;Parent=Thupl.29202389s0001.1.v3.1
29202389	JGI_gene	CDS	6948	7832	.	-	0	ID=Thupl.29202389s0001.1.v3.1.CDS.1;Parent=Thupl.29202389s0001.1.v3.1
29202389	JGI_gene	five_prime_UTR	7833	7907	.	-	.	ID=Thupl.29202389s0001.1.v3.1.five_prime_UTR.1;Parent=Thupl.29202389s0001.1.v3.1
29202460	JGI_gene	gene	1	1407	.	+	.	ID=Thupl.29202460s0001.v3.1;Name=Thupl.29202460s0001
29202460	JGI_gene	mRNA	1	1407	.	+	.	ID=Thupl.29202460s0001.1.v3.1;Name=Thupl.29202460s0001.1;longest=1;Parent=Thupl.29202460s0001.v3.1
29202460	JGI_gene	five_prime_UTR	1	168	.	+	.	ID=Thupl.29202460s0001.1.v3.1.five_prime_UTR.1;Parent=Thupl.29202460s0001.1.v3.1
29202460	JGI_gene	CDS	169	203	.	+	0	ID=Thupl.29202460s0001.1.v3.1.CDS.1;Parent=Thupl.29202460s0001.1.v3.1
29202460	JGI_gene	CDS	292	622	.	+	1	ID=Thupl.29202460s0001.1.v3.1.CDS.2;Parent=Thupl.29202460s0001.1.v3.1
29202460	JGI_gene	CDS	846	1109	.	+	0	ID=Thupl.29202460s0001.1.v3.1.CDS.3;Parent=Thupl.29202460s0001.1.v3.1
29202460	JGI_gene	three_prime_UTR	1110	1407	.	+	.	ID=Thupl.29202460s0001.1.v3.1.three_prime_UTR.1;Parent=Thupl.29202460s0001.1.v3.1
29202796	JGI_gene	gene	84	835	.	+	.	ID=Thupl.29202796s0001.v3.1;Name=Thupl.29202796s0001
29202796	JGI_gene	mRNA	84	835	.	+	.	ID=Thupl.29202796s0001.1.v3.1;Name=Thupl.29202796s0001.1;longest=1;Parent=Thupl.29202796s0001.v3.1
29202796	JGI_gene	five_prime_UTR	84	92	.	+	.	ID=Thupl.29202796s0001.1.v3.1.five_prime_UTR.1;Parent=Thupl.29202796s0001.1.v3.1
29202796	JGI_gene	CDS	93	332	.	+	0	ID=Thupl.29202796s0001.1.v3.1.CDS.1;Parent=Thupl.29202796s0001.1.v3.1
29202796	JGI_gene	three_prime_UTR	333	334	.	+	.	ID=Thupl.29202796s0001.1.v3.1.three_prime_UTR.1;Parent=Thupl.29202796s0001.1.v3.1
29202796	JGI_gene	three_prime_UTR	436	835	.	+	.	ID=Thupl.29202796s0001.1.v3.1.three_prime_UTR.2;Parent=Thupl.29202796s0001.1.v3.1
29202904	JGI_gene	gene	2780	3703	.	+	.	ID=Thupl.29202904s0001.v3.1;Name=Thupl.29202904s0001
29202904	JGI_gene	mRNA	2780	3703	.	+	.	ID=Thupl.29202904s0001.1.v3.1;Name=Thupl.29202904s0001.1;longest=1;Parent=Thupl.29202904s0001.v3.1
29202904	JGI_gene	CDS	2780	2813	.	+	0	ID=Thupl.29202904s0001.1.v3.1.CDS.1;Parent=Thupl.29202904s0001.1.v3.1
29202904	JGI_gene	CDS	3291	3391	.	+	2	ID=Thupl.29202904s0001.1.v3.1.CDS.2;Parent=Thupl.29202904s0001.1.v3.1
29202904	JGI_gene	CDS	3516	3674	.	+	0	ID=Thupl.29202904s0001.1.v3.1.CDS.3;Parent=Thupl.29202904s0001.1.v3.1
29202904	JGI_gene	three_prime_UTR	3675	3703	.	+	.	ID=Thupl.29202904s0001.1.v3.1.three_prime_UTR.1;Parent=Thupl.29202904s0001.1.v3.1
29202966	JGI_gene	gene	2	3079	.	+	.	ID=Thupl.29202966s0001.v3.1;Name=Thupl.29202966s0001
29202966	JGI_gene	mRNA	2	3079	.	+	.	ID=Thupl.29202966s0001.1.v3.1;Name=Thupl.29202966s0001.1;longest=1;Parent=Thupl.29202966s0001.v3.1
29202966	JGI_gene	CDS	2	149	.	+	0	ID=Thupl.29202966s0001.1.v3.1.CDS.1;Parent=Thupl.29202966s0001.1.v3.1
29202966	JGI_gene	CDS	649	802	.	+	2	ID=Thupl.29202966s0001.1.v3.1.CDS.2;Parent=Thupl.29202966s0001.1.v3.1
29202966	JGI_gene	CDS	944	1007	.	+	1	ID=Thupl.29202966s0001.1.v3.1.CDS.3;Parent=Thupl.29202966s0001.1.v3.1
29202966	JGI_gene	CDS	1149	1256	.	+	0	ID=Thupl.29202966s0001.1.v3.1.CDS.4;Parent=Thupl.29202966s0001.1.v3.1
29202966	JGI_gene	CDS	1440	1565	.	+	0	ID=Thupl.29202966s0001.1.v3.1.CDS.5;Parent=Thupl.29202966s0001.1.v3.1
29202966	JGI_gene	CDS	1751	2005	.	+	0	ID=Thupl.29202966s0001.1.v3.1.CDS.6;Parent=Thupl.29202966s0001.1.v3.1
29202966	JGI_gene	three_prime_UTR	2006	3079	.	+	.	ID=Thupl.29202966s0001.1.v3.1.three_prime_UTR.1;Parent=Thupl.29202966s0001.1.v3.1
29202979	JGI_gene	gene	6922	8425	.	-	.	ID=Thupl.29202979s0001.v3.1;Name=Thupl.29202979s0001
29202979	JGI_gene	mRNA	6922	8425	.	-	.	ID=Thupl.29202979s0001.1.v3.1;Name=Thupl.29202979s0001.1;longest=1;Parent=Thupl.29202979s0001.v3.1
29202979	JGI_gene	three_prime_UTR	7582	7737	.	-	.	ID=Thupl.29202979s0001.1.v3.1.three_prime_UTR.1;Parent=Thupl.29202979s0001.1.v3.1
29202979	JGI_gene	CDS	7738	8043	.	-	0	ID=Thupl.29202979s0001.1.v3.1.CDS.1;Parent=Thupl.29202979s0001.1.v3.1
29202979	JGI_gene	five_prime_UTR	8044	8425	.	-	.	ID=Thupl.29202979s0001.1.v3.1.five_prime_UTR.1;Parent=Thupl.29202979s0001.1.v3.1
29202979	JGI_gene	three_prime_UTR	6922	7121	.	-	.	ID=Thupl.29202979s0001.1.v3.1.three_prime_UTR.2;Parent=Thupl.29202979s0001.1.v3.1
29203021	JGI_gene	gene	2219	2449	.	+	.	ID=Thupl.29203021s0001.v3.1;Name=Thupl.29203021s0001
29203021	JGI_gene	mRNA	2219	2449	.	+	.	ID=Thupl.29203021s0001.1.v3.1;Name=Thupl.29203021s0001.1;longest=1;Parent=Thupl.29203021s0001.v3.1
29203021	JGI_gene	CDS	2219	2449	.	+	0	ID=Thupl.29203021s0001.1.v3.1.CDS.1;Parent=Thupl.29203021s0001.1.v3.1
29203090	JGI_gene	gene	3741	5370	.	-	.	ID=Thupl.29203090s0001.v3.1;Name=Thupl.29203090s0001
29203090	JGI_gene	mRNA	3741	5370	.	-	.	ID=Thupl.29203090s0001.1.v3.1;Name=Thupl.29203090s0001.1;longest=1;Parent=Thupl.29203090s0001.v3.1
29203090	JGI_gene	three_prime_UTR	4257	4974	.	-	.	ID=Thupl.29203090s0001.1.v3.1.three_prime_UTR.1;Parent=Thupl.29203090s0001.1.v3.1
29203090	JGI_gene	CDS	4975	5325	.	-	0	ID=Thupl.29203090s0001.1.v3.1.CDS.1;Parent=Thupl.29203090s0001.1.v3.1
29203090	JGI_gene	five_prime_UTR	5326	5370	.	-	.	ID=Thupl.29203090s0001.1.v3.1.five_prime_UTR.1;Parent=Thupl.29203090s0001.1.v3.1
29203090	JGI_gene	three_prime_UTR	3741	4123	.	-	.	ID=Thupl.29203090s0001.1.v3.1.three_prime_UTR.2;Parent=Thupl.29203090s0001.1.v3.1
29203365	JGI_gene	gene	6	2512	.	+	.	ID=Thupl.29203365s0001.v3.1;Name=Thupl.29203365s0001
29203365	JGI_gene	mRNA	6	2512	.	+	.	ID=Thupl.29203365s0001.1.v3.1;Name=Thupl.29203365s0001.1;longest=1;Parent=Thupl.29203365s0001.v3.1
29203365	JGI_gene	five_prime_UTR	6	89	.	+	.	ID=Thupl.29203365s0001.1.v3.1.five_prime_UTR.1;Parent=Thupl.29203365s0001.1.v3.1
29203365	JGI_gene	CDS	90	265	.	+	0	ID=Thupl.29203365s0001.1.v3.1.CDS.1;Parent=Thupl.29203365s0001.1.v3.1
29203365	JGI_gene	CDS	1298	2348	.	+	1	ID=Thupl.29203365s0001.1.v3.1.CDS.2;Parent=Thupl.29203365s0001.1.v3.1
29203365	JGI_gene	three_prime_UTR	2349	2512	.	+	.	ID=Thupl.29203365s0001.1.v3.1.three_prime_UTR.1;Parent=Thupl.29203365s0001.1.v3.1
29203457	JGI_gene	gene	3278	4426	.	-	.	ID=Thupl.29203457s0001.v3.1;Name=Thupl.29203457s0001
29203457	JGI_gene	mRNA	3278	4426	.	-	.	ID=Thupl.29203457s0001.1.v3.1;Name=Thupl.29203457s0001.1;longest=1;Parent=Thupl.29203457s0001.v3.1
29203457	JGI_gene	three_prime_UTR	3278	3735	.	-	.	ID=Thupl.29203457s0001.1.v3.1.three_prime_UTR.1;Parent=Thupl.29203457s0001.1.v3.1
29203457	JGI_gene	CDS	3736	4281	.	-	0	ID=Thupl.29203457s0001.1.v3.1.CDS.1;Parent=Thupl.29203457s0001.1.v3.1
29203457	JGI_gene	five_prime_UTR	4282	4426	.	-	.	ID=Thupl.29203457s0001.1.v3.1.five_prime_UTR.1;Parent=Thupl.29203457s0001.1.v3.1
29203585	JGI_gene	gene	963	2132	.	+	.	ID=Thupl.29203585s0001.v3.1;Name=Thupl.29203585s0001
29203585	JGI_gene	mRNA	963	2132	.	+	.	ID=Thupl.29203585s0001.1.v3.1;Name=Thupl.29203585s0001.1;longest=1;Parent=Thupl.29203585s0001.v3.1
29203585	JGI_gene	five_prime_UTR	963	1056	.	+	.	ID=Thupl.29203585s0001.1.v3.1.five_prime_UTR.1;Parent=Thupl.29203585s0001.1.v3.1
29203585	JGI_gene	CDS	1057	1201	.	+	0	ID=Thupl.29203585s0001.1.v3.1.CDS.1;Parent=Thupl.29203585s0001.1.v3.1
29203585	JGI_gene	CDS	1311	1630	.	+	2	ID=Thupl.29203585s0001.1.v3.1.CDS.2;Parent=Thupl.29203585s0001.1.v3.1
29203585	JGI_gene	three_prime_UTR	1631	2132	.	+	.	ID=Thupl.29203585s0001.1.v3.1.three_prime_UTR.1;Parent=Thupl.29203585s0001.1.v3.1
29203757	JGI_gene	gene	1037	1558	.	-	.	ID=Thupl.29203757s0001.v3.1;Name=Thupl.29203757s0001
29203757	JGI_gene	mRNA	1037	1558	.	-	.	ID=Thupl.29203757s0001.1.v3.1;Name=Thupl.29203757s0001.1;longest=1;Parent=Thupl.29203757s0001.v3.1
29203757	JGI_gene	CDS	1241	1558	.	-	0	ID=Thupl.29203757s0001.1.v3.1.CDS.1;Parent=Thupl.29203757s0001.1.v3.1
29203757	JGI_gene	CDS	1037	1195	.	-	0	ID=Thupl.29203757s0001.1.v3.1.CDS.2;Parent=Thupl.29203757s0001.1.v3.1
29203982	JGI_gene	gene	2	3604	.	-	.	ID=Thupl.29203982s0001.v3.1;Name=Thupl.29203982s0001
29203982	JGI_gene	mRNA	2	3604	.	-	.	ID=Thupl.29203982s0001.1.v3.1;Name=Thupl.29203982s0001.1;longest=1;Parent=Thupl.29203982s0001.v3.1
29203982	JGI_gene	CDS	2079	3604	.	-	0	ID=Thupl.29203982s0001.1.v3.1.CDS.1;Parent=Thupl.29203982s0001.1.v3.1
29203982	JGI_gene	CDS	2	890	.	-	1	ID=Thupl.29203982s0001.1.v3.1.CDS.2;Parent=Thupl.29203982s0001.1.v3.1
29204118	JGI_gene	gene	4560	4892	.	-	.	ID=Thupl.29204118s0001.v3.1;Name=Thupl.29204118s0001
29204118	JGI_gene	mRNA	4560	4892	.	-	.	ID=Thupl.29204118s0001.1.v3.1;Name=Thupl.29204118s0001.1;longest=1;Parent=Thupl.29204118s0001.v3.1
29204118	JGI_gene	CDS	4560	4892	.	-	0	ID=Thupl.29204118s0001.1.v3.1.CDS.1;Parent=Thupl.29204118s0001.1.v3.1
29204218	JGI_gene	gene	2730	3872	.	+	.	ID=Thupl.29204218s0001.v3.1;Name=Thupl.29204218s0001
29204218	JGI_gene	mRNA	2730	3872	.	+	.	ID=Thupl.29204218s0001.1.v3.1;Name=Thupl.29204218s0001.1;longest=1;Parent=Thupl.29204218s0001.v3.1
29204218	JGI_gene	five_prime_UTR	2730	2806	.	+	.	ID=Thupl.29204218s0001.1.v3.1.five_prime_UTR.1;Parent=Thupl.29204218s0001.1.v3.1
29204218	JGI_gene	five_prime_UTR	2952	3183	.	+	.	ID=Thupl.29204218s0001.1.v3.1.five_prime_UTR.2;Parent=Thupl.29204218s0001.1.v3.1
29204218	JGI_gene	CDS	3184	3540	.	+	0	ID=Thupl.29204218s0001.1.v3.1.CDS.1;Parent=Thupl.29204218s0001.1.v3.1
29204218	JGI_gene	three_prime_UTR	3541	3872	.	+	.	ID=Thupl.29204218s0001.1.v3.1.three_prime_UTR.1;Parent=Thupl.29204218s0001.1.v3.1
29204641	JGI_gene	gene	781	2288	.	-	.	ID=Thupl.29204641s0001.v3.1;Name=Thupl.29204641s0001
29204641	JGI_gene	mRNA	781	2288	.	-	.	ID=Thupl.29204641s0001.1.v3.1;Name=Thupl.29204641s0001.1;longest=1;Parent=Thupl.29204641s0001.v3.1
29204641	JGI_gene	CDS	2222	2243	.	-	0	ID=Thupl.29204641s0001.1.v3.1.CDS.1;Parent=Thupl.29204641s0001.1.v3.1
29204641	JGI_gene	five_prime_UTR	2244	2288	.	-	.	ID=Thupl.29204641s0001.1.v3.1.five_prime_UTR.1;Parent=Thupl.29204641s0001.1.v3.1
29204641	JGI_gene	three_prime_UTR	781	1208	.	-	.	ID=Thupl.29204641s0001.1.v3.1.three_prime_UTR.1;Parent=Thupl.29204641s0001.1.v3.1
29204641	JGI_gene	CDS	1209	2098	.	-	2	ID=Thupl.29204641s0001.1.v3.1.CDS.2;Parent=Thupl.29204641s0001.1.v3.1
29204796	JGI_gene	gene	64	3016	.	+	.	ID=Thupl.29204796s0001.v3.1;Name=Thupl.29204796s0001
29204796	JGI_gene	mRNA	64	3016	.	+	.	ID=Thupl.29204796s0001.1.v3.1;Name=Thupl.29204796s0001.1;longest=1;Parent=Thupl.29204796s0001.v3.1
29204796	JGI_gene	five_prime_UTR	64	1979	.	+	.	ID=Thupl.29204796s0001.1.v3.1.five_prime_UTR.1;Parent=Thupl.29204796s0001.1.v3.1
29204796	JGI_gene	CDS	1980	2585	.	+	0	ID=Thupl.29204796s0001.1.v3.1.CDS.1;Parent=Thupl.29204796s0001.1.v3.1
29204796	JGI_gene	three_prime_UTR	2586	3016	.	+	.	ID=Thupl.29204796s0001.1.v3.1.three_prime_UTR.1;Parent=Thupl.29204796s0001.1.v3.1
29204856	JGI_gene	gene	1752	2221	.	-	.	ID=Thupl.29204856s0001.v3.1;Name=Thupl.29204856s0001
29204856	JGI_gene	mRNA	1752	2221	.	-	.	ID=Thupl.29204856s0001.1.v3.1;Name=Thupl.29204856s0001.1;longest=1;Parent=Thupl.29204856s0001.v3.1
29204856	JGI_gene	CDS	2013	2221	.	-	0	ID=Thupl.29204856s0001.1.v3.1.CDS.1;Parent=Thupl.29204856s0001.1.v3.1
29204856	JGI_gene	CDS	1752	1779	.	-	1	ID=Thupl.29204856s0001.1.v3.1.CDS.2;Parent=Thupl.29204856s0001.1.v3.1
29205138	JGI_gene	gene	1621	3170	.	+	.	ID=Thupl.29205138s0001.v3.1;Name=Thupl.29205138s0001
29205138	JGI_gene	mRNA	1621	3170	.	+	.	ID=Thupl.29205138s0001.1.v3.1;Name=Thupl.29205138s0001.1;longest=1;Parent=Thupl.29205138s0001.v3.1
29205138	JGI_gene	CDS	1621	1840	.	+	0	ID=Thupl.29205138s0001.1.v3.1.CDS.1;Parent=Thupl.29205138s0001.1.v3.1
29205138	JGI_gene	CDS	2035	2153	.	+	2	ID=Thupl.29205138s0001.1.v3.1.CDS.2;Parent=Thupl.29205138s0001.1.v3.1
29205138	JGI_gene	CDS	2284	2541	.	+	0	ID=Thupl.29205138s0001.1.v3.1.CDS.3;Parent=Thupl.29205138s0001.1.v3.1
29205138	JGI_gene	CDS	2701	2910	.	+	0	ID=Thupl.29205138s0001.1.v3.1.CDS.4;Parent=Thupl.29205138s0001.1.v3.1
29205138	JGI_gene	three_prime_UTR	2911	3170	.	+	.	ID=Thupl.29205138s0001.1.v3.1.three_prime_UTR.1;Parent=Thupl.29205138s0001.1.v3.1
29205158	JGI_gene	gene	4235	4927	.	+	.	ID=Thupl.29205158s0001.v3.1;Name=Thupl.29205158s0001
29205158	JGI_gene	mRNA	4235	4927	.	+	.	ID=Thupl.29205158s0001.1.v3.1;Name=Thupl.29205158s0001.1;longest=1;Parent=Thupl.29205158s0001.v3.1
29205158	JGI_gene	CDS	4235	4927	.	+	0	ID=Thupl.29205158s0001.1.v3.1.CDS.1;Parent=Thupl.29205158s0001.1.v3.1
29205160	JGI_gene	gene	2	1060	.	-	.	ID=Thupl.29205160s0001.v3.1;Name=Thupl.29205160s0001
29205160	JGI_gene	mRNA	2	1060	.	-	.	ID=Thupl.29205160s0001.1.v3.1;Name=Thupl.29205160s0001.1;longest=1;Parent=Thupl.29205160s0001.v3.1
29205160	JGI_gene	CDS	2	1060	.	-	0	ID=Thupl.29205160s0001.1.v3.1.CDS.1;Parent=Thupl.29205160s0001.1.v3.1
29205163	JGI_gene	gene	3143	3725	.	+	.	ID=Thupl.29205163s0001.v3.1;Name=Thupl.29205163s0001
29205163	JGI_gene	mRNA	3143	3725	.	+	.	ID=Thupl.29205163s0001.1.v3.1;Name=Thupl.29205163s0001.1;longest=1;Parent=Thupl.29205163s0001.v3.1
29205163	JGI_gene	five_prime_UTR	3143	3446	.	+	.	ID=Thupl.29205163s0001.1.v3.1.five_prime_UTR.1;Parent=Thupl.29205163s0001.1.v3.1
29205163	JGI_gene	CDS	3447	3671	.	+	0	ID=Thupl.29205163s0001.1.v3.1.CDS.1;Parent=Thupl.29205163s0001.1.v3.1
29205163	JGI_gene	three_prime_UTR	3672	3725	.	+	.	ID=Thupl.29205163s0001.1.v3.1.three_prime_UTR.1;Parent=Thupl.29205163s0001.1.v3.1
29205239	JGI_gene	gene	1798	3971	.	+	.	ID=Thupl.29205239s0001.v3.1;Name=Thupl.29205239s0001
29205239	JGI_gene	mRNA	1798	3971	.	+	.	ID=Thupl.29205239s0001.1.v3.1;Name=Thupl.29205239s0001.1;longest=1;Parent=Thupl.29205239s0001.v3.1
29205239	JGI_gene	CDS	1798	1833	.	+	0	ID=Thupl.29205239s0001.1.v3.1.CDS.1;Parent=Thupl.29205239s0001.1.v3.1
29205239	JGI_gene	CDS	3311	3508	.	+	0	ID=Thupl.29205239s0001.1.v3.1.CDS.2;Parent=Thupl.29205239s0001.1.v3.1
29205239	JGI_gene	CDS	3605	3733	.	+	0	ID=Thupl.29205239s0001.1.v3.1.CDS.3;Parent=Thupl.29205239s0001.1.v3.1
29205239	JGI_gene	CDS	3780	3971	.	+	0	ID=Thupl.29205239s0001.1.v3.1.CDS.4;Parent=Thupl.29205239s0001.1.v3.1
29205347	JGI_gene	gene	6174	6829	.	-	.	ID=Thupl.29205347s0001.v3.1;Name=Thupl.29205347s0001
29205347	JGI_gene	mRNA	6174	6829	.	-	.	ID=Thupl.29205347s0001.1.v3.1;Name=Thupl.29205347s0001.1;longest=1;Parent=Thupl.29205347s0001.v3.1
29205347	JGI_gene	CDS	6813	6829	.	-	0	ID=Thupl.29205347s0001.1.v3.1.CDS.1;Parent=Thupl.29205347s0001.1.v3.1
29205347	JGI_gene	CDS	6304	6506	.	-	1	ID=Thupl.29205347s0001.1.v3.1.CDS.2;Parent=Thupl.29205347s0001.1.v3.1
29205347	JGI_gene	CDS	6174	6190	.	-	2	ID=Thupl.29205347s0001.1.v3.1.CDS.3;Parent=Thupl.29205347s0001.1.v3.1
29205347	JGI_gene	gene	10043	11200	.	-	.	ID=Thupl.29205347s0002.v3.1;Name=Thupl.29205347s0002
29205347	JGI_gene	mRNA	10043	11200	.	-	.	ID=Thupl.29205347s0002.1.v3.1;Name=Thupl.29205347s0002.1;longest=1;Parent=Thupl.29205347s0002.v3.1
29205347	JGI_gene	three_prime_UTR	10043	10386	.	-	.	ID=Thupl.29205347s0002.1.v3.1.three_prime_UTR.1;Parent=Thupl.29205347s0002.1.v3.1
29205347	JGI_gene	CDS	10387	11196	.	-	0	ID=Thupl.29205347s0002.1.v3.1.CDS.1;Parent=Thupl.29205347s0002.1.v3.1
29205347	JGI_gene	five_prime_UTR	11197	11200	.	-	.	ID=Thupl.29205347s0002.1.v3.1.five_prime_UTR.1;Parent=Thupl.29205347s0002.1.v3.1
29205354	JGI_gene	gene	805	3525	.	-	.	ID=Thupl.29205354s0001.v3.1;Name=Thupl.29205354s0001
29205354	JGI_gene	mRNA	805	3525	.	-	.	ID=Thupl.29205354s0001.1.v3.1;Name=Thupl.29205354s0001.1;longest=1;Parent=Thupl.29205354s0001.v3.1
29205354	JGI_gene	CDS	2908	3438	.	-	0	ID=Thupl.29205354s0001.1.v3.1.CDS.1;Parent=Thupl.29205354s0001.1.v3.1
29205354	JGI_gene	five_prime_UTR	3439	3525	.	-	.	ID=Thupl.29205354s0001.1.v3.1.five_prime_UTR.1;Parent=Thupl.29205354s0001.1.v3.1
29205354	JGI_gene	CDS	2504	2800	.	-	0	ID=Thupl.29205354s0001.1.v3.1.CDS.2;Parent=Thupl.29205354s0001.1.v3.1
29205354	JGI_gene	three_prime_UTR	805	1582	.	-	.	ID=Thupl.29205354s0001.1.v3.1.three_prime_UTR.1;Parent=Thupl.29205354s0001.1.v3.1
29205354	JGI_gene	CDS	1583	2401	.	-	0	ID=Thupl.29205354s0001.1.v3.1.CDS.3;Parent=Thupl.29205354s0001.1.v3.1
29205386	JGI_gene	gene	1323	3112	.	-	.	ID=Thupl.29205386s0001.v3.1;Name=Thupl.29205386s0001
29205386	JGI_gene	mRNA	1323	3112	.	-	.	ID=Thupl.29205386s0001.1.v3.1;Name=Thupl.29205386s0001.1;longest=1;Parent=Thupl.29205386s0001.v3.1
29205386	JGI_gene	three_prime_UTR	1323	1892	.	-	.	ID=Thupl.29205386s0001.1.v3.1.three_prime_UTR.1;Parent=Thupl.29205386s0001.1.v3.1
29205386	JGI_gene	CDS	1893	2285	.	-	0	ID=Thupl.29205386s0001.1.v3.1.CDS.1;Parent=Thupl.29205386s0001.1.v3.1
29205386	JGI_gene	five_prime_UTR	2286	3112	.	-	.	ID=Thupl.29205386s0001.1.v3.1.five_prime_UTR.1;Parent=Thupl.29205386s0001.1.v3.1
29205386	JGI_gene	gene	3244	4778	.	-	.	ID=Thupl.29205386s0002.v3.1;Name=Thupl.29205386s0002
29205386	JGI_gene	mRNA	3244	4778	.	-	.	ID=Thupl.29205386s0002.1.v3.1;Name=Thupl.29205386s0002.1;longest=1;Parent=Thupl.29205386s0002.v3.1
29205386	JGI_gene	three_prime_UTR	3982	4091	.	-	.	ID=Thupl.29205386s0002.1.v3.1.three_prime_UTR.1;Parent=Thupl.29205386s0002.1.v3.1
29205386	JGI_gene	CDS	4092	4754	.	-	0	ID=Thupl.29205386s0002.1.v3.1.CDS.1;Parent=Thupl.29205386s0002.1.v3.1
29205386	JGI_gene	five_prime_UTR	4755	4778	.	-	.	ID=Thupl.29205386s0002.1.v3.1.five_prime_UTR.1;Parent=Thupl.29205386s0002.1.v3.1
29205386	JGI_gene	three_prime_UTR	3244	3890	.	-	.	ID=Thupl.29205386s0002.1.v3.1.three_prime_UTR.2;Parent=Thupl.29205386s0002.1.v3.1
29205561	JGI_gene	gene	1	902	.	+	.	ID=Thupl.29205561s0001.v3.1;Name=Thupl.29205561s0001
29205561	JGI_gene	mRNA	1	902	.	+	.	ID=Thupl.29205561s0001.1.v3.1;Name=Thupl.29205561s0001.1;longest=1;Parent=Thupl.29205561s0001.v3.1
29205561	JGI_gene	five_prime_UTR	1	2	.	+	.	ID=Thupl.29205561s0001.1.v3.1.five_prime_UTR.1;Parent=Thupl.29205561s0001.1.v3.1
29205561	JGI_gene	CDS	3	491	.	+	0	ID=Thupl.29205561s0001.1.v3.1.CDS.1;Parent=Thupl.29205561s0001.1.v3.1
29205561	JGI_gene	three_prime_UTR	492	902	.	+	.	ID=Thupl.29205561s0001.1.v3.1.three_prime_UTR.1;Parent=Thupl.29205561s0001.1.v3.1
29205563	JGI_gene	gene	1	881	.	+	.	ID=Thupl.29205563s0001.v3.1;Name=Thupl.29205563s0001
29205563	JGI_gene	mRNA	1	881	.	+	.	ID=Thupl.29205563s0001.1.v3.1;Name=Thupl.29205563s0001.1;longest=1;Parent=Thupl.29205563s0001.v3.1
29205563	JGI_gene	five_prime_UTR	1	125	.	+	.	ID=Thupl.29205563s0001.1.v3.1.five_prime_UTR.1;Parent=Thupl.29205563s0001.1.v3.1
29205563	JGI_gene	CDS	126	668	.	+	0	ID=Thupl.29205563s0001.1.v3.1.CDS.1;Parent=Thupl.29205563s0001.1.v3.1
29205563	JGI_gene	three_prime_UTR	669	881	.	+	.	ID=Thupl.29205563s0001.1.v3.1.three_prime_UTR.1;Parent=Thupl.29205563s0001.1.v3.1
29205708	JGI_gene	gene	9604	9918	.	-	.	ID=Thupl.29205708s0001.v3.1;Name=Thupl.29205708s0001
29205708	JGI_gene	mRNA	9604	9918	.	-	.	ID=Thupl.29205708s0001.1.v3.1;Name=Thupl.29205708s0001.1;longest=1;Parent=Thupl.29205708s0001.v3.1
29205708	JGI_gene	CDS	9604	9918	.	-	0	ID=Thupl.29205708s0001.1.v3.1.CDS.1;Parent=Thupl.29205708s0001.1.v3.1
29205746	JGI_gene	gene	2483	7389	.	-	.	ID=Thupl.29205746s0001.v3.1;Name=Thupl.29205746s0001
29205746	JGI_gene	mRNA	2483	7389	.	-	.	ID=Thupl.29205746s0001.1.v3.1;Name=Thupl.29205746s0001.1;longest=1;Parent=Thupl.29205746s0001.v3.1
29205746	JGI_gene	CDS	7300	7389	.	-	0	ID=Thupl.29205746s0001.1.v3.1.CDS.1;Parent=Thupl.29205746s0001.1.v3.1
29205746	JGI_gene	CDS	6888	7147	.	-	0	ID=Thupl.29205746s0001.1.v3.1.CDS.2;Parent=Thupl.29205746s0001.1.v3.1
29205746	JGI_gene	CDS	6482	6795	.	-	1	ID=Thupl.29205746s0001.1.v3.1.CDS.3;Parent=Thupl.29205746s0001.1.v3.1
29205746	JGI_gene	CDS	6161	6384	.	-	2	ID=Thupl.29205746s0001.1.v3.1.CDS.4;Parent=Thupl.29205746s0001.1.v3.1
29205746	JGI_gene	CDS	5274	5632	.	-	0	ID=Thupl.29205746s0001.1.v3.1.CDS.5;Parent=Thupl.29205746s0001.1.v3.1
29205746	JGI_gene	CDS	4966	5036	.	-	1	ID=Thupl.29205746s0001.1.v3.1.CDS.6;Parent=Thupl.29205746s0001.1.v3.1
29205746	JGI_gene	CDS	4591	4887	.	-	2	ID=Thupl.29205746s0001.1.v3.1.CDS.7;Parent=Thupl.29205746s0001.1.v3.1
29205746	JGI_gene	CDS	4373	4502	.	-	2	ID=Thupl.29205746s0001.1.v3.1.CDS.8;Parent=Thupl.29205746s0001.1.v3.1
29205746	JGI_gene	CDS	4260	4335	.	-	1	ID=Thupl.29205746s0001.1.v3.1.CDS.9;Parent=Thupl.29205746s0001.1.v3.1
29205746	JGI_gene	CDS	2483	3700	.	-	0	ID=Thupl.29205746s0001.1.v3.1.CDS.10;Parent=Thupl.29205746s0001.1.v3.1
29205757	JGI_gene	gene	1	1520	.	+	.	ID=Thupl.29205757s0001.v3.1;Name=Thupl.29205757s0001
29205757	JGI_gene	mRNA	1	1520	.	+	.	ID=Thupl.29205757s0001.1.v3.1;Name=Thupl.29205757s0001.1;longest=1;Parent=Thupl.29205757s0001.v3.1
29205757	JGI_gene	five_prime_UTR	1	24	.	+	.	ID=Thupl.29205757s0001.1.v3.1.five_prime_UTR.1;Parent=Thupl.29205757s0001.1.v3.1
29205757	JGI_gene	CDS	25	1032	.	+	0	ID=Thupl.29205757s0001.1.v3.1.CDS.1;Parent=Thupl.29205757s0001.1.v3.1
29205757	JGI_gene	three_prime_UTR	1033	1520	.	+	.	ID=Thupl.29205757s0001.1.v3.1.three_prime_UTR.1;Parent=Thupl.29205757s0001.1.v3.1
29205847	JGI_gene	gene	5	1697	.	+	.	ID=Thupl.29205847s0001.v3.1;Name=Thupl.29205847s0001
29205847	JGI_gene	mRNA	5	1697	.	+	.	ID=Thupl.29205847s0001.1.v3.1;Name=Thupl.29205847s0001.1;longest=1;Parent=Thupl.29205847s0001.v3.1
29205847	JGI_gene	five_prime_UTR	5	541	.	+	.	ID=Thupl.29205847s0001.1.v3.1.five_prime_UTR.1;Parent=Thupl.29205847s0001.1.v3.1
29205847	JGI_gene	CDS	542	871	.	+	0	ID=Thupl.29205847s0001.1.v3.1.CDS.1;Parent=Thupl.29205847s0001.1.v3.1
29205847	JGI_gene	CDS	1062	1502	.	+	0	ID=Thupl.29205847s0001.1.v3.1.CDS.2;Parent=Thupl.29205847s0001.1.v3.1
29205847	JGI_gene	three_prime_UTR	1503	1697	.	+	.	ID=Thupl.29205847s0001.1.v3.1.three_prime_UTR.1;Parent=Thupl.29205847s0001.1.v3.1
29205987	JGI_gene	gene	461	2942	.	-	.	ID=Thupl.29205987s0001.v3.1;Name=Thupl.29205987s0001
29205987	JGI_gene	mRNA	461	2942	.	-	.	ID=Thupl.29205987s0001.1.v3.1;Name=Thupl.29205987s0001.1;longest=1;Parent=Thupl.29205987s0001.v3.1
29205987	JGI_gene	five_prime_UTR	2881	2942	.	-	.	ID=Thupl.29205987s0001.1.v3.1.five_prime_UTR.1;Parent=Thupl.29205987s0001.1.v3.1
29205987	JGI_gene	CDS	2435	2539	.	-	0	ID=Thupl.29205987s0001.1.v3.1.CDS.1;Parent=Thupl.29205987s0001.1.v3.1
29205987	JGI_gene	five_prime_UTR	2540	2785	.	-	.	ID=Thupl.29205987s0001.1.v3.1.five_prime_UTR.2;Parent=Thupl.29205987s0001.1.v3.1
29205987	JGI_gene	CDS	2195	2326	.	-	0	ID=Thupl.29205987s0001.1.v3.1.CDS.2;Parent=Thupl.29205987s0001.1.v3.1
29205987	JGI_gene	three_prime_UTR	461	878	.	-	.	ID=Thupl.29205987s0001.1.v3.1.three_prime_UTR.1;Parent=Thupl.29205987s0001.1.v3.1
29205987	JGI_gene	CDS	879	1172	.	-	0	ID=Thupl.29205987s0001.1.v3.1.CDS.3;Parent=Thupl.29205987s0001.1.v3.1
29206038	JGI_gene	gene	6257	6891	.	-	.	ID=Thupl.29206038s0001.v3.1;Name=Thupl.29206038s0001
29206038	JGI_gene	mRNA	6257	6891	.	-	.	ID=Thupl.29206038s0001.1.v3.1;Name=Thupl.29206038s0001.1;longest=1;Parent=Thupl.29206038s0001.v3.1
29206038	JGI_gene	CDS	6738	6891	.	-	0	ID=Thupl.29206038s0001.1.v3.1.CDS.1;Parent=Thupl.29206038s0001.1.v3.1
29206038	JGI_gene	CDS	6257	6495	.	-	2	ID=Thupl.29206038s0001.1.v3.1.CDS.2;Parent=Thupl.29206038s0001.1.v3.1
29206176	JGI_gene	gene	696	1515	.	-	.	ID=Thupl.29206176s0001.v3.1;Name=Thupl.29206176s0001
29206176	JGI_gene	mRNA	696	1515	.	-	.	ID=Thupl.29206176s0001.1.v3.1;Name=Thupl.29206176s0001.1;longest=1;Parent=Thupl.29206176s0001.v3.1
29206176	JGI_gene	three_prime_UTR	696	961	.	-	.	ID=Thupl.29206176s0001.1.v3.1.three_prime_UTR.1;Parent=Thupl.29206176s0001.1.v3.1
29206176	JGI_gene	CDS	962	1360	.	-	0	ID=Thupl.29206176s0001.1.v3.1.CDS.1;Parent=Thupl.29206176s0001.1.v3.1
29206176	JGI_gene	five_prime_UTR	1361	1515	.	-	.	ID=Thupl.29206176s0001.1.v3.1.five_prime_UTR.1;Parent=Thupl.29206176s0001.1.v3.1
29206267	JGI_gene	gene	585	1768	.	+	.	ID=Thupl.29206267s0001.v3.1;Name=Thupl.29206267s0001
29206267	JGI_gene	mRNA	585	1768	.	+	.	ID=Thupl.29206267s0001.1.v3.1;Name=Thupl.29206267s0001.1;longest=1;Parent=Thupl.29206267s0001.v3.1
29206267	JGI_gene	CDS	585	863	.	+	0	ID=Thupl.29206267s0001.1.v3.1.CDS.1;Parent=Thupl.29206267s0001.1.v3.1
29206267	JGI_gene	CDS	924	1053	.	+	0	ID=Thupl.29206267s0001.1.v3.1.CDS.2;Parent=Thupl.29206267s0001.1.v3.1
29206267	JGI_gene	CDS	1103	1323	.	+	2	ID=Thupl.29206267s0001.1.v3.1.CDS.3;Parent=Thupl.29206267s0001.1.v3.1
29206267	JGI_gene	CDS	1425	1721	.	+	0	ID=Thupl.29206267s0001.1.v3.1.CDS.4;Parent=Thupl.29206267s0001.1.v3.1
29206267	JGI_gene	three_prime_UTR	1722	1768	.	+	.	ID=Thupl.29206267s0001.1.v3.1.three_prime_UTR.1;Parent=Thupl.29206267s0001.1.v3.1
29206275	JGI_gene	gene	95	1080	.	+	.	ID=Thupl.29206275s0001.v3.1;Name=Thupl.29206275s0001
29206275	JGI_gene	mRNA	95	1080	.	+	.	ID=Thupl.29206275s0001.1.v3.1;Name=Thupl.29206275s0001.1;longest=1;Parent=Thupl.29206275s0001.v3.1
29206275	JGI_gene	CDS	95	927	.	+	0	ID=Thupl.29206275s0001.1.v3.1.CDS.1;Parent=Thupl.29206275s0001.1.v3.1
29206275	JGI_gene	CDS	957	1080	.	+	1	ID=Thupl.29206275s0001.1.v3.1.CDS.2;Parent=Thupl.29206275s0001.1.v3.1
29206346	JGI_gene	gene	8450	11355	.	-	.	ID=Thupl.29206346s0001.v3.1;Name=Thupl.29206346s0001
29206346	JGI_gene	mRNA	8450	11355	.	-	.	ID=Thupl.29206346s0001.1.v3.1;Name=Thupl.29206346s0001.1;longest=1;Parent=Thupl.29206346s0001.v3.1
29206346	JGI_gene	CDS	8450	10840	.	-	0	ID=Thupl.29206346s0001.1.v3.1.CDS.1;Parent=Thupl.29206346s0001.1.v3.1
29206346	JGI_gene	five_prime_UTR	10841	11355	.	-	.	ID=Thupl.29206346s0001.1.v3.1.five_prime_UTR.1;Parent=Thupl.29206346s0001.1.v3.1
29206692	JGI_gene	gene	1458	2226	.	+	.	ID=Thupl.29206692s0001.v3.1;Name=Thupl.29206692s0001
29206692	JGI_gene	mRNA	1458	2226	.	+	.	ID=Thupl.29206692s0001.1.v3.1;Name=Thupl.29206692s0001.1;longest=1;Parent=Thupl.29206692s0001.v3.1
29206692	JGI_gene	CDS	1458	1469	.	+	0	ID=Thupl.29206692s0001.1.v3.1.CDS.1;Parent=Thupl.29206692s0001.1.v3.1
29206692	JGI_gene	CDS	2002	2226	.	+	0	ID=Thupl.29206692s0001.1.v3.1.CDS.2;Parent=Thupl.29206692s0001.1.v3.1
29206794	JGI_gene	gene	235	2058	.	+	.	ID=Thupl.29206794s0001.v3.1;Name=Thupl.29206794s0001
29206794	JGI_gene	mRNA	235	2058	.	+	.	ID=Thupl.29206794s0001.1.v3.1;Name=Thupl.29206794s0001.1;longest=1;Parent=Thupl.29206794s0001.v3.1
29206794	JGI_gene	CDS	235	1137	.	+	0	ID=Thupl.29206794s0001.1.v3.1.CDS.1;Parent=Thupl.29206794s0001.1.v3.1
29206794	JGI_gene	CDS	1228	1860	.	+	0	ID=Thupl.29206794s0001.1.v3.1.CDS.2;Parent=Thupl.29206794s0001.1.v3.1
29206794	JGI_gene	three_prime_UTR	1861	2058	.	+	.	ID=Thupl.29206794s0001.1.v3.1.three_prime_UTR.1;Parent=Thupl.29206794s0001.1.v3.1
29207010	JGI_gene	gene	112	5923	.	-	.	ID=Thupl.29207010s0001.v3.1;Name=Thupl.29207010s0001
29207010	JGI_gene	mRNA	112	5923	.	-	.	ID=Thupl.29207010s0001.1.v3.1;Name=Thupl.29207010s0001.1;longest=1;Parent=Thupl.29207010s0001.v3.1
29207010	JGI_gene	CDS	5645	5923	.	-	0	ID=Thupl.29207010s0001.1.v3.1.CDS.1;Parent=Thupl.29207010s0001.1.v3.1
29207010	JGI_gene	CDS	1763	1821	.	-	0	ID=Thupl.29207010s0001.1.v3.1.CDS.2;Parent=Thupl.29207010s0001.1.v3.1
29207010	JGI_gene	CDS	1574	1729	.	-	1	ID=Thupl.29207010s0001.1.v3.1.CDS.3;Parent=Thupl.29207010s0001.1.v3.1
29207010	JGI_gene	CDS	361	457	.	-	1	ID=Thupl.29207010s0001.1.v3.1.CDS.4;Parent=Thupl.29207010s0001.1.v3.1
29207010	JGI_gene	CDS	112	315	.	-	0	ID=Thupl.29207010s0001.1.v3.1.CDS.5;Parent=Thupl.29207010s0001.1.v3.1
29207196	JGI_gene	gene	2	1200	.	+	.	ID=Thupl.29207196s0001.v3.1;Name=Thupl.29207196s0001
29207196	JGI_gene	mRNA	2	1200	.	+	.	ID=Thupl.29207196s0001.1.v3.1;Name=Thupl.29207196s0001.1;longest=1;Parent=Thupl.29207196s0001.v3.1
29207196	JGI_gene	five_prime_UTR	2	88	.	+	.	ID=Thupl.29207196s0001.1.v3.1.five_prime_UTR.1;Parent=Thupl.29207196s0001.1.v3.1
29207196	JGI_gene	CDS	89	208	.	+	0	ID=Thupl.29207196s0001.1.v3.1.CDS.1;Parent=Thupl.29207196s0001.1.v3.1
29207196	JGI_gene	CDS	339	578	.	+	0	ID=Thupl.29207196s0001.1.v3.1.CDS.2;Parent=Thupl.29207196s0001.1.v3.1
29207196	JGI_gene	CDS	678	743	.	+	0	ID=Thupl.29207196s0001.1.v3.1.CDS.3;Parent=Thupl.29207196s0001.1.v3.1
29207196	JGI_gene	CDS	850	1008	.	+	0	ID=Thupl.29207196s0001.1.v3.1.CDS.4;Parent=Thupl.29207196s0001.1.v3.1
29207196	JGI_gene	three_prime_UTR	1009	1200	.	+	.	ID=Thupl.29207196s0001.1.v3.1.three_prime_UTR.1;Parent=Thupl.29207196s0001.1.v3.1
29207401	JGI_gene	gene	14404	15056	.	+	.	ID=Thupl.29207401s0001.v3.1;Name=Thupl.29207401s0001
29207401	JGI_gene	mRNA	14404	15056	.	+	.	ID=Thupl.29207401s0001.1.v3.1;Name=Thupl.29207401s0001.1;longest=1;Parent=Thupl.29207401s0001.v3.1
29207401	JGI_gene	CDS	14404	14913	.	+	0	ID=Thupl.29207401s0001.1.v3.1.CDS.1;Parent=Thupl.29207401s0001.1.v3.1
29207401	JGI_gene	three_prime_UTR	14914	15056	.	+	.	ID=Thupl.29207401s0001.1.v3.1.three_prime_UTR.1;Parent=Thupl.29207401s0001.1.v3.1
29207471	JGI_gene	gene	613	3182	.	-	.	ID=Thupl.29207471s0001.v3.1;Name=Thupl.29207471s0001
29207471	JGI_gene	mRNA	613	3182	.	-	.	ID=Thupl.29207471s0001.1.v3.1;Name=Thupl.29207471s0001.1;longest=1;Parent=Thupl.29207471s0001.v3.1
29207471	JGI_gene	CDS	2881	3182	.	-	0	ID=Thupl.29207471s0001.1.v3.1.CDS.1;Parent=Thupl.29207471s0001.1.v3.1
29207471	JGI_gene	CDS	1498	1657	.	-	1	ID=Thupl.29207471s0001.1.v3.1.CDS.2;Parent=Thupl.29207471s0001.1.v3.1
29207471	JGI_gene	CDS	1168	1388	.	-	0	ID=Thupl.29207471s0001.1.v3.1.CDS.3;Parent=Thupl.29207471s0001.1.v3.1
29207471	JGI_gene	three_prime_UTR	613	911	.	-	.	ID=Thupl.29207471s0001.1.v3.1.three_prime_UTR.1;Parent=Thupl.29207471s0001.1.v3.1
29207471	JGI_gene	CDS	912	1020	.	-	1	ID=Thupl.29207471s0001.1.v3.1.CDS.4;Parent=Thupl.29207471s0001.1.v3.1
29207652	JGI_gene	gene	6634	8719	.	-	.	ID=Thupl.29207652s0001.v3.1;Name=Thupl.29207652s0001
29207652	JGI_gene	mRNA	6634	8719	.	-	.	ID=Thupl.29207652s0001.1.v3.1;Name=Thupl.29207652s0001.1;longest=1;Parent=Thupl.29207652s0001.v3.1
29207652	JGI_gene	CDS	8637	8693	.	-	0	ID=Thupl.29207652s0001.1.v3.1.CDS.1;Parent=Thupl.29207652s0001.1.v3.1
29207652	JGI_gene	five_prime_UTR	8694	8719	.	-	.	ID=Thupl.29207652s0001.1.v3.1.five_prime_UTR.1;Parent=Thupl.29207652s0001.1.v3.1
29207652	JGI_gene	CDS	7873	7962	.	-	0	ID=Thupl.29207652s0001.1.v3.1.CDS.2;Parent=Thupl.29207652s0001.1.v3.1
29207652	JGI_gene	CDS	7665	7743	.	-	0	ID=Thupl.29207652s0001.1.v3.1.CDS.3;Parent=Thupl.29207652s0001.1.v3.1
29207652	JGI_gene	CDS	7341	7459	.	-	2	ID=Thupl.29207652s0001.1.v3.1.CDS.4;Parent=Thupl.29207652s0001.1.v3.1
29207652	JGI_gene	CDS	7131	7249	.	-	0	ID=Thupl.29207652s0001.1.v3.1.CDS.5;Parent=Thupl.29207652s0001.1.v3.1
29207652	JGI_gene	three_prime_UTR	6634	6933	.	-	.	ID=Thupl.29207652s0001.1.v3.1.three_prime_UTR.1;Parent=Thupl.29207652s0001.1.v3.1
29207652	JGI_gene	CDS	6934	7030	.	-	1	ID=Thupl.29207652s0001.1.v3.1.CDS.6;Parent=Thupl.29207652s0001.1.v3.1
29207759	JGI_gene	gene	4102	5280	.	-	.	ID=Thupl.29207759s0001.v3.1;Name=Thupl.29207759s0001
29207759	JGI_gene	mRNA	4102	5280	.	-	.	ID=Thupl.29207759s0001.1.v3.1;Name=Thupl.29207759s0001.1;longest=1;Parent=Thupl.29207759s0001.v3.1
29207759	JGI_gene	CDS	4755	5078	.	-	0	ID=Thupl.29207759s0001.1.v3.1.CDS.1;Parent=Thupl.29207759s0001.1.v3.1
29207759	JGI_gene	five_prime_UTR	5079	5280	.	-	.	ID=Thupl.29207759s0001.1.v3.1.five_prime_UTR.1;Parent=Thupl.29207759s0001.1.v3.1
29207759	JGI_gene	three_prime_UTR	4102	4278	.	-	.	ID=Thupl.29207759s0001.1.v3.1.three_prime_UTR.1;Parent=Thupl.29207759s0001.1.v3.1
29207759	JGI_gene	CDS	4279	4644	.	-	0	ID=Thupl.29207759s0001.1.v3.1.CDS.2;Parent=Thupl.29207759s0001.1.v3.1
29207798	JGI_gene	gene	12	2245	.	-	.	ID=Thupl.29207798s0001.v3.1;Name=Thupl.29207798s0001
29207798	JGI_gene	mRNA	12	2245	.	-	.	ID=Thupl.29207798s0001.1.v3.1;Name=Thupl.29207798s0001.1;longest=1;Parent=Thupl.29207798s0001.v3.1
29207798	JGI_gene	CDS	1697	1930	.	-	0	ID=Thupl.29207798s0001.1.v3.1.CDS.1;Parent=Thupl.29207798s0001.1.v3.1
29207798	JGI_gene	five_prime_UTR	1931	2245	.	-	.	ID=Thupl.29207798s0001.1.v3.1.five_prime_UTR.1;Parent=Thupl.29207798s0001.1.v3.1
29207798	JGI_gene	CDS	1337	1593	.	-	0	ID=Thupl.29207798s0001.1.v3.1.CDS.2;Parent=Thupl.29207798s0001.1.v3.1
29207798	JGI_gene	three_prime_UTR	12	910	.	-	.	ID=Thupl.29207798s0001.1.v3.1.three_prime_UTR.1;Parent=Thupl.29207798s0001.1.v3.1
29207798	JGI_gene	CDS	911	1250	.	-	1	ID=Thupl.29207798s0001.1.v3.1.CDS.3;Parent=Thupl.29207798s0001.1.v3.1
29207816	JGI_gene	gene	378	1320	.	-	.	ID=Thupl.29207816s0001.v3.1;Name=Thupl.29207816s0001
29207816	JGI_gene	mRNA	378	1320	.	-	.	ID=Thupl.29207816s0001.1.v3.1;Name=Thupl.29207816s0001.1;longest=1;Parent=Thupl.29207816s0001.v3.1
29207816	JGI_gene	three_prime_UTR	378	582	.	-	.	ID=Thupl.29207816s0001.1.v3.1.three_prime_UTR.1;Parent=Thupl.29207816s0001.1.v3.1
29207816	JGI_gene	CDS	583	1320	.	-	0	ID=Thupl.29207816s0001.1.v3.1.CDS.1;Parent=Thupl.29207816s0001.1.v3.1
29207816	JGI_gene	gene	3676	4275	.	+	.	ID=Thupl.29207816s0002.v3.1;Name=Thupl.29207816s0002
29207816	JGI_gene	mRNA	3676	4275	.	+	.	ID=Thupl.29207816s0002.1.v3.1;Name=Thupl.29207816s0002.1;longest=1;Parent=Thupl.29207816s0002.v3.1
29207816	JGI_gene	CDS	3676	4275	.	+	0	ID=Thupl.29207816s0002.1.v3.1.CDS.1;Parent=Thupl.29207816s0002.1.v3.1
29207864	JGI_gene	gene	3612	4768	.	+	.	ID=Thupl.29207864s0001.v3.1;Name=Thupl.29207864s0001
29207864	JGI_gene	mRNA	3612	4768	.	+	.	ID=Thupl.29207864s0001.1.v3.1;Name=Thupl.29207864s0001.1;longest=1;Parent=Thupl.29207864s0001.v3.1
29207864	JGI_gene	five_prime_UTR	3612	3706	.	+	.	ID=Thupl.29207864s0001.1.v3.1.five_prime_UTR.1;Parent=Thupl.29207864s0001.1.v3.1
29207864	JGI_gene	CDS	3707	4285	.	+	0	ID=Thupl.29207864s0001.1.v3.1.CDS.1;Parent=Thupl.29207864s0001.1.v3.1
29207864	JGI_gene	three_prime_UTR	4286	4768	.	+	.	ID=Thupl.29207864s0001.1.v3.1.three_prime_UTR.1;Parent=Thupl.29207864s0001.1.v3.1
29208042	JGI_gene	gene	827	1213	.	-	.	ID=Thupl.29208042s0001.v3.1;Name=Thupl.29208042s0001
29208042	JGI_gene	mRNA	827	1213	.	-	.	ID=Thupl.29208042s0001.1.v3.1;Name=Thupl.29208042s0001.1;longest=1;Parent=Thupl.29208042s0001.v3.1
29208042	JGI_gene	CDS	827	1213	.	-	0	ID=Thupl.29208042s0001.1.v3.1.CDS.1;Parent=Thupl.29208042s0001.1.v3.1
29208135	JGI_gene	gene	4	1126	.	-	.	ID=Thupl.29208135s0001.v3.1;Name=Thupl.29208135s0001
29208135	JGI_gene	mRNA	4	1126	.	-	.	ID=Thupl.29208135s0001.1.v3.1;Name=Thupl.29208135s0001.1;longest=1;Parent=Thupl.29208135s0001.v3.1
29208135	JGI_gene	CDS	4	1068	.	-	0	ID=Thupl.29208135s0001.1.v3.1.CDS.1;Parent=Thupl.29208135s0001.1.v3.1
29208135	JGI_gene	five_prime_UTR	1069	1126	.	-	.	ID=Thupl.29208135s0001.1.v3.1.five_prime_UTR.1;Parent=Thupl.29208135s0001.1.v3.1
29208275	JGI_gene	gene	2	2786	.	+	.	ID=Thupl.29208275s0001.v3.1;Name=Thupl.29208275s0001
29208275	JGI_gene	mRNA	2	2786	.	+	.	ID=Thupl.29208275s0001.1.v3.1;Name=Thupl.29208275s0001.1;longest=1;Parent=Thupl.29208275s0001.v3.1
29208275	JGI_gene	five_prime_UTR	2	778	.	+	.	ID=Thupl.29208275s0001.1.v3.1.five_prime_UTR.1;Parent=Thupl.29208275s0001.1.v3.1
29208275	JGI_gene	CDS	779	2605	.	+	0	ID=Thupl.29208275s0001.1.v3.1.CDS.1;Parent=Thupl.29208275s0001.1.v3.1
29208275	JGI_gene	three_prime_UTR	2606	2786	.	+	.	ID=Thupl.29208275s0001.1.v3.1.three_prime_UTR.1;Parent=Thupl.29208275s0001.1.v3.1
29208341	JGI_gene	gene	417	2606	.	+	.	ID=Thupl.29208341s0001.v3.1;Name=Thupl.29208341s0001
29208341	JGI_gene	mRNA	417	2606	.	+	.	ID=Thupl.29208341s0001.1.v3.1;Name=Thupl.29208341s0001.1;longest=1;Parent=Thupl.29208341s0001.v3.1
29208341	JGI_gene	five_prime_UTR	417	525	.	+	.	ID=Thupl.29208341s0001.1.v3.1.five_prime_UTR.1;Parent=Thupl.29208341s0001.1.v3.1
29208341	JGI_gene	CDS	526	1035	.	+	0	ID=Thupl.29208341s0001.1.v3.1.CDS.1;Parent=Thupl.29208341s0001.1.v3.1
29208341	JGI_gene	CDS	1268	1748	.	+	0	ID=Thupl.29208341s0001.1.v3.1.CDS.2;Parent=Thupl.29208341s0001.1.v3.1
29208341	JGI_gene	CDS	1849	2015	.	+	2	ID=Thupl.29208341s0001.1.v3.1.CDS.3;Parent=Thupl.29208341s0001.1.v3.1
29208341	JGI_gene	three_prime_UTR	2016	2606	.	+	.	ID=Thupl.29208341s0001.1.v3.1.three_prime_UTR.1;Parent=Thupl.29208341s0001.1.v3.1
29208585	JGI_gene	gene	617	1093	.	-	.	ID=Thupl.29208585s0001.v3.1;Name=Thupl.29208585s0001
29208585	JGI_gene	mRNA	617	1093	.	-	.	ID=Thupl.29208585s0001.1.v3.1;Name=Thupl.29208585s0001.1;longest=1;Parent=Thupl.29208585s0001.v3.1
29208585	JGI_gene	CDS	617	1093	.	-	0	ID=Thupl.29208585s0001.1.v3.1.CDS.1;Parent=Thupl.29208585s0001.1.v3.1
29208655	JGI_gene	gene	1797	2216	.	-	.	ID=Thupl.29208655s0001.v3.1;Name=Thupl.29208655s0001
29208655	JGI_gene	mRNA	1797	2216	.	-	.	ID=Thupl.29208655s0001.1.v3.1;Name=Thupl.29208655s0001.1;longest=1;Parent=Thupl.29208655s0001.v3.1
29208655	JGI_gene	CDS	1797	2216	.	-	0	ID=Thupl.29208655s0001.1.v3.1.CDS.1;Parent=Thupl.29208655s0001.1.v3.1
29208802	JGI_gene	gene	2540	5401	.	+	.	ID=Thupl.29208802s0001.v3.1;Name=Thupl.29208802s0001
29208802	JGI_gene	mRNA	2540	5401	.	+	.	ID=Thupl.29208802s0001.1.v3.1;Name=Thupl.29208802s0001.1;longest=1;Parent=Thupl.29208802s0001.v3.1
29208802	JGI_gene	five_prime_UTR	2540	2829	.	+	.	ID=Thupl.29208802s0001.1.v3.1.five_prime_UTR.1;Parent=Thupl.29208802s0001.1.v3.1
29208802	JGI_gene	CDS	2830	5073	.	+	0	ID=Thupl.29208802s0001.1.v3.1.CDS.1;Parent=Thupl.29208802s0001.1.v3.1
29208802	JGI_gene	three_prime_UTR	5074	5401	.	+	.	ID=Thupl.29208802s0001.1.v3.1.three_prime_UTR.1;Parent=Thupl.29208802s0001.1.v3.1
29208905	JGI_gene	gene	114	2245	.	+	.	ID=Thupl.29208905s0001.v3.1;Name=Thupl.29208905s0001
29208905	JGI_gene	mRNA	114	2245	.	+	.	ID=Thupl.29208905s0001.1.v3.1;Name=Thupl.29208905s0001.1;longest=1;Parent=Thupl.29208905s0001.v3.1
29208905	JGI_gene	five_prime_UTR	114	118	.	+	.	ID=Thupl.29208905s0001.1.v3.1.five_prime_UTR.1;Parent=Thupl.29208905s0001.1.v3.1
29208905	JGI_gene	CDS	119	214	.	+	0	ID=Thupl.29208905s0001.1.v3.1.CDS.1;Parent=Thupl.29208905s0001.1.v3.1
29208905	JGI_gene	CDS	341	355	.	+	0	ID=Thupl.29208905s0001.1.v3.1.CDS.2;Parent=Thupl.29208905s0001.1.v3.1
29208905	JGI_gene	three_prime_UTR	356	381	.	+	.	ID=Thupl.29208905s0001.1.v3.1.three_prime_UTR.1;Parent=Thupl.29208905s0001.1.v3.1
29208905	JGI_gene	three_prime_UTR	2166	2245	.	+	.	ID=Thupl.29208905s0001.1.v3.1.three_prime_UTR.2;Parent=Thupl.29208905s0001.1.v3.1
29208943	JGI_gene	gene	240	3560	.	+	.	ID=Thupl.29208943s0001.v3.1;Name=Thupl.29208943s0001
29208943	JGI_gene	mRNA	240	3560	.	+	.	ID=Thupl.29208943s0001.1.v3.1;Name=Thupl.29208943s0001.1;longest=1;Parent=Thupl.29208943s0001.v3.1
29208943	JGI_gene	five_prime_UTR	240	240	.	+	.	ID=Thupl.29208943s0001.1.v3.1.five_prime_UTR.1;Parent=Thupl.29208943s0001.1.v3.1
29208943	JGI_gene	CDS	241	350	.	+	0	ID=Thupl.29208943s0001.1.v3.1.CDS.1;Parent=Thupl.29208943s0001.1.v3.1
29208943	JGI_gene	CDS	434	1004	.	+	1	ID=Thupl.29208943s0001.1.v3.1.CDS.2;Parent=Thupl.29208943s0001.1.v3.1
29208943	JGI_gene	CDS	1096	1347	.	+	0	ID=Thupl.29208943s0001.1.v3.1.CDS.3;Parent=Thupl.29208943s0001.1.v3.1
29208943	JGI_gene	CDS	1588	2236	.	+	0	ID=Thupl.29208943s0001.1.v3.1.CDS.4;Parent=Thupl.29208943s0001.1.v3.1
29208943	JGI_gene	CDS	2278	3560	.	+	2	ID=Thupl.29208943s0001.1.v3.1.CDS.5;Parent=Thupl.29208943s0001.1.v3.1
29209139	JGI_gene	gene	2531	2821	.	-	.	ID=Thupl.29209139s0001.v3.1;Name=Thupl.29209139s0001
29209139	JGI_gene	mRNA	2531	2821	.	-	.	ID=Thupl.29209139s0001.1.v3.1;Name=Thupl.29209139s0001.1;longest=1;Parent=Thupl.29209139s0001.v3.1
29209139	JGI_gene	CDS	2531	2821	.	-	0	ID=Thupl.29209139s0001.1.v3.1.CDS.1;Parent=Thupl.29209139s0001.1.v3.1
29209190	JGI_gene	gene	1558	1800	.	-	.	ID=Thupl.29209190s0001.v3.1;Name=Thupl.29209190s0001
29209190	JGI_gene	mRNA	1558	1800	.	-	.	ID=Thupl.29209190s0001.1.v3.1;Name=Thupl.29209190s0001.1;longest=1;Parent=Thupl.29209190s0001.v3.1
29209190	JGI_gene	CDS	1558	1800	.	-	0	ID=Thupl.29209190s0001.1.v3.1.CDS.1;Parent=Thupl.29209190s0001.1.v3.1
29209256	JGI_gene	gene	1018	3314	.	-	.	ID=Thupl.29209256s0001.v3.1;Name=Thupl.29209256s0001
29209256	JGI_gene	mRNA	1018	3314	.	-	.	ID=Thupl.29209256s0001.1.v3.1;Name=Thupl.29209256s0001.1;longest=1;Parent=Thupl.29209256s0001.v3.1
29209256	JGI_gene	three_prime_UTR	1018	2503	.	-	.	ID=Thupl.29209256s0001.1.v3.1.three_prime_UTR.1;Parent=Thupl.29209256s0001.1.v3.1
29209256	JGI_gene	CDS	2504	2971	.	-	0	ID=Thupl.29209256s0001.1.v3.1.CDS.1;Parent=Thupl.29209256s0001.1.v3.1
29209256	JGI_gene	five_prime_UTR	2972	3314	.	-	.	ID=Thupl.29209256s0001.1.v3.1.five_prime_UTR.1;Parent=Thupl.29209256s0001.1.v3.1
29209264	JGI_gene	gene	1	5840	.	-	.	ID=Thupl.29209264s0001.v3.1;Name=Thupl.29209264s0001
29209264	JGI_gene	mRNA	1	5840	.	-	.	ID=Thupl.29209264s0001.1.v3.1;Name=Thupl.29209264s0001.1;longest=1;Parent=Thupl.29209264s0001.v3.1
29209264	JGI_gene	CDS	3669	5458	.	-	0	ID=Thupl.29209264s0001.1.v3.1.CDS.1;Parent=Thupl.29209264s0001.1.v3.1
29209264	JGI_gene	five_prime_UTR	5459	5840	.	-	.	ID=Thupl.29209264s0001.1.v3.1.five_prime_UTR.1;Parent=Thupl.29209264s0001.1.v3.1
29209264	JGI_gene	CDS	3095	3223	.	-	1	ID=Thupl.29209264s0001.1.v3.1.CDS.2;Parent=Thupl.29209264s0001.1.v3.1
29209264	JGI_gene	CDS	2708	2843	.	-	1	ID=Thupl.29209264s0001.1.v3.1.CDS.3;Parent=Thupl.29209264s0001.1.v3.1
29209264	JGI_gene	CDS	2519	2607	.	-	0	ID=Thupl.29209264s0001.1.v3.1.CDS.4;Parent=Thupl.29209264s0001.1.v3.1
29209264	JGI_gene	CDS	2215	2326	.	-	1	ID=Thupl.29209264s0001.1.v3.1.CDS.5;Parent=Thupl.29209264s0001.1.v3.1
29209264	JGI_gene	CDS	1980	2086	.	-	0	ID=Thupl.29209264s0001.1.v3.1.CDS.6;Parent=Thupl.29209264s0001.1.v3.1
29209264	JGI_gene	CDS	1749	1813	.	-	1	ID=Thupl.29209264s0001.1.v3.1.CDS.7;Parent=Thupl.29209264s0001.1.v3.1
29209264	JGI_gene	three_prime_UTR	1	1506	.	-	.	ID=Thupl.29209264s0001.1.v3.1.three_prime_UTR.1;Parent=Thupl.29209264s0001.1.v3.1
29209264	JGI_gene	CDS	1507	1643	.	-	2	ID=Thupl.29209264s0001.1.v3.1.CDS.8;Parent=Thupl.29209264s0001.1.v3.1
29209280	JGI_gene	gene	1	2268	.	-	.	ID=Thupl.29209280s0001.v3.1;Name=Thupl.29209280s0001
29209280	JGI_gene	mRNA	1	2268	.	-	.	ID=Thupl.29209280s0001.1.v3.1;Name=Thupl.29209280s0001.1;longest=1;Parent=Thupl.29209280s0001.v3.1
29209280	JGI_gene	five_prime_UTR	2186	2268	.	-	.	ID=Thupl.29209280s0001.1.v3.1.five_prime_UTR.1;Parent=Thupl.29209280s0001.1.v3.1
29209280	JGI_gene	CDS	1991	2050	.	-	0	ID=Thupl.29209280s0001.1.v3.1.CDS.1;Parent=Thupl.29209280s0001.1.v3.1
29209280	JGI_gene	five_prime_UTR	2051	2102	.	-	.	ID=Thupl.29209280s0001.1.v3.1.five_prime_UTR.2;Parent=Thupl.29209280s0001.1.v3.1
29209280	JGI_gene	CDS	1768	1884	.	-	0	ID=Thupl.29209280s0001.1.v3.1.CDS.2;Parent=Thupl.29209280s0001.1.v3.1
29209280	JGI_gene	three_prime_UTR	1	320	.	-	.	ID=Thupl.29209280s0001.1.v3.1.three_prime_UTR.1;Parent=Thupl.29209280s0001.1.v3.1
29209280	JGI_gene	CDS	321	614	.	-	0	ID=Thupl.29209280s0001.1.v3.1.CDS.3;Parent=Thupl.29209280s0001.1.v3.1
29209281	JGI_gene	gene	1	3318	.	-	.	ID=Thupl.29209281s0001.v3.1;Name=Thupl.29209281s0001
29209281	JGI_gene	mRNA	1	3318	.	-	.	ID=Thupl.29209281s0001.1.v3.1;Name=Thupl.29209281s0001.1;longest=1;Parent=Thupl.29209281s0001.v3.1
29209281	JGI_gene	CDS	1991	2050	.	-	0	ID=Thupl.29209281s0001.1.v3.1.CDS.1;Parent=Thupl.29209281s0001.1.v3.1
29209281	JGI_gene	five_prime_UTR	2051	3318	.	-	.	ID=Thupl.29209281s0001.1.v3.1.five_prime_UTR.1;Parent=Thupl.29209281s0001.1.v3.1
29209281	JGI_gene	CDS	1768	1884	.	-	0	ID=Thupl.29209281s0001.1.v3.1.CDS.2;Parent=Thupl.29209281s0001.1.v3.1
29209281	JGI_gene	three_prime_UTR	1	320	.	-	.	ID=Thupl.29209281s0001.1.v3.1.three_prime_UTR.1;Parent=Thupl.29209281s0001.1.v3.1
29209281	JGI_gene	CDS	321	614	.	-	0	ID=Thupl.29209281s0001.1.v3.1.CDS.3;Parent=Thupl.29209281s0001.1.v3.1
29209321	JGI_gene	gene	4314	6073	.	-	.	ID=Thupl.29209321s0001.v3.1;Name=Thupl.29209321s0001
29209321	JGI_gene	mRNA	4314	6073	.	-	.	ID=Thupl.29209321s0001.1.v3.1;Name=Thupl.29209321s0001.1;longest=1;Parent=Thupl.29209321s0001.v3.1
29209321	JGI_gene	three_prime_UTR	4314	4812	.	-	.	ID=Thupl.29209321s0001.1.v3.1.three_prime_UTR.1;Parent=Thupl.29209321s0001.1.v3.1
29209321	JGI_gene	CDS	4813	5199	.	-	0	ID=Thupl.29209321s0001.1.v3.1.CDS.1;Parent=Thupl.29209321s0001.1.v3.1
29209321	JGI_gene	five_prime_UTR	5200	6073	.	-	.	ID=Thupl.29209321s0001.1.v3.1.five_prime_UTR.1;Parent=Thupl.29209321s0001.1.v3.1
29209449	JGI_gene	gene	551	2223	.	-	.	ID=Thupl.29209449s0001.v3.1;Name=Thupl.29209449s0001
29209449	JGI_gene	mRNA	551	2223	.	-	.	ID=Thupl.29209449s0001.1.v3.1;Name=Thupl.29209449s0001.1;longest=1;Parent=Thupl.29209449s0001.v3.1
29209449	JGI_gene	three_prime_UTR	551	801	.	-	.	ID=Thupl.29209449s0001.1.v3.1.three_prime_UTR.1;Parent=Thupl.29209449s0001.1.v3.1
29209449	JGI_gene	CDS	802	2199	.	-	0	ID=Thupl.29209449s0001.1.v3.1.CDS.1;Parent=Thupl.29209449s0001.1.v3.1
29209449	JGI_gene	five_prime_UTR	2200	2223	.	-	.	ID=Thupl.29209449s0001.1.v3.1.five_prime_UTR.1;Parent=Thupl.29209449s0001.1.v3.1
29209455	JGI_gene	gene	2874	3395	.	-	.	ID=Thupl.29209455s0001.v3.1;Name=Thupl.29209455s0001
29209455	JGI_gene	mRNA	2874	3395	.	-	.	ID=Thupl.29209455s0001.1.v3.1;Name=Thupl.29209455s0001.1;longest=1;Parent=Thupl.29209455s0001.v3.1
29209455	JGI_gene	CDS	2874	3395	.	-	0	ID=Thupl.29209455s0001.1.v3.1.CDS.1;Parent=Thupl.29209455s0001.1.v3.1
29209488	JGI_gene	gene	77	1478	.	-	.	ID=Thupl.29209488s0001.v3.1;Name=Thupl.29209488s0001
29209488	JGI_gene	mRNA	77	1478	.	-	.	ID=Thupl.29209488s0001.1.v3.1;Name=Thupl.29209488s0001.1;longest=1;Parent=Thupl.29209488s0001.v3.1
29209488	JGI_gene	CDS	1144	1381	.	-	0	ID=Thupl.29209488s0001.1.v3.1.CDS.1;Parent=Thupl.29209488s0001.1.v3.1
29209488	JGI_gene	five_prime_UTR	1382	1478	.	-	.	ID=Thupl.29209488s0001.1.v3.1.five_prime_UTR.1;Parent=Thupl.29209488s0001.1.v3.1
29209488	JGI_gene	CDS	906	997	.	-	2	ID=Thupl.29209488s0001.1.v3.1.CDS.2;Parent=Thupl.29209488s0001.1.v3.1
29209488	JGI_gene	three_prime_UTR	77	413	.	-	.	ID=Thupl.29209488s0001.1.v3.1.three_prime_UTR.1;Parent=Thupl.29209488s0001.1.v3.1
29209488	JGI_gene	CDS	414	566	.	-	0	ID=Thupl.29209488s0001.1.v3.1.CDS.3;Parent=Thupl.29209488s0001.1.v3.1
29209538	JGI_gene	gene	180	2784	.	+	.	ID=Thupl.29209538s0001.v3.1;Name=Thupl.29209538s0001
29209538	JGI_gene	mRNA	180	2784	.	+	.	ID=Thupl.29209538s0001.1.v3.1;Name=Thupl.29209538s0001.1;longest=1;Parent=Thupl.29209538s0001.v3.1
29209538	JGI_gene	five_prime_UTR	180	216	.	+	.	ID=Thupl.29209538s0001.1.v3.1.five_prime_UTR.1;Parent=Thupl.29209538s0001.1.v3.1
29209538	JGI_gene	CDS	217	411	.	+	0	ID=Thupl.29209538s0001.1.v3.1.CDS.1;Parent=Thupl.29209538s0001.1.v3.1
29209538	JGI_gene	CDS	880	969	.	+	0	ID=Thupl.29209538s0001.1.v3.1.CDS.2;Parent=Thupl.29209538s0001.1.v3.1
29209538	JGI_gene	CDS	1169	1342	.	+	0	ID=Thupl.29209538s0001.1.v3.1.CDS.3;Parent=Thupl.29209538s0001.1.v3.1
29209538	JGI_gene	CDS	1592	1729	.	+	0	ID=Thupl.29209538s0001.1.v3.1.CDS.4;Parent=Thupl.29209538s0001.1.v3.1
29209538	JGI_gene	CDS	1905	2042	.	+	0	ID=Thupl.29209538s0001.1.v3.1.CDS.5;Parent=Thupl.29209538s0001.1.v3.1
29209538	JGI_gene	CDS	2129	2190	.	+	0	ID=Thupl.29209538s0001.1.v3.1.CDS.6;Parent=Thupl.29209538s0001.1.v3.1
29209538	JGI_gene	CDS	2330	2603	.	+	1	ID=Thupl.29209538s0001.1.v3.1.CDS.7;Parent=Thupl.29209538s0001.1.v3.1
29209538	JGI_gene	three_prime_UTR	2604	2784	.	+	.	ID=Thupl.29209538s0001.1.v3.1.three_prime_UTR.1;Parent=Thupl.29209538s0001.1.v3.1
29209554	JGI_gene	gene	6	3384	.	+	.	ID=Thupl.29209554s0001.v3.1;Name=Thupl.29209554s0001
29209554	JGI_gene	mRNA	6	3384	.	+	.	ID=Thupl.29209554s0001.1.v3.1;Name=Thupl.29209554s0001.1;longest=1;Parent=Thupl.29209554s0001.v3.1
29209554	JGI_gene	five_prime_UTR	6	84	.	+	.	ID=Thupl.29209554s0001.1.v3.1.five_prime_UTR.1;Parent=Thupl.29209554s0001.1.v3.1
29209554	JGI_gene	CDS	85	1494	.	+	0	ID=Thupl.29209554s0001.1.v3.1.CDS.1;Parent=Thupl.29209554s0001.1.v3.1
29209554	JGI_gene	three_prime_UTR	1495	1503	.	+	.	ID=Thupl.29209554s0001.1.v3.1.three_prime_UTR.1;Parent=Thupl.29209554s0001.1.v3.1
29209554	JGI_gene	three_prime_UTR	2795	3384	.	+	.	ID=Thupl.29209554s0001.1.v3.1.three_prime_UTR.2;Parent=Thupl.29209554s0001.1.v3.1
29209581	JGI_gene	gene	401	1923	.	-	.	ID=Thupl.29209581s0001.v3.1;Name=Thupl.29209581s0001
29209581	JGI_gene	mRNA	401	1923	.	-	.	ID=Thupl.29209581s0001.1.v3.1;Name=Thupl.29209581s0001.1;longest=1;Parent=Thupl.29209581s0001.v3.1
29209581	JGI_gene	three_prime_UTR	401	410	.	-	.	ID=Thupl.29209581s0001.1.v3.1.three_prime_UTR.1;Parent=Thupl.29209581s0001.1.v3.1
29209581	JGI_gene	CDS	411	1394	.	-	0	ID=Thupl.29209581s0001.1.v3.1.CDS.1;Parent=Thupl.29209581s0001.1.v3.1
29209581	JGI_gene	five_prime_UTR	1395	1923	.	-	.	ID=Thupl.29209581s0001.1.v3.1.five_prime_UTR.1;Parent=Thupl.29209581s0001.1.v3.1
29209660	JGI_gene	gene	3111	3687	.	+	.	ID=Thupl.29209660s0001.v3.1;Name=Thupl.29209660s0001
29209660	JGI_gene	mRNA	3111	3687	.	+	.	ID=Thupl.29209660s0001.1.v3.1;Name=Thupl.29209660s0001.1;longest=1;Parent=Thupl.29209660s0001.v3.1
29209660	JGI_gene	CDS	3111	3291	.	+	0	ID=Thupl.29209660s0001.1.v3.1.CDS.1;Parent=Thupl.29209660s0001.1.v3.1
29209660	JGI_gene	CDS	3383	3687	.	+	2	ID=Thupl.29209660s0001.1.v3.1.CDS.2;Parent=Thupl.29209660s0001.1.v3.1
29209681	JGI_gene	gene	1482	1952	.	+	.	ID=Thupl.29209681s0001.v3.1;Name=Thupl.29209681s0001
29209681	JGI_gene	mRNA	1482	1952	.	+	.	ID=Thupl.29209681s0001.1.v3.1;Name=Thupl.29209681s0001.1;longest=1;Parent=Thupl.29209681s0001.v3.1
29209681	JGI_gene	CDS	1482	1952	.	+	0	ID=Thupl.29209681s0001.1.v3.1.CDS.1;Parent=Thupl.29209681s0001.1.v3.1
29209767	JGI_gene	gene	1	5334	.	+	.	ID=Thupl.29209767s0001.v3.1;Name=Thupl.29209767s0001
29209767	JGI_gene	mRNA	1	5334	.	+	.	ID=Thupl.29209767s0001.1.v3.1;Name=Thupl.29209767s0001.1;longest=1;Parent=Thupl.29209767s0001.v3.1
29209767	JGI_gene	five_prime_UTR	1	1013	.	+	.	ID=Thupl.29209767s0001.1.v3.1.five_prime_UTR.1;Parent=Thupl.29209767s0001.1.v3.1
29209767	JGI_gene	CDS	1014	1650	.	+	0	ID=Thupl.29209767s0001.1.v3.1.CDS.1;Parent=Thupl.29209767s0001.1.v3.1
29209767	JGI_gene	CDS	2100	2221	.	+	2	ID=Thupl.29209767s0001.1.v3.1.CDS.2;Parent=Thupl.29209767s0001.1.v3.1
29209767	JGI_gene	CDS	2844	3089	.	+	0	ID=Thupl.29209767s0001.1.v3.1.CDS.3;Parent=Thupl.29209767s0001.1.v3.1
29209767	JGI_gene	CDS	3290	3391	.	+	0	ID=Thupl.29209767s0001.1.v3.1.CDS.4;Parent=Thupl.29209767s0001.1.v3.1
29209767	JGI_gene	CDS	3727	4048	.	+	0	ID=Thupl.29209767s0001.1.v3.1.CDS.5;Parent=Thupl.29209767s0001.1.v3.1
29209767	JGI_gene	CDS	4702	4799	.	+	2	ID=Thupl.29209767s0001.1.v3.1.CDS.6;Parent=Thupl.29209767s0001.1.v3.1
29209767	JGI_gene	three_prime_UTR	4800	5334	.	+	.	ID=Thupl.29209767s0001.1.v3.1.three_prime_UTR.1;Parent=Thupl.29209767s0001.1.v3.1
29209824	JGI_gene	gene	1	1993	.	-	.	ID=Thupl.29209824s0001.v3.1;Name=Thupl.29209824s0001
29209824	JGI_gene	mRNA	1	1993	.	-	.	ID=Thupl.29209824s0001.1.v3.1;Name=Thupl.29209824s0001.1;longest=1;Parent=Thupl.29209824s0001.v3.1
29209824	JGI_gene	three_prime_UTR	1	107	.	-	.	ID=Thupl.29209824s0001.1.v3.1.three_prime_UTR.1;Parent=Thupl.29209824s0001.1.v3.1
29209824	JGI_gene	CDS	108	1799	.	-	0	ID=Thupl.29209824s0001.1.v3.1.CDS.1;Parent=Thupl.29209824s0001.1.v3.1
29209824	JGI_gene	five_prime_UTR	1800	1993	.	-	.	ID=Thupl.29209824s0001.1.v3.1.five_prime_UTR.1;Parent=Thupl.29209824s0001.1.v3.1
29209880	JGI_gene	gene	10	2407	.	+	.	ID=Thupl.29209880s0001.v3.1;Name=Thupl.29209880s0001
29209880	JGI_gene	mRNA	10	2407	.	+	.	ID=Thupl.29209880s0001.1.v3.1;Name=Thupl.29209880s0001.1;longest=1;Parent=Thupl.29209880s0001.v3.1
29209880	JGI_gene	five_prime_UTR	10	12	.	+	.	ID=Thupl.29209880s0001.1.v3.1.five_prime_UTR.1;Parent=Thupl.29209880s0001.1.v3.1
29209880	JGI_gene	CDS	13	1218	.	+	0	ID=Thupl.29209880s0001.1.v3.1.CDS.1;Parent=Thupl.29209880s0001.1.v3.1
29209880	JGI_gene	three_prime_UTR	1219	2407	.	+	.	ID=Thupl.29209880s0001.1.v3.1.three_prime_UTR.1;Parent=Thupl.29209880s0001.1.v3.1
29209880	JGI_gene	gene	7893	8284	.	-	.	ID=Thupl.29209880s0002.v3.1;Name=Thupl.29209880s0002
29209880	JGI_gene	mRNA	7893	8284	.	-	.	ID=Thupl.29209880s0002.1.v3.1;Name=Thupl.29209880s0002.1;longest=1;Parent=Thupl.29209880s0002.v3.1
29209880	JGI_gene	three_prime_UTR	7893	7935	.	-	.	ID=Thupl.29209880s0002.1.v3.1.three_prime_UTR.1;Parent=Thupl.29209880s0002.1.v3.1
29209880	JGI_gene	CDS	7936	8238	.	-	0	ID=Thupl.29209880s0002.1.v3.1.CDS.1;Parent=Thupl.29209880s0002.1.v3.1
29209880	JGI_gene	five_prime_UTR	8239	8284	.	-	.	ID=Thupl.29209880s0002.1.v3.1.five_prime_UTR.1;Parent=Thupl.29209880s0002.1.v3.1
29209883	JGI_gene	gene	4132	5747	.	+	.	ID=Thupl.29209883s0001.v3.1;Name=Thupl.29209883s0001
29209883	JGI_gene	mRNA	4132	5747	.	+	.	ID=Thupl.29209883s0001.1.v3.1;Name=Thupl.29209883s0001.1;longest=1;Parent=Thupl.29209883s0001.v3.1
29209883	JGI_gene	five_prime_UTR	4132	4253	.	+	.	ID=Thupl.29209883s0001.1.v3.1.five_prime_UTR.1;Parent=Thupl.29209883s0001.1.v3.1
29209883	JGI_gene	five_prime_UTR	4959	5077	.	+	.	ID=Thupl.29209883s0001.1.v3.1.five_prime_UTR.2;Parent=Thupl.29209883s0001.1.v3.1
29209883	JGI_gene	five_prime_UTR	5343	5419	.	+	.	ID=Thupl.29209883s0001.1.v3.1.five_prime_UTR.3;Parent=Thupl.29209883s0001.1.v3.1
29209883	JGI_gene	CDS	5420	5422	.	+	0	ID=Thupl.29209883s0001.1.v3.1.CDS.1;Parent=Thupl.29209883s0001.1.v3.1
29209883	JGI_gene	CDS	5508	5726	.	+	0	ID=Thupl.29209883s0001.1.v3.1.CDS.2;Parent=Thupl.29209883s0001.1.v3.1
29209883	JGI_gene	three_prime_UTR	5727	5747	.	+	.	ID=Thupl.29209883s0001.1.v3.1.three_prime_UTR.1;Parent=Thupl.29209883s0001.1.v3.1
29209888	JGI_gene	gene	68	1144	.	-	.	ID=Thupl.29209888s0001.v3.1;Name=Thupl.29209888s0001
29209888	JGI_gene	mRNA	68	1144	.	-	.	ID=Thupl.29209888s0001.1.v3.1;Name=Thupl.29209888s0001.1;longest=1;Parent=Thupl.29209888s0001.v3.1
29209888	JGI_gene	CDS	601	871	.	-	0	ID=Thupl.29209888s0001.1.v3.1.CDS.1;Parent=Thupl.29209888s0001.1.v3.1
29209888	JGI_gene	five_prime_UTR	872	1144	.	-	.	ID=Thupl.29209888s0001.1.v3.1.five_prime_UTR.1;Parent=Thupl.29209888s0001.1.v3.1
29209888	JGI_gene	three_prime_UTR	68	220	.	-	.	ID=Thupl.29209888s0001.1.v3.1.three_prime_UTR.1;Parent=Thupl.29209888s0001.1.v3.1
29209888	JGI_gene	CDS	221	456	.	-	2	ID=Thupl.29209888s0001.1.v3.1.CDS.2;Parent=Thupl.29209888s0001.1.v3.1
29209898	JGI_gene	gene	3617	4072	.	+	.	ID=Thupl.29209898s0001.v3.1;Name=Thupl.29209898s0001
29209898	JGI_gene	mRNA	3617	4072	.	+	.	ID=Thupl.29209898s0001.1.v3.1;Name=Thupl.29209898s0001.1;longest=1;Parent=Thupl.29209898s0001.v3.1
29209898	JGI_gene	CDS	3617	4072	.	+	0	ID=Thupl.29209898s0001.1.v3.1.CDS.1;Parent=Thupl.29209898s0001.1.v3.1
29209899	JGI_gene	gene	1806	2312	.	+	.	ID=Thupl.29209899s0001.v3.1;Name=Thupl.29209899s0001
29209899	JGI_gene	mRNA	1806	2312	.	+	.	ID=Thupl.29209899s0001.1.v3.1;Name=Thupl.29209899s0001.1;longest=1;Parent=Thupl.29209899s0001.v3.1
29209899	JGI_gene	CDS	1806	2312	.	+	0	ID=Thupl.29209899s0001.1.v3.1.CDS.1;Parent=Thupl.29209899s0001.1.v3.1
29209900	JGI_gene	gene	2703	4762	.	-	.	ID=Thupl.29209900s0001.v3.1;Name=Thupl.29209900s0001
29209900	JGI_gene	mRNA	2703	4762	.	-	.	ID=Thupl.29209900s0001.1.v3.1;Name=Thupl.29209900s0001.1;longest=1;Parent=Thupl.29209900s0001.v3.1
29209900	JGI_gene	three_prime_UTR	2703	2902	.	-	.	ID=Thupl.29209900s0001.1.v3.1.three_prime_UTR.1;Parent=Thupl.29209900s0001.1.v3.1
29209900	JGI_gene	CDS	2903	3322	.	-	0	ID=Thupl.29209900s0001.1.v3.1.CDS.1;Parent=Thupl.29209900s0001.1.v3.1
29209900	JGI_gene	five_prime_UTR	3323	4762	.	-	.	ID=Thupl.29209900s0001.1.v3.1.five_prime_UTR.1;Parent=Thupl.29209900s0001.1.v3.1
29210005	JGI_gene	gene	153	5001	.	+	.	ID=Thupl.29210005s0001.v3.1;Name=Thupl.29210005s0001
29210005	JGI_gene	mRNA	153	5001	.	+	.	ID=Thupl.29210005s0001.1.v3.1;Name=Thupl.29210005s0001.1;longest=1;Parent=Thupl.29210005s0001.v3.1
29210005	JGI_gene	five_prime_UTR	153	391	.	+	.	ID=Thupl.29210005s0001.1.v3.1.five_prime_UTR.1;Parent=Thupl.29210005s0001.1.v3.1
29210005	JGI_gene	CDS	392	477	.	+	0	ID=Thupl.29210005s0001.1.v3.1.CDS.1;Parent=Thupl.29210005s0001.1.v3.1
29210005	JGI_gene	CDS	568	681	.	+	1	ID=Thupl.29210005s0001.1.v3.1.CDS.2;Parent=Thupl.29210005s0001.1.v3.1
29210005	JGI_gene	CDS	2316	2552	.	+	1	ID=Thupl.29210005s0001.1.v3.1.CDS.3;Parent=Thupl.29210005s0001.1.v3.1
29210005	JGI_gene	CDS	2709	3000	.	+	1	ID=Thupl.29210005s0001.1.v3.1.CDS.4;Parent=Thupl.29210005s0001.1.v3.1
29210005	JGI_gene	CDS	3947	4100	.	+	0	ID=Thupl.29210005s0001.1.v3.1.CDS.5;Parent=Thupl.29210005s0001.1.v3.1
29210005	JGI_gene	CDS	4216	4412	.	+	2	ID=Thupl.29210005s0001.1.v3.1.CDS.6;Parent=Thupl.29210005s0001.1.v3.1
29210005	JGI_gene	three_prime_UTR	4413	5001	.	+	.	ID=Thupl.29210005s0001.1.v3.1.three_prime_UTR.1;Parent=Thupl.29210005s0001.1.v3.1
29210075	JGI_gene	gene	5397	6074	.	+	.	ID=Thupl.29210075s0001.v3.1;Name=Thupl.29210075s0001
29210075	JGI_gene	mRNA	5397	6074	.	+	.	ID=Thupl.29210075s0001.1.v3.1;Name=Thupl.29210075s0001.1;longest=1;Parent=Thupl.29210075s0001.v3.1
29210075	JGI_gene	CDS	5397	5876	.	+	0	ID=Thupl.29210075s0001.1.v3.1.CDS.1;Parent=Thupl.29210075s0001.1.v3.1
29210075	JGI_gene	three_prime_UTR	5877	6074	.	+	.	ID=Thupl.29210075s0001.1.v3.1.three_prime_UTR.1;Parent=Thupl.29210075s0001.1.v3.1
29210178	JGI_gene	gene	2863	3810	.	-	.	ID=Thupl.29210178s0001.v3.1;Name=Thupl.29210178s0001
29210178	JGI_gene	mRNA	2863	3810	.	-	.	ID=Thupl.29210178s0001.1.v3.1;Name=Thupl.29210178s0001.1;longest=1;Parent=Thupl.29210178s0001.v3.1
29210178	JGI_gene	CDS	3645	3810	.	-	0	ID=Thupl.29210178s0001.1.v3.1.CDS.1;Parent=Thupl.29210178s0001.1.v3.1
29210178	JGI_gene	CDS	3416	3549	.	-	2	ID=Thupl.29210178s0001.1.v3.1.CDS.2;Parent=Thupl.29210178s0001.1.v3.1
29210178	JGI_gene	CDS	3096	3208	.	-	0	ID=Thupl.29210178s0001.1.v3.1.CDS.3;Parent=Thupl.29210178s0001.1.v3.1
29210178	JGI_gene	CDS	2863	2998	.	-	1	ID=Thupl.29210178s0001.1.v3.1.CDS.4;Parent=Thupl.29210178s0001.1.v3.1
29210242	JGI_gene	gene	2597	3357	.	+	.	ID=Thupl.29210242s0001.v3.1;Name=Thupl.29210242s0001
29210242	JGI_gene	mRNA	2597	3357	.	+	.	ID=Thupl.29210242s0001.1.v3.1;Name=Thupl.29210242s0001.1;longest=1;Parent=Thupl.29210242s0001.v3.1
29210242	JGI_gene	five_prime_UTR	2597	2853	.	+	.	ID=Thupl.29210242s0001.1.v3.1.five_prime_UTR.1;Parent=Thupl.29210242s0001.1.v3.1
29210242	JGI_gene	CDS	2854	3357	.	+	0	ID=Thupl.29210242s0001.1.v3.1.CDS.1;Parent=Thupl.29210242s0001.1.v3.1
29210653	JGI_gene	gene	422	2841	.	+	.	ID=Thupl.29210653s0001.v3.1;Name=Thupl.29210653s0001
29210653	JGI_gene	mRNA	422	2841	.	+	.	ID=Thupl.29210653s0001.1.v3.1;Name=Thupl.29210653s0001.1;longest=1;Parent=Thupl.29210653s0001.v3.1
29210653	JGI_gene	five_prime_UTR	422	890	.	+	.	ID=Thupl.29210653s0001.1.v3.1.five_prime_UTR.1;Parent=Thupl.29210653s0001.1.v3.1
29210653	JGI_gene	CDS	891	2285	.	+	0	ID=Thupl.29210653s0001.1.v3.1.CDS.1;Parent=Thupl.29210653s0001.1.v3.1
29210653	JGI_gene	three_prime_UTR	2286	2841	.	+	.	ID=Thupl.29210653s0001.1.v3.1.three_prime_UTR.1;Parent=Thupl.29210653s0001.1.v3.1
29210654	JGI_gene	gene	9100	9291	.	-	.	ID=Thupl.29210654s0001.v3.1;Name=Thupl.29210654s0001
29210654	JGI_gene	mRNA	9100	9291	.	-	.	ID=Thupl.29210654s0001.1.v3.1;Name=Thupl.29210654s0001.1;longest=1;Parent=Thupl.29210654s0001.v3.1
29210654	JGI_gene	CDS	9100	9291	.	-	0	ID=Thupl.29210654s0001.1.v3.1.CDS.1;Parent=Thupl.29210654s0001.1.v3.1
29210697	JGI_gene	gene	1130	2419	.	-	.	ID=Thupl.29210697s0001.v3.1;Name=Thupl.29210697s0001
29210697	JGI_gene	mRNA	1130	2419	.	-	.	ID=Thupl.29210697s0001.1.v3.1;Name=Thupl.29210697s0001.1;longest=1;Parent=Thupl.29210697s0001.v3.1
29210697	JGI_gene	CDS	1915	2117	.	-	0	ID=Thupl.29210697s0001.1.v3.1.CDS.1;Parent=Thupl.29210697s0001.1.v3.1
29210697	JGI_gene	five_prime_UTR	2118	2419	.	-	.	ID=Thupl.29210697s0001.1.v3.1.five_prime_UTR.1;Parent=Thupl.29210697s0001.1.v3.1
29210697	JGI_gene	CDS	1130	1808	.	-	1	ID=Thupl.29210697s0001.1.v3.1.CDS.2;Parent=Thupl.29210697s0001.1.v3.1
29210774	JGI_gene	gene	96	764	.	-	.	ID=Thupl.29210774s0001.v3.1;Name=Thupl.29210774s0001
29210774	JGI_gene	mRNA	96	764	.	-	.	ID=Thupl.29210774s0001.1.v3.1;Name=Thupl.29210774s0001.1;longest=1;Parent=Thupl.29210774s0001.v3.1
29210774	JGI_gene	CDS	365	476	.	-	0	ID=Thupl.29210774s0001.1.v3.1.CDS.1;Parent=Thupl.29210774s0001.1.v3.1
29210774	JGI_gene	five_prime_UTR	477	764	.	-	.	ID=Thupl.29210774s0001.1.v3.1.five_prime_UTR.1;Parent=Thupl.29210774s0001.1.v3.1
29210774	JGI_gene	CDS	96	265	.	-	2	ID=Thupl.29210774s0001.1.v3.1.CDS.2;Parent=Thupl.29210774s0001.1.v3.1
29210785	JGI_gene	gene	3974	7201	.	-	.	ID=Thupl.29210785s0001.v3.1;Name=Thupl.29210785s0001
29210785	JGI_gene	mRNA	3974	7201	.	-	.	ID=Thupl.29210785s0001.1.v3.1;Name=Thupl.29210785s0001.1;longest=1;Parent=Thupl.29210785s0001.v3.1
29210785	JGI_gene	CDS	5292	7084	.	-	0	ID=Thupl.29210785s0001.1.v3.1.CDS.1;Parent=Thupl.29210785s0001.1.v3.1
29210785	JGI_gene	five_prime_UTR	7085	7201	.	-	.	ID=Thupl.29210785s0001.1.v3.1.five_prime_UTR.1;Parent=Thupl.29210785s0001.1.v3.1
29210785	JGI_gene	three_prime_UTR	4576	5131	.	-	.	ID=Thupl.29210785s0001.1.v3.1.three_prime_UTR.1;Parent=Thupl.29210785s0001.1.v3.1
29210785	JGI_gene	CDS	5132	5183	.	-	1	ID=Thupl.29210785s0001.1.v3.1.CDS.2;Parent=Thupl.29210785s0001.1.v3.1
29210785	JGI_gene	three_prime_UTR	3974	4401	.	-	.	ID=Thupl.29210785s0001.1.v3.1.three_prime_UTR.2;Parent=Thupl.29210785s0001.1.v3.1
29210862	JGI_gene	gene	13	1695	.	+	.	ID=Thupl.29210862s0001.v3.1;Name=Thupl.29210862s0001
29210862	JGI_gene	mRNA	13	1695	.	+	.	ID=Thupl.29210862s0001.1.v3.1;Name=Thupl.29210862s0001.1;longest=1;Parent=Thupl.29210862s0001.v3.1
29210862	JGI_gene	five_prime_UTR	13	220	.	+	.	ID=Thupl.29210862s0001.1.v3.1.five_prime_UTR.1;Parent=Thupl.29210862s0001.1.v3.1
29210862	JGI_gene	CDS	221	1177	.	+	0	ID=Thupl.29210862s0001.1.v3.1.CDS.1;Parent=Thupl.29210862s0001.1.v3.1
29210862	JGI_gene	three_prime_UTR	1178	1695	.	+	.	ID=Thupl.29210862s0001.1.v3.1.three_prime_UTR.1;Parent=Thupl.29210862s0001.1.v3.1
29210995	JGI_gene	gene	4674	5030	.	-	.	ID=Thupl.29210995s0001.v3.1;Name=Thupl.29210995s0001
29210995	JGI_gene	mRNA	4674	5030	.	-	.	ID=Thupl.29210995s0001.1.v3.1;Name=Thupl.29210995s0001.1;longest=1;Parent=Thupl.29210995s0001.v3.1
29210995	JGI_gene	CDS	4674	5030	.	-	0	ID=Thupl.29210995s0001.1.v3.1.CDS.1;Parent=Thupl.29210995s0001.1.v3.1
29211011	JGI_gene	gene	1422	3405	.	+	.	ID=Thupl.29211011s0001.v3.1;Name=Thupl.29211011s0001
29211011	JGI_gene	mRNA	1422	3405	.	+	.	ID=Thupl.29211011s0001.1.v3.1;Name=Thupl.29211011s0001.1;longest=1;Parent=Thupl.29211011s0001.v3.1
29211011	JGI_gene	five_prime_UTR	1422	1537	.	+	.	ID=Thupl.29211011s0001.1.v3.1.five_prime_UTR.1;Parent=Thupl.29211011s0001.1.v3.1
29211011	JGI_gene	CDS	1538	3163	.	+	0	ID=Thupl.29211011s0001.1.v3.1.CDS.1;Parent=Thupl.29211011s0001.1.v3.1
29211011	JGI_gene	three_prime_UTR	3164	3405	.	+	.	ID=Thupl.29211011s0001.1.v3.1.three_prime_UTR.1;Parent=Thupl.29211011s0001.1.v3.1
29211091	JGI_gene	gene	5489	7183	.	-	.	ID=Thupl.29211091s0001.v3.1;Name=Thupl.29211091s0001
29211091	JGI_gene	mRNA	5489	7183	.	-	.	ID=Thupl.29211091s0001.1.v3.1;Name=Thupl.29211091s0001.1;longest=1;Parent=Thupl.29211091s0001.v3.1
29211091	JGI_gene	CDS	6790	7053	.	-	0	ID=Thupl.29211091s0001.1.v3.1.CDS.1;Parent=Thupl.29211091s0001.1.v3.1
29211091	JGI_gene	five_prime_UTR	7054	7183	.	-	.	ID=Thupl.29211091s0001.1.v3.1.five_prime_UTR.1;Parent=Thupl.29211091s0001.1.v3.1
29211091	JGI_gene	three_prime_UTR	5489	5836	.	-	.	ID=Thupl.29211091s0001.1.v3.1.three_prime_UTR.1;Parent=Thupl.29211091s0001.1.v3.1
29211091	JGI_gene	CDS	5837	6475	.	-	0	ID=Thupl.29211091s0001.1.v3.1.CDS.2;Parent=Thupl.29211091s0001.1.v3.1
29211233	JGI_gene	gene	5794	7157	.	-	.	ID=Thupl.29211233s0001.v3.1;Name=Thupl.29211233s0001
29211233	JGI_gene	mRNA	5794	7157	.	-	.	ID=Thupl.29211233s0001.1.v3.1;Name=Thupl.29211233s0001.1;longest=1;Parent=Thupl.29211233s0001.v3.1
29211233	JGI_gene	three_prime_UTR	5794	5887	.	-	.	ID=Thupl.29211233s0001.1.v3.1.three_prime_UTR.1;Parent=Thupl.29211233s0001.1.v3.1
29211233	JGI_gene	CDS	5888	7132	.	-	0	ID=Thupl.29211233s0001.1.v3.1.CDS.1;Parent=Thupl.29211233s0001.1.v3.1
29211233	JGI_gene	five_prime_UTR	7133	7157	.	-	.	ID=Thupl.29211233s0001.1.v3.1.five_prime_UTR.1;Parent=Thupl.29211233s0001.1.v3.1
29211246	JGI_gene	gene	8660	8986	.	+	.	ID=Thupl.29211246s0001.v3.1;Name=Thupl.29211246s0001
29211246	JGI_gene	mRNA	8660	8986	.	+	.	ID=Thupl.29211246s0001.1.v3.1;Name=Thupl.29211246s0001.1;longest=1;Parent=Thupl.29211246s0001.v3.1
29211246	JGI_gene	CDS	8660	8986	.	+	0	ID=Thupl.29211246s0001.1.v3.1.CDS.1;Parent=Thupl.29211246s0001.1.v3.1
29211262	JGI_gene	gene	313	7546	.	-	.	ID=Thupl.29211262s0001.v3.1;Name=Thupl.29211262s0001
29211262	JGI_gene	mRNA	313	7546	.	-	.	ID=Thupl.29211262s0001.1.v3.1;Name=Thupl.29211262s0001.1;longest=1;Parent=Thupl.29211262s0001.v3.1
29211262	JGI_gene	CDS	6837	6839	.	-	0	ID=Thupl.29211262s0001.1.v3.1.CDS.1;Parent=Thupl.29211262s0001.1.v3.1
29211262	JGI_gene	five_prime_UTR	6840	7546	.	-	.	ID=Thupl.29211262s0001.1.v3.1.five_prime_UTR.1;Parent=Thupl.29211262s0001.1.v3.1
29211262	JGI_gene	CDS	6459	6587	.	-	0	ID=Thupl.29211262s0001.1.v3.1.CDS.2;Parent=Thupl.29211262s0001.1.v3.1
29211262	JGI_gene	three_prime_UTR	313	399	.	-	.	ID=Thupl.29211262s0001.1.v3.1.three_prime_UTR.1;Parent=Thupl.29211262s0001.1.v3.1
29211262	JGI_gene	CDS	400	513	.	-	0	ID=Thupl.29211262s0001.1.v3.1.CDS.3;Parent=Thupl.29211262s0001.1.v3.1
29211263	JGI_gene	gene	1706	2035	.	+	.	ID=Thupl.29211263s0001.v3.1;Name=Thupl.29211263s0001
29211263	JGI_gene	mRNA	1706	2035	.	+	.	ID=Thupl.29211263s0001.1.v3.1;Name=Thupl.29211263s0001.1;longest=1;Parent=Thupl.29211263s0001.v3.1
29211263	JGI_gene	CDS	1706	2035	.	+	0	ID=Thupl.29211263s0001.1.v3.1.CDS.1;Parent=Thupl.29211263s0001.1.v3.1
29211303	JGI_gene	gene	1906	2256	.	+	.	ID=Thupl.29211303s0001.v3.1;Name=Thupl.29211303s0001
29211303	JGI_gene	mRNA	1906	2256	.	+	.	ID=Thupl.29211303s0001.1.v3.1;Name=Thupl.29211303s0001.1;longest=1;Parent=Thupl.29211303s0001.v3.1
29211303	JGI_gene	CDS	1906	2256	.	+	0	ID=Thupl.29211303s0001.1.v3.1.CDS.1;Parent=Thupl.29211303s0001.1.v3.1
29211359	JGI_gene	gene	6454	8466	.	-	.	ID=Thupl.29211359s0001.v3.1;Name=Thupl.29211359s0001
29211359	JGI_gene	mRNA	6454	8466	.	-	.	ID=Thupl.29211359s0001.1.v3.1;Name=Thupl.29211359s0001.1;longest=1;Parent=Thupl.29211359s0001.v3.1
29211359	JGI_gene	three_prime_UTR	6454	6629	.	-	.	ID=Thupl.29211359s0001.1.v3.1.three_prime_UTR.1;Parent=Thupl.29211359s0001.1.v3.1
29211359	JGI_gene	CDS	6630	7805	.	-	0	ID=Thupl.29211359s0001.1.v3.1.CDS.1;Parent=Thupl.29211359s0001.1.v3.1
29211359	JGI_gene	five_prime_UTR	7806	8466	.	-	.	ID=Thupl.29211359s0001.1.v3.1.five_prime_UTR.1;Parent=Thupl.29211359s0001.1.v3.1
29211486	JGI_gene	gene	1121	1624	.	-	.	ID=Thupl.29211486s0001.v3.1;Name=Thupl.29211486s0001
29211486	JGI_gene	mRNA	1121	1624	.	-	.	ID=Thupl.29211486s0001.1.v3.1;Name=Thupl.29211486s0001.1;longest=1;Parent=Thupl.29211486s0001.v3.1
29211486	JGI_gene	CDS	1364	1624	.	-	0	ID=Thupl.29211486s0001.1.v3.1.CDS.1;Parent=Thupl.29211486s0001.1.v3.1
29211486	JGI_gene	CDS	1121	1285	.	-	0	ID=Thupl.29211486s0001.1.v3.1.CDS.2;Parent=Thupl.29211486s0001.1.v3.1
29211539	JGI_gene	gene	979	1290	.	+	.	ID=Thupl.29211539s0001.v3.1;Name=Thupl.29211539s0001
29211539	JGI_gene	mRNA	979	1290	.	+	.	ID=Thupl.29211539s0001.1.v3.1;Name=Thupl.29211539s0001.1;longest=1;Parent=Thupl.29211539s0001.v3.1
29211539	JGI_gene	CDS	979	1290	.	+	0	ID=Thupl.29211539s0001.1.v3.1.CDS.1;Parent=Thupl.29211539s0001.1.v3.1
29211567	JGI_gene	gene	1582	2291	.	-	.	ID=Thupl.29211567s0001.v3.1;Name=Thupl.29211567s0001
29211567	JGI_gene	mRNA	1582	2291	.	-	.	ID=Thupl.29211567s0001.1.v3.1;Name=Thupl.29211567s0001.1;longest=1;Parent=Thupl.29211567s0001.v3.1
29211567	JGI_gene	three_prime_UTR	1582	1754	.	-	.	ID=Thupl.29211567s0001.1.v3.1.three_prime_UTR.1;Parent=Thupl.29211567s0001.1.v3.1
29211567	JGI_gene	CDS	1755	2291	.	-	0	ID=Thupl.29211567s0001.1.v3.1.CDS.1;Parent=Thupl.29211567s0001.1.v3.1
29211591	JGI_gene	gene	9909	11489	.	-	.	ID=Thupl.29211591s0001.v3.1;Name=Thupl.29211591s0001
29211591	JGI_gene	mRNA	9909	11489	.	-	.	ID=Thupl.29211591s0001.1.v3.1;Name=Thupl.29211591s0001.1;longest=1;Parent=Thupl.29211591s0001.v3.1
29211591	JGI_gene	CDS	9909	11489	.	-	0	ID=Thupl.29211591s0001.1.v3.1.CDS.1;Parent=Thupl.29211591s0001.1.v3.1
29211650	JGI_gene	gene	4329	4526	.	+	.	ID=Thupl.29211650s0001.v3.1;Name=Thupl.29211650s0001
29211650	JGI_gene	mRNA	4329	4526	.	+	.	ID=Thupl.29211650s0001.1.v3.1;Name=Thupl.29211650s0001.1;longest=1;Parent=Thupl.29211650s0001.v3.1
29211650	JGI_gene	CDS	4329	4526	.	+	0	ID=Thupl.29211650s0001.1.v3.1.CDS.1;Parent=Thupl.29211650s0001.1.v3.1
29211832	JGI_gene	gene	753	4373	.	+	.	ID=Thupl.29211832s0001.v3.1;Name=Thupl.29211832s0001
29211832	JGI_gene	mRNA	753	4373	.	+	.	ID=Thupl.29211832s0001.1.v3.1;Name=Thupl.29211832s0001.1;longest=1;Parent=Thupl.29211832s0001.v3.1
29211832	JGI_gene	five_prime_UTR	753	756	.	+	.	ID=Thupl.29211832s0001.1.v3.1.five_prime_UTR.1;Parent=Thupl.29211832s0001.1.v3.1
29211832	JGI_gene	CDS	757	963	.	+	0	ID=Thupl.29211832s0001.1.v3.1.CDS.1;Parent=Thupl.29211832s0001.1.v3.1
29211832	JGI_gene	CDS	1047	1139	.	+	0	ID=Thupl.29211832s0001.1.v3.1.CDS.2;Parent=Thupl.29211832s0001.1.v3.1
29211832	JGI_gene	CDS	1236	1931	.	+	0	ID=Thupl.29211832s0001.1.v3.1.CDS.3;Parent=Thupl.29211832s0001.1.v3.1
29211832	JGI_gene	CDS	2023	2247	.	+	0	ID=Thupl.29211832s0001.1.v3.1.CDS.4;Parent=Thupl.29211832s0001.1.v3.1
29211832	JGI_gene	three_prime_UTR	2248	2421	.	+	.	ID=Thupl.29211832s0001.1.v3.1.three_prime_UTR.1;Parent=Thupl.29211832s0001.1.v3.1
29211832	JGI_gene	three_prime_UTR	2530	2622	.	+	.	ID=Thupl.29211832s0001.1.v3.1.three_prime_UTR.2;Parent=Thupl.29211832s0001.1.v3.1
29211832	JGI_gene	three_prime_UTR	2762	2842	.	+	.	ID=Thupl.29211832s0001.1.v3.1.three_prime_UTR.3;Parent=Thupl.29211832s0001.1.v3.1
29211832	JGI_gene	three_prime_UTR	2954	3240	.	+	.	ID=Thupl.29211832s0001.1.v3.1.three_prime_UTR.4;Parent=Thupl.29211832s0001.1.v3.1
29211832	JGI_gene	three_prime_UTR	3316	4373	.	+	.	ID=Thupl.29211832s0001.1.v3.1.three_prime_UTR.5;Parent=Thupl.29211832s0001.1.v3.1
29211834	JGI_gene	gene	415	2304	.	-	.	ID=Thupl.29211834s0001.v3.1;Name=Thupl.29211834s0001
29211834	JGI_gene	mRNA	415	2304	.	-	.	ID=Thupl.29211834s0001.1.v3.1;Name=Thupl.29211834s0001.1;longest=1;Parent=Thupl.29211834s0001.v3.1
29211834	JGI_gene	CDS	1622	2159	.	-	0	ID=Thupl.29211834s0001.1.v3.1.CDS.1;Parent=Thupl.29211834s0001.1.v3.1
29211834	JGI_gene	five_prime_UTR	2160	2304	.	-	.	ID=Thupl.29211834s0001.1.v3.1.five_prime_UTR.1;Parent=Thupl.29211834s0001.1.v3.1
29211834	JGI_gene	three_prime_UTR	1049	1391	.	-	.	ID=Thupl.29211834s0001.1.v3.1.three_prime_UTR.1;Parent=Thupl.29211834s0001.1.v3.1
29211834	JGI_gene	CDS	1392	1522	.	-	2	ID=Thupl.29211834s0001.1.v3.1.CDS.2;Parent=Thupl.29211834s0001.1.v3.1
29211834	JGI_gene	three_prime_UTR	415	775	.	-	.	ID=Thupl.29211834s0001.1.v3.1.three_prime_UTR.2;Parent=Thupl.29211834s0001.1.v3.1
29211951	JGI_gene	gene	4341	4802	.	-	.	ID=Thupl.29211951s0001.v3.1;Name=Thupl.29211951s0001
29211951	JGI_gene	mRNA	4341	4802	.	-	.	ID=Thupl.29211951s0001.1.v3.1;Name=Thupl.29211951s0001.1;longest=1;Parent=Thupl.29211951s0001.v3.1
29211951	JGI_gene	CDS	4637	4802	.	-	0	ID=Thupl.29211951s0001.1.v3.1.CDS.1;Parent=Thupl.29211951s0001.1.v3.1
29211951	JGI_gene	CDS	4341	4543	.	-	2	ID=Thupl.29211951s0001.1.v3.1.CDS.2;Parent=Thupl.29211951s0001.1.v3.1
29212010	JGI_gene	gene	1622	2266	.	-	.	ID=Thupl.29212010s0001.v3.1;Name=Thupl.29212010s0001
29212010	JGI_gene	mRNA	1622	2266	.	-	.	ID=Thupl.29212010s0001.1.v3.1;Name=Thupl.29212010s0001.1;longest=1;Parent=Thupl.29212010s0001.v3.1
29212010	JGI_gene	CDS	1622	2266	.	-	0	ID=Thupl.29212010s0001.1.v3.1.CDS.1;Parent=Thupl.29212010s0001.1.v3.1
29212030	JGI_gene	gene	1	1955	.	-	.	ID=Thupl.29212030s0001.v3.1;Name=Thupl.29212030s0001
29212030	JGI_gene	mRNA	1	1955	.	-	.	ID=Thupl.29212030s0001.1.v3.1;Name=Thupl.29212030s0001.1;longest=1;Parent=Thupl.29212030s0001.v3.1
29212030	JGI_gene	three_prime_UTR	1	432	.	-	.	ID=Thupl.29212030s0001.1.v3.1.three_prime_UTR.1;Parent=Thupl.29212030s0001.1.v3.1
29212030	JGI_gene	CDS	433	1611	.	-	0	ID=Thupl.29212030s0001.1.v3.1.CDS.1;Parent=Thupl.29212030s0001.1.v3.1
29212030	JGI_gene	five_prime_UTR	1612	1955	.	-	.	ID=Thupl.29212030s0001.1.v3.1.five_prime_UTR.1;Parent=Thupl.29212030s0001.1.v3.1
29212113	JGI_gene	gene	995	2203	.	-	.	ID=Thupl.29212113s0001.v3.1;Name=Thupl.29212113s0001
29212113	JGI_gene	mRNA	995	2203	.	-	.	ID=Thupl.29212113s0001.1.v3.1;Name=Thupl.29212113s0001.1;longest=1;Parent=Thupl.29212113s0001.v3.1
29212113	JGI_gene	CDS	1516	2203	.	-	0	ID=Thupl.29212113s0001.1.v3.1.CDS.1;Parent=Thupl.29212113s0001.1.v3.1
29212113	JGI_gene	CDS	995	1308	.	-	2	ID=Thupl.29212113s0001.1.v3.1.CDS.2;Parent=Thupl.29212113s0001.1.v3.1
29212187	JGI_gene	gene	1729	3047	.	-	.	ID=Thupl.29212187s0001.v3.1;Name=Thupl.29212187s0001
29212187	JGI_gene	mRNA	1729	3047	.	-	.	ID=Thupl.29212187s0001.1.v3.1;Name=Thupl.29212187s0001.1;longest=1;Parent=Thupl.29212187s0001.v3.1
29212187	JGI_gene	three_prime_UTR	1729	1790	.	-	.	ID=Thupl.29212187s0001.1.v3.1.three_prime_UTR.1;Parent=Thupl.29212187s0001.1.v3.1
29212187	JGI_gene	CDS	1791	2852	.	-	0	ID=Thupl.29212187s0001.1.v3.1.CDS.1;Parent=Thupl.29212187s0001.1.v3.1
29212187	JGI_gene	five_prime_UTR	2853	3047	.	-	.	ID=Thupl.29212187s0001.1.v3.1.five_prime_UTR.1;Parent=Thupl.29212187s0001.1.v3.1
29212219	JGI_gene	gene	901	2163	.	-	.	ID=Thupl.29212219s0001.v3.1;Name=Thupl.29212219s0001
29212219	JGI_gene	mRNA	901	2163	.	-	.	ID=Thupl.29212219s0001.1.v3.1;Name=Thupl.29212219s0001.1;longest=1;Parent=Thupl.29212219s0001.v3.1
29212219	JGI_gene	CDS	1975	2112	.	-	0	ID=Thupl.29212219s0001.1.v3.1.CDS.1;Parent=Thupl.29212219s0001.1.v3.1
29212219	JGI_gene	five_prime_UTR	2113	2163	.	-	.	ID=Thupl.29212219s0001.1.v3.1.five_prime_UTR.1;Parent=Thupl.29212219s0001.1.v3.1
29212219	JGI_gene	CDS	1461	1893	.	-	0	ID=Thupl.29212219s0001.1.v3.1.CDS.2;Parent=Thupl.29212219s0001.1.v3.1
29212219	JGI_gene	three_prime_UTR	901	1050	.	-	.	ID=Thupl.29212219s0001.1.v3.1.three_prime_UTR.1;Parent=Thupl.29212219s0001.1.v3.1
29212219	JGI_gene	CDS	1051	1370	.	-	2	ID=Thupl.29212219s0001.1.v3.1.CDS.3;Parent=Thupl.29212219s0001.1.v3.1
29212256	JGI_gene	gene	6471	6963	.	+	.	ID=Thupl.29212256s0001.v3.1;Name=Thupl.29212256s0001
29212256	JGI_gene	mRNA	6471	6963	.	+	.	ID=Thupl.29212256s0001.1.v3.1;Name=Thupl.29212256s0001.1;longest=1;Parent=Thupl.29212256s0001.v3.1
29212256	JGI_gene	five_prime_UTR	6471	6477	.	+	.	ID=Thupl.29212256s0001.1.v3.1.five_prime_UTR.1;Parent=Thupl.29212256s0001.1.v3.1
29212256	JGI_gene	CDS	6478	6963	.	+	0	ID=Thupl.29212256s0001.1.v3.1.CDS.1;Parent=Thupl.29212256s0001.1.v3.1
29212402	JGI_gene	gene	3116	3818	.	-	.	ID=Thupl.29212402s0001.v3.1;Name=Thupl.29212402s0001
29212402	JGI_gene	mRNA	3116	3818	.	-	.	ID=Thupl.29212402s0001.1.v3.1;Name=Thupl.29212402s0001.1;longest=1;Parent=Thupl.29212402s0001.v3.1
29212402	JGI_gene	CDS	3116	3541	.	-	0	ID=Thupl.29212402s0001.1.v3.1.CDS.1;Parent=Thupl.29212402s0001.1.v3.1
29212402	JGI_gene	five_prime_UTR	3542	3818	.	-	.	ID=Thupl.29212402s0001.1.v3.1.five_prime_UTR.1;Parent=Thupl.29212402s0001.1.v3.1
29212472	JGI_gene	gene	917	1126	.	+	.	ID=Thupl.29212472s0001.v3.1;Name=Thupl.29212472s0001
29212472	JGI_gene	mRNA	917	1126	.	+	.	ID=Thupl.29212472s0001.1.v3.1;Name=Thupl.29212472s0001.1;longest=1;Parent=Thupl.29212472s0001.v3.1
29212472	JGI_gene	CDS	917	1126	.	+	0	ID=Thupl.29212472s0001.1.v3.1.CDS.1;Parent=Thupl.29212472s0001.1.v3.1
29212567	JGI_gene	gene	6201	8322	.	+	.	ID=Thupl.29212567s0001.v3.1;Name=Thupl.29212567s0001
29212567	JGI_gene	mRNA	6201	8322	.	+	.	ID=Thupl.29212567s0001.1.v3.1;Name=Thupl.29212567s0001.1;longest=1;Parent=Thupl.29212567s0001.v3.1
29212567	JGI_gene	five_prime_UTR	6201	6534	.	+	.	ID=Thupl.29212567s0001.1.v3.1.five_prime_UTR.1;Parent=Thupl.29212567s0001.1.v3.1
29212567	JGI_gene	CDS	6535	7398	.	+	0	ID=Thupl.29212567s0001.1.v3.1.CDS.1;Parent=Thupl.29212567s0001.1.v3.1
29212567	JGI_gene	three_prime_UTR	7399	8322	.	+	.	ID=Thupl.29212567s0001.1.v3.1.three_prime_UTR.1;Parent=Thupl.29212567s0001.1.v3.1
29212637	JGI_gene	gene	2660	3223	.	-	.	ID=Thupl.29212637s0001.v3.1;Name=Thupl.29212637s0001
29212637	JGI_gene	mRNA	2660	3223	.	-	.	ID=Thupl.29212637s0001.1.v3.1;Name=Thupl.29212637s0001.1;longest=1;Parent=Thupl.29212637s0001.v3.1
29212637	JGI_gene	CDS	2660	3223	.	-	0	ID=Thupl.29212637s0001.1.v3.1.CDS.1;Parent=Thupl.29212637s0001.1.v3.1
29212899	JGI_gene	gene	1423	2616	.	-	.	ID=Thupl.29212899s0001.v3.1;Name=Thupl.29212899s0001
29212899	JGI_gene	mRNA	1423	2616	.	-	.	ID=Thupl.29212899s0001.1.v3.1;Name=Thupl.29212899s0001.1;longest=1;Parent=Thupl.29212899s0001.v3.1
29212899	JGI_gene	three_prime_UTR	1423	1877	.	-	.	ID=Thupl.29212899s0001.1.v3.1.three_prime_UTR.1;Parent=Thupl.29212899s0001.1.v3.1
29212899	JGI_gene	CDS	1878	2513	.	-	0	ID=Thupl.29212899s0001.1.v3.1.CDS.1;Parent=Thupl.29212899s0001.1.v3.1
29212899	JGI_gene	five_prime_UTR	2514	2616	.	-	.	ID=Thupl.29212899s0001.1.v3.1.five_prime_UTR.1;Parent=Thupl.29212899s0001.1.v3.1
29212924	JGI_gene	gene	4340	5886	.	+	.	ID=Thupl.29212924s0001.v3.1;Name=Thupl.29212924s0001
29212924	JGI_gene	mRNA	4340	5886	.	+	.	ID=Thupl.29212924s0001.1.v3.1;Name=Thupl.29212924s0001.1;longest=1;Parent=Thupl.29212924s0001.v3.1
29212924	JGI_gene	five_prime_UTR	4340	4823	.	+	.	ID=Thupl.29212924s0001.1.v3.1.five_prime_UTR.1;Parent=Thupl.29212924s0001.1.v3.1
29212924	JGI_gene	CDS	4824	5597	.	+	0	ID=Thupl.29212924s0001.1.v3.1.CDS.1;Parent=Thupl.29212924s0001.1.v3.1
29212924	JGI_gene	three_prime_UTR	5598	5886	.	+	.	ID=Thupl.29212924s0001.1.v3.1.three_prime_UTR.1;Parent=Thupl.29212924s0001.1.v3.1
29212924	JGI_gene	gene	7398	9461	.	-	.	ID=Thupl.29212924s0002.v3.1;Name=Thupl.29212924s0002
29212924	JGI_gene	mRNA	7398	9461	.	-	.	ID=Thupl.29212924s0002.1.v3.1;Name=Thupl.29212924s0002.1;longest=1;Parent=Thupl.29212924s0002.v3.1
29212924	JGI_gene	CDS	9176	9442	.	-	0	ID=Thupl.29212924s0002.1.v3.1.CDS.1;Parent=Thupl.29212924s0002.1.v3.1
29212924	JGI_gene	five_prime_UTR	9443	9461	.	-	.	ID=Thupl.29212924s0002.1.v3.1.five_prime_UTR.1;Parent=Thupl.29212924s0002.1.v3.1
29212924	JGI_gene	CDS	8699	9043	.	-	0	ID=Thupl.29212924s0002.1.v3.1.CDS.2;Parent=Thupl.29212924s0002.1.v3.1
29212924	JGI_gene	CDS	7952	8152	.	-	0	ID=Thupl.29212924s0002.1.v3.1.CDS.3;Parent=Thupl.29212924s0002.1.v3.1
29212924	JGI_gene	three_prime_UTR	7398	7674	.	-	.	ID=Thupl.29212924s0002.1.v3.1.three_prime_UTR.1;Parent=Thupl.29212924s0002.1.v3.1
29212924	JGI_gene	CDS	7675	7866	.	-	0	ID=Thupl.29212924s0002.1.v3.1.CDS.4;Parent=Thupl.29212924s0002.1.v3.1
29213191	JGI_gene	gene	1	3878	.	-	.	ID=Thupl.29213191s0001.v3.1;Name=Thupl.29213191s0001
29213191	JGI_gene	mRNA	1	3878	.	-	.	ID=Thupl.29213191s0001.1.v3.1;Name=Thupl.29213191s0001.1;longest=1;Parent=Thupl.29213191s0001.v3.1
29213191	JGI_gene	CDS	3482	3500	.	-	0	ID=Thupl.29213191s0001.1.v3.1.CDS.1;Parent=Thupl.29213191s0001.1.v3.1
29213191	JGI_gene	five_prime_UTR	3501	3878	.	-	.	ID=Thupl.29213191s0001.1.v3.1.five_prime_UTR.1;Parent=Thupl.29213191s0001.1.v3.1
29213191	JGI_gene	CDS	2733	2950	.	-	2	ID=Thupl.29213191s0001.1.v3.1.CDS.2;Parent=Thupl.29213191s0001.1.v3.1
29213191	JGI_gene	CDS	935	1503	.	-	0	ID=Thupl.29213191s0001.1.v3.1.CDS.3;Parent=Thupl.29213191s0001.1.v3.1
29213191	JGI_gene	CDS	1	529	.	-	1	ID=Thupl.29213191s0001.1.v3.1.CDS.4;Parent=Thupl.29213191s0001.1.v3.1
29213517	JGI_gene	gene	997	1571	.	+	.	ID=Thupl.29213517s0001.v3.1;Name=Thupl.29213517s0001
29213517	JGI_gene	mRNA	997	1571	.	+	.	ID=Thupl.29213517s0001.1.v3.1;Name=Thupl.29213517s0001.1;longest=1;Parent=Thupl.29213517s0001.v3.1
29213517	JGI_gene	five_prime_UTR	997	1006	.	+	.	ID=Thupl.29213517s0001.1.v3.1.five_prime_UTR.1;Parent=Thupl.29213517s0001.1.v3.1
29213517	JGI_gene	CDS	1007	1328	.	+	0	ID=Thupl.29213517s0001.1.v3.1.CDS.1;Parent=Thupl.29213517s0001.1.v3.1
29213517	JGI_gene	CDS	1438	1571	.	+	2	ID=Thupl.29213517s0001.1.v3.1.CDS.2;Parent=Thupl.29213517s0001.1.v3.1
29214863	JGI_gene	gene	3785	5181	.	+	.	ID=Thupl.29214863s0001.v3.1;Name=Thupl.29214863s0001
29214863	JGI_gene	mRNA	3785	5181	.	+	.	ID=Thupl.29214863s0001.1.v3.1;Name=Thupl.29214863s0001.1;longest=1;Parent=Thupl.29214863s0001.v3.1
29214863	JGI_gene	five_prime_UTR	3785	3946	.	+	.	ID=Thupl.29214863s0001.1.v3.1.five_prime_UTR.1;Parent=Thupl.29214863s0001.1.v3.1
29214863	JGI_gene	CDS	3947	3949	.	+	0	ID=Thupl.29214863s0001.1.v3.1.CDS.1;Parent=Thupl.29214863s0001.1.v3.1
29214863	JGI_gene	CDS	4068	4220	.	+	0	ID=Thupl.29214863s0001.1.v3.1.CDS.2;Parent=Thupl.29214863s0001.1.v3.1
29214863	JGI_gene	CDS	4346	4454	.	+	0	ID=Thupl.29214863s0001.1.v3.1.CDS.3;Parent=Thupl.29214863s0001.1.v3.1
29214863	JGI_gene	CDS	4554	4717	.	+	2	ID=Thupl.29214863s0001.1.v3.1.CDS.4;Parent=Thupl.29214863s0001.1.v3.1
29214863	JGI_gene	CDS	4816	5163	.	+	0	ID=Thupl.29214863s0001.1.v3.1.CDS.5;Parent=Thupl.29214863s0001.1.v3.1
29214863	JGI_gene	three_prime_UTR	5164	5181	.	+	.	ID=Thupl.29214863s0001.1.v3.1.three_prime_UTR.1;Parent=Thupl.29214863s0001.1.v3.1
29215302	JGI_gene	gene	5552	7636	.	-	.	ID=Thupl.29215302s0001.v3.1;Name=Thupl.29215302s0001
29215302	JGI_gene	mRNA	5552	7636	.	-	.	ID=Thupl.29215302s0001.1.v3.1;Name=Thupl.29215302s0001.1;longest=1;Parent=Thupl.29215302s0001.v3.1
29215302	JGI_gene	CDS	5877	6278	.	-	0	ID=Thupl.29215302s0001.1.v3.1.CDS.1;Parent=Thupl.29215302s0001.1.v3.1
29215302	JGI_gene	five_prime_UTR	6279	7636	.	-	.	ID=Thupl.29215302s0001.1.v3.1.five_prime_UTR.1;Parent=Thupl.29215302s0001.1.v3.1
29215302	JGI_gene	three_prime_UTR	5552	5695	.	-	.	ID=Thupl.29215302s0001.1.v3.1.three_prime_UTR.1;Parent=Thupl.29215302s0001.1.v3.1
29215302	JGI_gene	CDS	5696	5740	.	-	0	ID=Thupl.29215302s0001.1.v3.1.CDS.2;Parent=Thupl.29215302s0001.1.v3.1
29215302	JGI_gene	gene	9388	9894	.	+	.	ID=Thupl.29215302s0002.v3.1;Name=Thupl.29215302s0002
29215302	JGI_gene	mRNA	9388	9894	.	+	.	ID=Thupl.29215302s0002.1.v3.1;Name=Thupl.29215302s0002.1;longest=1;Parent=Thupl.29215302s0002.v3.1
29215302	JGI_gene	CDS	9388	9894	.	+	0	ID=Thupl.29215302s0002.1.v3.1.CDS.1;Parent=Thupl.29215302s0002.1.v3.1
29215847	JGI_gene	gene	1687	2181	.	-	.	ID=Thupl.29215847s0001.v3.1;Name=Thupl.29215847s0001
29215847	JGI_gene	mRNA	1687	2181	.	-	.	ID=Thupl.29215847s0001.1.v3.1;Name=Thupl.29215847s0001.1;longest=1;Parent=Thupl.29215847s0001.v3.1
29215847	JGI_gene	CDS	1687	2181	.	-	0	ID=Thupl.29215847s0001.1.v3.1.CDS.1;Parent=Thupl.29215847s0001.1.v3.1
29216351	JGI_gene	gene	7578	10298	.	-	.	ID=Thupl.29216351s0001.v3.1;Name=Thupl.29216351s0001
29216351	JGI_gene	mRNA	7578	10298	.	-	.	ID=Thupl.29216351s0001.1.v3.1;Name=Thupl.29216351s0001.1;longest=1;Parent=Thupl.29216351s0001.v3.1
29216351	JGI_gene	three_prime_UTR	7578	9642	.	-	.	ID=Thupl.29216351s0001.1.v3.1.three_prime_UTR.1;Parent=Thupl.29216351s0001.1.v3.1
29216351	JGI_gene	CDS	9643	10188	.	-	0	ID=Thupl.29216351s0001.1.v3.1.CDS.1;Parent=Thupl.29216351s0001.1.v3.1
29216351	JGI_gene	five_prime_UTR	10189	10298	.	-	.	ID=Thupl.29216351s0001.1.v3.1.five_prime_UTR.1;Parent=Thupl.29216351s0001.1.v3.1
29220028	JGI_gene	gene	121	3059	.	-	.	ID=Thupl.29220028s0001.v3.1;Name=Thupl.29220028s0001
29220028	JGI_gene	mRNA	121	3059	.	-	.	ID=Thupl.29220028s0001.1.v3.1;Name=Thupl.29220028s0001.1;longest=1;Parent=Thupl.29220028s0001.v3.1
29220028	JGI_gene	three_prime_UTR	121	1529	.	-	.	ID=Thupl.29220028s0001.1.v3.1.three_prime_UTR.1;Parent=Thupl.29220028s0001.1.v3.1
29220028	JGI_gene	CDS	1530	2123	.	-	0	ID=Thupl.29220028s0001.1.v3.1.CDS.1;Parent=Thupl.29220028s0001.1.v3.1
29220028	JGI_gene	five_prime_UTR	2124	3059	.	-	.	ID=Thupl.29220028s0001.1.v3.1.five_prime_UTR.1;Parent=Thupl.29220028s0001.1.v3.1
29220481	JGI_gene	gene	1175	2471	.	-	.	ID=Thupl.29220481s0001.v3.1;Name=Thupl.29220481s0001
29220481	JGI_gene	mRNA	1175	2471	.	-	.	ID=Thupl.29220481s0001.1.v3.1;Name=Thupl.29220481s0001.1;longest=1;Parent=Thupl.29220481s0001.v3.1
29220481	JGI_gene	three_prime_UTR	1175	1555	.	-	.	ID=Thupl.29220481s0001.1.v3.1.three_prime_UTR.1;Parent=Thupl.29220481s0001.1.v3.1
29220481	JGI_gene	CDS	1556	2164	.	-	0	ID=Thupl.29220481s0001.1.v3.1.CDS.1;Parent=Thupl.29220481s0001.1.v3.1
29220481	JGI_gene	five_prime_UTR	2165	2471	.	-	.	ID=Thupl.29220481s0001.1.v3.1.five_prime_UTR.1;Parent=Thupl.29220481s0001.1.v3.1
29221197	JGI_gene	gene	929	1427	.	-	.	ID=Thupl.29221197s0001.v3.1;Name=Thupl.29221197s0001
29221197	JGI_gene	mRNA	929	1427	.	-	.	ID=Thupl.29221197s0001.1.v3.1;Name=Thupl.29221197s0001.1;longest=1;Parent=Thupl.29221197s0001.v3.1
29221197	JGI_gene	CDS	1262	1427	.	-	0	ID=Thupl.29221197s0001.1.v3.1.CDS.1;Parent=Thupl.29221197s0001.1.v3.1
29221197	JGI_gene	CDS	929	1176	.	-	2	ID=Thupl.29221197s0001.1.v3.1.CDS.2;Parent=Thupl.29221197s0001.1.v3.1
29222213	JGI_gene	gene	583	1685	.	-	.	ID=Thupl.29222213s0001.v3.1;Name=Thupl.29222213s0001
29222213	JGI_gene	mRNA	583	1685	.	-	.	ID=Thupl.29222213s0001.1.v3.1;Name=Thupl.29222213s0001.1;longest=1;Parent=Thupl.29222213s0001.v3.1
29222213	JGI_gene	three_prime_UTR	583	803	.	-	.	ID=Thupl.29222213s0001.1.v3.1.three_prime_UTR.1;Parent=Thupl.29222213s0001.1.v3.1
29222213	JGI_gene	CDS	804	1319	.	-	0	ID=Thupl.29222213s0001.1.v3.1.CDS.1;Parent=Thupl.29222213s0001.1.v3.1
29222213	JGI_gene	five_prime_UTR	1320	1685	.	-	.	ID=Thupl.29222213s0001.1.v3.1.five_prime_UTR.1;Parent=Thupl.29222213s0001.1.v3.1
29225866	JGI_gene	gene	4486	5104	.	+	.	ID=Thupl.29225866s0001.v3.1;Name=Thupl.29225866s0001
29225866	JGI_gene	mRNA	4486	5104	.	+	.	ID=Thupl.29225866s0001.1.v3.1;Name=Thupl.29225866s0001.1;longest=1;Parent=Thupl.29225866s0001.v3.1
29225866	JGI_gene	CDS	4486	4560	.	+	0	ID=Thupl.29225866s0001.1.v3.1.CDS.1;Parent=Thupl.29225866s0001.1.v3.1
29225866	JGI_gene	CDS	4649	5104	.	+	0	ID=Thupl.29225866s0001.1.v3.1.CDS.2;Parent=Thupl.29225866s0001.1.v3.1
292265321	JGI_gene	gene	7932	9081	.	-	.	ID=Thupl.292265321s0001.v3.1;Name=Thupl.292265321s0001
292265321	JGI_gene	mRNA	7932	9081	.	-	.	ID=Thupl.292265321s0001.1.v3.1;Name=Thupl.292265321s0001.1;longest=1;Parent=Thupl.292265321s0001.v3.1
292265321	JGI_gene	CDS	8866	8956	.	-	0	ID=Thupl.292265321s0001.1.v3.1.CDS.1;Parent=Thupl.292265321s0001.1.v3.1
292265321	JGI_gene	five_prime_UTR	8957	9081	.	-	.	ID=Thupl.292265321s0001.1.v3.1.five_prime_UTR.1;Parent=Thupl.292265321s0001.1.v3.1
292265321	JGI_gene	CDS	8510	8706	.	-	2	ID=Thupl.292265321s0001.1.v3.1.CDS.2;Parent=Thupl.292265321s0001.1.v3.1
292265321	JGI_gene	three_prime_UTR	7932	7964	.	-	.	ID=Thupl.292265321s0001.1.v3.1.three_prime_UTR.1;Parent=Thupl.292265321s0001.1.v3.1
292265321	JGI_gene	CDS	7965	7982	.	-	0	ID=Thupl.292265321s0001.1.v3.1.CDS.3;Parent=Thupl.292265321s0001.1.v3.1
29226972	JGI_gene	gene	2118	2631	.	+	.	ID=Thupl.29226972s0001.v3.1;Name=Thupl.29226972s0001
29226972	JGI_gene	mRNA	2118	2631	.	+	.	ID=Thupl.29226972s0001.1.v3.1;Name=Thupl.29226972s0001.1;longest=1;Parent=Thupl.29226972s0001.v3.1
29226972	JGI_gene	CDS	2118	2131	.	+	0	ID=Thupl.29226972s0001.1.v3.1.CDS.1;Parent=Thupl.29226972s0001.1.v3.1
29226972	JGI_gene	CDS	2472	2631	.	+	1	ID=Thupl.29226972s0001.1.v3.1.CDS.2;Parent=Thupl.29226972s0001.1.v3.1
29226972	JGI_gene	gene	2758	3351	.	+	.	ID=Thupl.29226972s0002.v3.1;Name=Thupl.29226972s0002
29226972	JGI_gene	mRNA	2758	3351	.	+	.	ID=Thupl.29226972s0002.1.v3.1;Name=Thupl.29226972s0002.1;longest=1;Parent=Thupl.29226972s0002.v3.1
29226972	JGI_gene	CDS	2758	3351	.	+	0	ID=Thupl.29226972s0002.1.v3.1.CDS.1;Parent=Thupl.29226972s0002.1.v3.1
29226972	JGI_gene	gene	3419	3946	.	+	.	ID=Thupl.29226972s0003.v3.1;Name=Thupl.29226972s0003
29226972	JGI_gene	mRNA	3419	3946	.	+	.	ID=Thupl.29226972s0003.1.v3.1;Name=Thupl.29226972s0003.1;longest=1;Parent=Thupl.29226972s0003.v3.1
29226972	JGI_gene	CDS	3419	3601	.	+	0	ID=Thupl.29226972s0003.1.v3.1.CDS.1;Parent=Thupl.29226972s0003.1.v3.1
29226972	JGI_gene	CDS	3632	3946	.	+	0	ID=Thupl.29226972s0003.1.v3.1.CDS.2;Parent=Thupl.29226972s0003.1.v3.1
29229889	JGI_gene	gene	9	3097	.	-	.	ID=Thupl.29229889s0001.v3.1;Name=Thupl.29229889s0001
29229889	JGI_gene	mRNA	9	3097	.	-	.	ID=Thupl.29229889s0001.1.v3.1;Name=Thupl.29229889s0001.1;longest=1;Parent=Thupl.29229889s0001.v3.1
29229889	JGI_gene	CDS	1880	2699	.	-	0	ID=Thupl.29229889s0001.1.v3.1.CDS.1;Parent=Thupl.29229889s0001.1.v3.1
29229889	JGI_gene	five_prime_UTR	2700	3097	.	-	.	ID=Thupl.29229889s0001.1.v3.1.five_prime_UTR.1;Parent=Thupl.29229889s0001.1.v3.1
29229889	JGI_gene	CDS	1446	1580	.	-	2	ID=Thupl.29229889s0001.1.v3.1.CDS.2;Parent=Thupl.29229889s0001.1.v3.1
29229889	JGI_gene	CDS	1113	1273	.	-	2	ID=Thupl.29229889s0001.1.v3.1.CDS.3;Parent=Thupl.29229889s0001.1.v3.1
29229889	JGI_gene	three_prime_UTR	9	13	.	-	.	ID=Thupl.29229889s0001.1.v3.1.three_prime_UTR.1;Parent=Thupl.29229889s0001.1.v3.1
29229889	JGI_gene	CDS	14	283	.	-	0	ID=Thupl.29229889s0001.1.v3.1.CDS.4;Parent=Thupl.29229889s0001.1.v3.1
29230637	JGI_gene	gene	248	2294	.	+	.	ID=Thupl.29230637s0001.v3.1;Name=Thupl.29230637s0001
29230637	JGI_gene	mRNA	248	2294	.	+	.	ID=Thupl.29230637s0001.1.v3.1;Name=Thupl.29230637s0001.1;longest=1;Parent=Thupl.29230637s0001.v3.1
29230637	JGI_gene	five_prime_UTR	248	730	.	+	.	ID=Thupl.29230637s0001.1.v3.1.five_prime_UTR.1;Parent=Thupl.29230637s0001.1.v3.1
29230637	JGI_gene	CDS	731	1291	.	+	0	ID=Thupl.29230637s0001.1.v3.1.CDS.1;Parent=Thupl.29230637s0001.1.v3.1
29230637	JGI_gene	three_prime_UTR	1292	2294	.	+	.	ID=Thupl.29230637s0001.1.v3.1.three_prime_UTR.1;Parent=Thupl.29230637s0001.1.v3.1
29232336	JGI_gene	gene	3604	5367	.	+	.	ID=Thupl.29232336s0001.v3.1;Name=Thupl.29232336s0001
29232336	JGI_gene	mRNA	3604	5367	.	+	.	ID=Thupl.29232336s0001.1.v3.1;Name=Thupl.29232336s0001.1;longest=1;Parent=Thupl.29232336s0001.v3.1
29232336	JGI_gene	five_prime_UTR	3604	3630	.	+	.	ID=Thupl.29232336s0001.1.v3.1.five_prime_UTR.1;Parent=Thupl.29232336s0001.1.v3.1
29232336	JGI_gene	CDS	3631	5160	.	+	0	ID=Thupl.29232336s0001.1.v3.1.CDS.1;Parent=Thupl.29232336s0001.1.v3.1
29232336	JGI_gene	three_prime_UTR	5161	5367	.	+	.	ID=Thupl.29232336s0001.1.v3.1.three_prime_UTR.1;Parent=Thupl.29232336s0001.1.v3.1
29232501	JGI_gene	gene	2450	2773	.	-	.	ID=Thupl.29232501s0001.v3.1;Name=Thupl.29232501s0001
29232501	JGI_gene	mRNA	2450	2773	.	-	.	ID=Thupl.29232501s0001.1.v3.1;Name=Thupl.29232501s0001.1;longest=1;Parent=Thupl.29232501s0001.v3.1
29232501	JGI_gene	CDS	2450	2773	.	-	0	ID=Thupl.29232501s0001.1.v3.1.CDS.1;Parent=Thupl.29232501s0001.1.v3.1
29233546	JGI_gene	gene	1403	2005	.	-	.	ID=Thupl.29233546s0001.v3.1;Name=Thupl.29233546s0001
29233546	JGI_gene	mRNA	1403	2005	.	-	.	ID=Thupl.29233546s0001.1.v3.1;Name=Thupl.29233546s0001.1;longest=1;Parent=Thupl.29233546s0001.v3.1
29233546	JGI_gene	CDS	1750	1983	.	-	0	ID=Thupl.29233546s0001.1.v3.1.CDS.1;Parent=Thupl.29233546s0001.1.v3.1
29233546	JGI_gene	five_prime_UTR	1984	2005	.	-	.	ID=Thupl.29233546s0001.1.v3.1.five_prime_UTR.1;Parent=Thupl.29233546s0001.1.v3.1
29233546	JGI_gene	three_prime_UTR	1403	1506	.	-	.	ID=Thupl.29233546s0001.1.v3.1.three_prime_UTR.1;Parent=Thupl.29233546s0001.1.v3.1
29233546	JGI_gene	CDS	1507	1605	.	-	0	ID=Thupl.29233546s0001.1.v3.1.CDS.2;Parent=Thupl.29233546s0001.1.v3.1
29234113	JGI_gene	gene	762	2978	.	+	.	ID=Thupl.29234113s0001.v3.1;Name=Thupl.29234113s0001
29234113	JGI_gene	mRNA	762	2978	.	+	.	ID=Thupl.29234113s0001.1.v3.1;Name=Thupl.29234113s0001.1;longest=1;Parent=Thupl.29234113s0001.v3.1
29234113	JGI_gene	CDS	762	2978	.	+	0	ID=Thupl.29234113s0001.1.v3.1.CDS.1;Parent=Thupl.29234113s0001.1.v3.1
29234562	JGI_gene	gene	5887	6740	.	+	.	ID=Thupl.29234562s0001.v3.1;Name=Thupl.29234562s0001
29234562	JGI_gene	mRNA	5887	6740	.	+	.	ID=Thupl.29234562s0001.1.v3.1;Name=Thupl.29234562s0001.1;longest=1;Parent=Thupl.29234562s0001.v3.1
29234562	JGI_gene	five_prime_UTR	5887	5956	.	+	.	ID=Thupl.29234562s0001.1.v3.1.five_prime_UTR.1;Parent=Thupl.29234562s0001.1.v3.1
29234562	JGI_gene	CDS	5957	6139	.	+	0	ID=Thupl.29234562s0001.1.v3.1.CDS.1;Parent=Thupl.29234562s0001.1.v3.1
29234562	JGI_gene	CDS	6240	6740	.	+	0	ID=Thupl.29234562s0001.1.v3.1.CDS.2;Parent=Thupl.29234562s0001.1.v3.1
29234650	JGI_gene	gene	8	3496	.	-	.	ID=Thupl.29234650s0001.v3.1;Name=Thupl.29234650s0001
29234650	JGI_gene	mRNA	8	3496	.	-	.	ID=Thupl.29234650s0001.1.v3.1;Name=Thupl.29234650s0001.1;longest=1;Parent=Thupl.29234650s0001.v3.1
29234650	JGI_gene	five_prime_UTR	3311	3496	.	-	.	ID=Thupl.29234650s0001.1.v3.1.five_prime_UTR.1;Parent=Thupl.29234650s0001.1.v3.1
29234650	JGI_gene	five_prime_UTR	2416	2498	.	-	.	ID=Thupl.29234650s0001.1.v3.1.five_prime_UTR.2;Parent=Thupl.29234650s0001.1.v3.1
29234650	JGI_gene	CDS	1862	1932	.	-	0	ID=Thupl.29234650s0001.1.v3.1.CDS.1;Parent=Thupl.29234650s0001.1.v3.1
29234650	JGI_gene	five_prime_UTR	1933	1943	.	-	.	ID=Thupl.29234650s0001.1.v3.1.five_prime_UTR.3;Parent=Thupl.29234650s0001.1.v3.1
29234650	JGI_gene	CDS	705	800	.	-	1	ID=Thupl.29234650s0001.1.v3.1.CDS.2;Parent=Thupl.29234650s0001.1.v3.1
29234650	JGI_gene	three_prime_UTR	8	333	.	-	.	ID=Thupl.29234650s0001.1.v3.1.three_prime_UTR.1;Parent=Thupl.29234650s0001.1.v3.1
29234650	JGI_gene	CDS	334	472	.	-	1	ID=Thupl.29234650s0001.1.v3.1.CDS.3;Parent=Thupl.29234650s0001.1.v3.1
29235870	JGI_gene	gene	5569	8648	.	+	.	ID=Thupl.29235870s0001.v3.1;Name=Thupl.29235870s0001
29235870	JGI_gene	mRNA	5569	8648	.	+	.	ID=Thupl.29235870s0001.1.v3.1;Name=Thupl.29235870s0001.1;longest=1;Parent=Thupl.29235870s0001.v3.1
29235870	JGI_gene	five_prime_UTR	5569	6068	.	+	.	ID=Thupl.29235870s0001.1.v3.1.five_prime_UTR.1;Parent=Thupl.29235870s0001.1.v3.1
29235870	JGI_gene	five_prime_UTR	6350	6359	.	+	.	ID=Thupl.29235870s0001.1.v3.1.five_prime_UTR.2;Parent=Thupl.29235870s0001.1.v3.1
29235870	JGI_gene	CDS	6360	7121	.	+	0	ID=Thupl.29235870s0001.1.v3.1.CDS.1;Parent=Thupl.29235870s0001.1.v3.1
29235870	JGI_gene	three_prime_UTR	7122	8648	.	+	.	ID=Thupl.29235870s0001.1.v3.1.three_prime_UTR.1;Parent=Thupl.29235870s0001.1.v3.1
29237233	JGI_gene	gene	2373	2672	.	-	.	ID=Thupl.29237233s0001.v3.1;Name=Thupl.29237233s0001
29237233	JGI_gene	mRNA	2373	2672	.	-	.	ID=Thupl.29237233s0001.1.v3.1;Name=Thupl.29237233s0001.1;longest=1;Parent=Thupl.29237233s0001.v3.1
29237233	JGI_gene	CDS	2373	2672	.	-	0	ID=Thupl.29237233s0001.1.v3.1.CDS.1;Parent=Thupl.29237233s0001.1.v3.1
29237346	JGI_gene	gene	3985	4314	.	-	.	ID=Thupl.29237346s0001.v3.1;Name=Thupl.29237346s0001
29237346	JGI_gene	mRNA	3985	4314	.	-	.	ID=Thupl.29237346s0001.1.v3.1;Name=Thupl.29237346s0001.1;longest=1;Parent=Thupl.29237346s0001.v3.1
29237346	JGI_gene	CDS	3985	4314	.	-	0	ID=Thupl.29237346s0001.1.v3.1.CDS.1;Parent=Thupl.29237346s0001.1.v3.1
29241216	JGI_gene	gene	1956	4327	.	+	.	ID=Thupl.29241216s0001.v3.1;Name=Thupl.29241216s0001
29241216	JGI_gene	mRNA	1956	4327	.	+	.	ID=Thupl.29241216s0001.1.v3.1;Name=Thupl.29241216s0001.1;longest=1;Parent=Thupl.29241216s0001.v3.1
29241216	JGI_gene	five_prime_UTR	1956	3235	.	+	.	ID=Thupl.29241216s0001.1.v3.1.five_prime_UTR.1;Parent=Thupl.29241216s0001.1.v3.1
29241216	JGI_gene	CDS	3236	4207	.	+	0	ID=Thupl.29241216s0001.1.v3.1.CDS.1;Parent=Thupl.29241216s0001.1.v3.1
29241216	JGI_gene	three_prime_UTR	4208	4327	.	+	.	ID=Thupl.29241216s0001.1.v3.1.three_prime_UTR.1;Parent=Thupl.29241216s0001.1.v3.1
29241370	JGI_gene	gene	1048	3153	.	-	.	ID=Thupl.29241370s0001.v3.1;Name=Thupl.29241370s0001
29241370	JGI_gene	mRNA	1048	3153	.	-	.	ID=Thupl.29241370s0001.1.v3.1;Name=Thupl.29241370s0001.1;longest=1;Parent=Thupl.29241370s0001.v3.1
29241370	JGI_gene	CDS	2681	3153	.	-	0	ID=Thupl.29241370s0001.1.v3.1.CDS.1;Parent=Thupl.29241370s0001.1.v3.1
29241370	JGI_gene	CDS	1353	2284	.	-	1	ID=Thupl.29241370s0001.1.v3.1.CDS.2;Parent=Thupl.29241370s0001.1.v3.1
29241370	JGI_gene	CDS	1048	1067	.	-	2	ID=Thupl.29241370s0001.1.v3.1.CDS.3;Parent=Thupl.29241370s0001.1.v3.1
29241884	JGI_gene	gene	1428	2911	.	+	.	ID=Thupl.29241884s0001.v3.1;Name=Thupl.29241884s0001
29241884	JGI_gene	mRNA	1428	2911	.	+	.	ID=Thupl.29241884s0001.1.v3.1;Name=Thupl.29241884s0001.1;longest=1;Parent=Thupl.29241884s0001.v3.1
29241884	JGI_gene	CDS	1428	1614	.	+	0	ID=Thupl.29241884s0001.1.v3.1.CDS.1;Parent=Thupl.29241884s0001.1.v3.1
29241884	JGI_gene	CDS	2056	2632	.	+	2	ID=Thupl.29241884s0001.1.v3.1.CDS.2;Parent=Thupl.29241884s0001.1.v3.1
29241884	JGI_gene	CDS	2722	2911	.	+	1	ID=Thupl.29241884s0001.1.v3.1.CDS.3;Parent=Thupl.29241884s0001.1.v3.1
29244374	JGI_gene	gene	1548	3185	.	-	.	ID=Thupl.29244374s0001.v3.1;Name=Thupl.29244374s0001
29244374	JGI_gene	mRNA	1548	3185	.	-	.	ID=Thupl.29244374s0001.1.v3.1;Name=Thupl.29244374s0001.1;longest=1;Parent=Thupl.29244374s0001.v3.1
29244374	JGI_gene	CDS	2526	3185	.	-	0	ID=Thupl.29244374s0001.1.v3.1.CDS.1;Parent=Thupl.29244374s0001.1.v3.1
29244374	JGI_gene	CDS	2275	2378	.	-	0	ID=Thupl.29244374s0001.1.v3.1.CDS.2;Parent=Thupl.29244374s0001.1.v3.1
29244374	JGI_gene	CDS	1881	2019	.	-	1	ID=Thupl.29244374s0001.1.v3.1.CDS.3;Parent=Thupl.29244374s0001.1.v3.1
29244374	JGI_gene	CDS	1548	1769	.	-	0	ID=Thupl.29244374s0001.1.v3.1.CDS.4;Parent=Thupl.29244374s0001.1.v3.1
292451031	JGI_gene	gene	2144	2461	.	-	.	ID=Thupl.292451031s0001.v3.1;Name=Thupl.292451031s0001
292451031	JGI_gene	mRNA	2144	2461	.	-	.	ID=Thupl.292451031s0001.1.v3.1;Name=Thupl.292451031s0001.1;longest=1;Parent=Thupl.292451031s0001.v3.1
292451031	JGI_gene	CDS	2144	2461	.	-	0	ID=Thupl.292451031s0001.1.v3.1.CDS.1;Parent=Thupl.292451031s0001.1.v3.1
29249151	JGI_gene	gene	2617	3499	.	-	.	ID=Thupl.29249151s0001.v3.1;Name=Thupl.29249151s0001
29249151	JGI_gene	mRNA	2617	3499	.	-	.	ID=Thupl.29249151s0001.1.v3.1;Name=Thupl.29249151s0001.1;longest=1;Parent=Thupl.29249151s0001.v3.1
29249151	JGI_gene	CDS	3091	3142	.	-	0	ID=Thupl.29249151s0001.1.v3.1.CDS.1;Parent=Thupl.29249151s0001.1.v3.1
29249151	JGI_gene	five_prime_UTR	3143	3499	.	-	.	ID=Thupl.29249151s0001.1.v3.1.five_prime_UTR.1;Parent=Thupl.29249151s0001.1.v3.1
29249151	JGI_gene	CDS	2617	3005	.	-	2	ID=Thupl.29249151s0001.1.v3.1.CDS.2;Parent=Thupl.29249151s0001.1.v3.1
29249828	JGI_gene	gene	5025	5669	.	+	.	ID=Thupl.29249828s0001.v3.1;Name=Thupl.29249828s0001
29249828	JGI_gene	mRNA	5025	5669	.	+	.	ID=Thupl.29249828s0001.1.v3.1;Name=Thupl.29249828s0001.1;longest=1;Parent=Thupl.29249828s0001.v3.1
29249828	JGI_gene	CDS	5025	5151	.	+	0	ID=Thupl.29249828s0001.1.v3.1.CDS.1;Parent=Thupl.29249828s0001.1.v3.1
29249828	JGI_gene	CDS	5224	5669	.	+	2	ID=Thupl.29249828s0001.1.v3.1.CDS.2;Parent=Thupl.29249828s0001.1.v3.1
29250674	JGI_gene	gene	727	1164	.	-	.	ID=Thupl.29250674s0001.v3.1;Name=Thupl.29250674s0001
29250674	JGI_gene	mRNA	727	1164	.	-	.	ID=Thupl.29250674s0001.1.v3.1;Name=Thupl.29250674s0001.1;longest=1;Parent=Thupl.29250674s0001.v3.1
29250674	JGI_gene	CDS	1079	1164	.	-	0	ID=Thupl.29250674s0001.1.v3.1.CDS.1;Parent=Thupl.29250674s0001.1.v3.1
29250674	JGI_gene	CDS	727	1048	.	-	1	ID=Thupl.29250674s0001.1.v3.1.CDS.2;Parent=Thupl.29250674s0001.1.v3.1
29250735	JGI_gene	gene	696	1001	.	-	.	ID=Thupl.29250735s0001.v3.1;Name=Thupl.29250735s0001
29250735	JGI_gene	mRNA	696	1001	.	-	.	ID=Thupl.29250735s0001.1.v3.1;Name=Thupl.29250735s0001.1;longest=1;Parent=Thupl.29250735s0001.v3.1
29250735	JGI_gene	CDS	696	1001	.	-	0	ID=Thupl.29250735s0001.1.v3.1.CDS.1;Parent=Thupl.29250735s0001.1.v3.1
29251562	JGI_gene	gene	126	674	.	-	.	ID=Thupl.29251562s0001.v3.1;Name=Thupl.29251562s0001
29251562	JGI_gene	mRNA	126	674	.	-	.	ID=Thupl.29251562s0001.1.v3.1;Name=Thupl.29251562s0001.1;longest=1;Parent=Thupl.29251562s0001.v3.1
29251562	JGI_gene	CDS	126	674	.	-	0	ID=Thupl.29251562s0001.1.v3.1.CDS.1;Parent=Thupl.29251562s0001.1.v3.1
29251562	JGI_gene	gene	1178	1573	.	-	.	ID=Thupl.29251562s0002.v3.1;Name=Thupl.29251562s0002
29251562	JGI_gene	mRNA	1178	1573	.	-	.	ID=Thupl.29251562s0002.1.v3.1;Name=Thupl.29251562s0002.1;longest=1;Parent=Thupl.29251562s0002.v3.1
29251562	JGI_gene	CDS	1178	1573	.	-	0	ID=Thupl.29251562s0002.1.v3.1.CDS.1;Parent=Thupl.29251562s0002.1.v3.1
29251562	JGI_gene	gene	1804	1917	.	-	.	ID=Thupl.29251562s0003.v3.1;Name=Thupl.29251562s0003
29251562	JGI_gene	mRNA	1804	1917	.	-	.	ID=Thupl.29251562s0003.1.v3.1;Name=Thupl.29251562s0003.1;longest=1;Parent=Thupl.29251562s0003.v3.1
29251562	JGI_gene	CDS	1804	1917	.	-	0	ID=Thupl.29251562s0003.1.v3.1.CDS.1;Parent=Thupl.29251562s0003.1.v3.1
29251562	JGI_gene	gene	1987	2214	.	-	.	ID=Thupl.29251562s0004.v3.1;Name=Thupl.29251562s0004
29251562	JGI_gene	mRNA	1987	2214	.	-	.	ID=Thupl.29251562s0004.1.v3.1;Name=Thupl.29251562s0004.1;longest=1;Parent=Thupl.29251562s0004.v3.1
29251562	JGI_gene	CDS	1987	2214	.	-	0	ID=Thupl.29251562s0004.1.v3.1.CDS.1;Parent=Thupl.29251562s0004.1.v3.1
29251562	JGI_gene	gene	2650	2868	.	-	.	ID=Thupl.29251562s0005.v3.1;Name=Thupl.29251562s0005
29251562	JGI_gene	mRNA	2650	2868	.	-	.	ID=Thupl.29251562s0005.1.v3.1;Name=Thupl.29251562s0005.1;longest=1;Parent=Thupl.29251562s0005.v3.1
29251562	JGI_gene	CDS	2650	2868	.	-	0	ID=Thupl.29251562s0005.1.v3.1.CDS.1;Parent=Thupl.29251562s0005.1.v3.1
29251562	JGI_gene	gene	3107	3475	.	-	.	ID=Thupl.29251562s0006.v3.1;Name=Thupl.29251562s0006
29251562	JGI_gene	mRNA	3107	3475	.	-	.	ID=Thupl.29251562s0006.1.v3.1;Name=Thupl.29251562s0006.1;longest=1;Parent=Thupl.29251562s0006.v3.1
29251562	JGI_gene	CDS	3107	3475	.	-	0	ID=Thupl.29251562s0006.1.v3.1.CDS.1;Parent=Thupl.29251562s0006.1.v3.1
29251562	JGI_gene	gene	3539	4321	.	-	.	ID=Thupl.29251562s0007.v3.1;Name=Thupl.29251562s0007
29251562	JGI_gene	mRNA	3539	4321	.	-	.	ID=Thupl.29251562s0007.1.v3.1;Name=Thupl.29251562s0007.1;longest=1;Parent=Thupl.29251562s0007.v3.1
29251562	JGI_gene	CDS	4313	4321	.	-	0	ID=Thupl.29251562s0007.1.v3.1.CDS.1;Parent=Thupl.29251562s0007.1.v3.1
29251562	JGI_gene	CDS	3871	3952	.	-	0	ID=Thupl.29251562s0007.1.v3.1.CDS.2;Parent=Thupl.29251562s0007.1.v3.1
29251562	JGI_gene	CDS	3539	3801	.	-	2	ID=Thupl.29251562s0007.1.v3.1.CDS.3;Parent=Thupl.29251562s0007.1.v3.1
29251562	JGI_gene	gene	5030	5599	.	-	.	ID=Thupl.29251562s0008.v3.1;Name=Thupl.29251562s0008
29251562	JGI_gene	mRNA	5030	5599	.	-	.	ID=Thupl.29251562s0008.1.v3.1;Name=Thupl.29251562s0008.1;longest=1;Parent=Thupl.29251562s0008.v3.1
29251562	JGI_gene	CDS	5030	5599	.	-	0	ID=Thupl.29251562s0008.1.v3.1.CDS.1;Parent=Thupl.29251562s0008.1.v3.1
29251562	JGI_gene	gene	5859	6161	.	-	.	ID=Thupl.29251562s0009.v3.1;Name=Thupl.29251562s0009
29251562	JGI_gene	mRNA	5859	6161	.	-	.	ID=Thupl.29251562s0009.1.v3.1;Name=Thupl.29251562s0009.1;longest=1;Parent=Thupl.29251562s0009.v3.1
29251562	JGI_gene	CDS	5859	6161	.	-	0	ID=Thupl.29251562s0009.1.v3.1.CDS.1;Parent=Thupl.29251562s0009.1.v3.1
29251562	JGI_gene	gene	6237	6536	.	-	.	ID=Thupl.29251562s0010.v3.1;Name=Thupl.29251562s0010
29251562	JGI_gene	mRNA	6237	6536	.	-	.	ID=Thupl.29251562s0010.1.v3.1;Name=Thupl.29251562s0010.1;longest=1;Parent=Thupl.29251562s0010.v3.1
29251562	JGI_gene	CDS	6237	6536	.	-	0	ID=Thupl.29251562s0010.1.v3.1.CDS.1;Parent=Thupl.29251562s0010.1.v3.1
29251562	JGI_gene	gene	6592	7770	.	-	.	ID=Thupl.29251562s0011.v3.1;Name=Thupl.29251562s0011
29251562	JGI_gene	mRNA	6592	7770	.	-	.	ID=Thupl.29251562s0011.1.v3.1;Name=Thupl.29251562s0011.1;longest=1;Parent=Thupl.29251562s0011.v3.1
29251562	JGI_gene	CDS	7668	7770	.	-	0	ID=Thupl.29251562s0011.1.v3.1.CDS.1;Parent=Thupl.29251562s0011.1.v3.1
29251562	JGI_gene	CDS	6592	7022	.	-	2	ID=Thupl.29251562s0011.1.v3.1.CDS.2;Parent=Thupl.29251562s0011.1.v3.1
29252318	JGI_gene	gene	315	1090	.	+	.	ID=Thupl.29252318s0001.v3.1;Name=Thupl.29252318s0001
29252318	JGI_gene	mRNA	315	1090	.	+	.	ID=Thupl.29252318s0001.1.v3.1;Name=Thupl.29252318s0001.1;longest=1;Parent=Thupl.29252318s0001.v3.1
29252318	JGI_gene	five_prime_UTR	315	439	.	+	.	ID=Thupl.29252318s0001.1.v3.1.five_prime_UTR.1;Parent=Thupl.29252318s0001.1.v3.1
29252318	JGI_gene	CDS	440	907	.	+	0	ID=Thupl.29252318s0001.1.v3.1.CDS.1;Parent=Thupl.29252318s0001.1.v3.1
29252318	JGI_gene	three_prime_UTR	908	1090	.	+	.	ID=Thupl.29252318s0001.1.v3.1.three_prime_UTR.1;Parent=Thupl.29252318s0001.1.v3.1
29252473	JGI_gene	gene	365	926	.	+	.	ID=Thupl.29252473s0001.v3.1;Name=Thupl.29252473s0001
29252473	JGI_gene	mRNA	365	926	.	+	.	ID=Thupl.29252473s0001.1.v3.1;Name=Thupl.29252473s0001.1;longest=1;Parent=Thupl.29252473s0001.v3.1
29252473	JGI_gene	CDS	365	748	.	+	0	ID=Thupl.29252473s0001.1.v3.1.CDS.1;Parent=Thupl.29252473s0001.1.v3.1
29252473	JGI_gene	three_prime_UTR	749	926	.	+	.	ID=Thupl.29252473s0001.1.v3.1.three_prime_UTR.1;Parent=Thupl.29252473s0001.1.v3.1
29253970	JGI_gene	gene	1112	4456	.	-	.	ID=Thupl.29253970s0001.v3.1;Name=Thupl.29253970s0001
29253970	JGI_gene	mRNA	1112	4456	.	-	.	ID=Thupl.29253970s0001.1.v3.1;Name=Thupl.29253970s0001.1;longest=1;Parent=Thupl.29253970s0001.v3.1
29253970	JGI_gene	CDS	1725	3718	.	-	0	ID=Thupl.29253970s0001.1.v3.1.CDS.1;Parent=Thupl.29253970s0001.1.v3.1
29253970	JGI_gene	five_prime_UTR	3719	4456	.	-	.	ID=Thupl.29253970s0001.1.v3.1.five_prime_UTR.1;Parent=Thupl.29253970s0001.1.v3.1
29253970	JGI_gene	three_prime_UTR	1112	1228	.	-	.	ID=Thupl.29253970s0001.1.v3.1.three_prime_UTR.1;Parent=Thupl.29253970s0001.1.v3.1
29253970	JGI_gene	CDS	1229	1562	.	-	1	ID=Thupl.29253970s0001.1.v3.1.CDS.2;Parent=Thupl.29253970s0001.1.v3.1
29254050	JGI_gene	gene	412	927	.	-	.	ID=Thupl.29254050s0001.v3.1;Name=Thupl.29254050s0001
29254050	JGI_gene	mRNA	412	927	.	-	.	ID=Thupl.29254050s0001.1.v3.1;Name=Thupl.29254050s0001.1;longest=1;Parent=Thupl.29254050s0001.v3.1
29254050	JGI_gene	three_prime_UTR	412	459	.	-	.	ID=Thupl.29254050s0001.1.v3.1.three_prime_UTR.1;Parent=Thupl.29254050s0001.1.v3.1
29254050	JGI_gene	CDS	460	822	.	-	0	ID=Thupl.29254050s0001.1.v3.1.CDS.1;Parent=Thupl.29254050s0001.1.v3.1
29254050	JGI_gene	five_prime_UTR	823	927	.	-	.	ID=Thupl.29254050s0001.1.v3.1.five_prime_UTR.1;Parent=Thupl.29254050s0001.1.v3.1
29254509	JGI_gene	gene	4629	5932	.	-	.	ID=Thupl.29254509s0001.v3.1;Name=Thupl.29254509s0001
29254509	JGI_gene	mRNA	4629	5932	.	-	.	ID=Thupl.29254509s0001.1.v3.1;Name=Thupl.29254509s0001.1;longest=1;Parent=Thupl.29254509s0001.v3.1
29254509	JGI_gene	three_prime_UTR	4629	5134	.	-	.	ID=Thupl.29254509s0001.1.v3.1.three_prime_UTR.1;Parent=Thupl.29254509s0001.1.v3.1
29254509	JGI_gene	CDS	5135	5932	.	-	0	ID=Thupl.29254509s0001.1.v3.1.CDS.1;Parent=Thupl.29254509s0001.1.v3.1
29257063	JGI_gene	gene	3310	4648	.	+	.	ID=Thupl.29257063s0001.v3.1;Name=Thupl.29257063s0001
29257063	JGI_gene	mRNA	3310	4648	.	+	.	ID=Thupl.29257063s0001.1.v3.1;Name=Thupl.29257063s0001.1;longest=1;Parent=Thupl.29257063s0001.v3.1
29257063	JGI_gene	five_prime_UTR	3310	3436	.	+	.	ID=Thupl.29257063s0001.1.v3.1.five_prime_UTR.1;Parent=Thupl.29257063s0001.1.v3.1
29257063	JGI_gene	CDS	3437	3449	.	+	0	ID=Thupl.29257063s0001.1.v3.1.CDS.1;Parent=Thupl.29257063s0001.1.v3.1
29257063	JGI_gene	CDS	3556	4514	.	+	2	ID=Thupl.29257063s0001.1.v3.1.CDS.2;Parent=Thupl.29257063s0001.1.v3.1
29257063	JGI_gene	three_prime_UTR	4515	4648	.	+	.	ID=Thupl.29257063s0001.1.v3.1.three_prime_UTR.1;Parent=Thupl.29257063s0001.1.v3.1
29258287	JGI_gene	gene	3006	3557	.	-	.	ID=Thupl.29258287s0001.v3.1;Name=Thupl.29258287s0001
29258287	JGI_gene	mRNA	3006	3557	.	-	.	ID=Thupl.29258287s0001.1.v3.1;Name=Thupl.29258287s0001.1;longest=1;Parent=Thupl.29258287s0001.v3.1
29258287	JGI_gene	CDS	3500	3557	.	-	0	ID=Thupl.29258287s0001.1.v3.1.CDS.1;Parent=Thupl.29258287s0001.1.v3.1
29258287	JGI_gene	CDS	3327	3424	.	-	2	ID=Thupl.29258287s0001.1.v3.1.CDS.2;Parent=Thupl.29258287s0001.1.v3.1
29258287	JGI_gene	CDS	3006	3290	.	-	0	ID=Thupl.29258287s0001.1.v3.1.CDS.3;Parent=Thupl.29258287s0001.1.v3.1
29258287	JGI_gene	gene	7552	8166	.	-	.	ID=Thupl.29258287s0002.v3.1;Name=Thupl.29258287s0002
29258287	JGI_gene	mRNA	7552	8166	.	-	.	ID=Thupl.29258287s0002.1.v3.1;Name=Thupl.29258287s0002.1;longest=1;Parent=Thupl.29258287s0002.v3.1
29258287	JGI_gene	CDS	8118	8166	.	-	0	ID=Thupl.29258287s0002.1.v3.1.CDS.1;Parent=Thupl.29258287s0002.1.v3.1
29258287	JGI_gene	CDS	7915	8042	.	-	2	ID=Thupl.29258287s0002.1.v3.1.CDS.2;Parent=Thupl.29258287s0002.1.v3.1
29258287	JGI_gene	CDS	7552	7785	.	-	0	ID=Thupl.29258287s0002.1.v3.1.CDS.3;Parent=Thupl.29258287s0002.1.v3.1
29258666	JGI_gene	gene	1	686	.	+	.	ID=Thupl.29258666s0001.v3.1;Name=Thupl.29258666s0001
29258666	JGI_gene	mRNA	1	686	.	+	.	ID=Thupl.29258666s0001.1.v3.1;Name=Thupl.29258666s0001.1;longest=1;Parent=Thupl.29258666s0001.v3.1
29258666	JGI_gene	five_prime_UTR	1	425	.	+	.	ID=Thupl.29258666s0001.1.v3.1.five_prime_UTR.1;Parent=Thupl.29258666s0001.1.v3.1
29258666	JGI_gene	CDS	426	573	.	+	0	ID=Thupl.29258666s0001.1.v3.1.CDS.1;Parent=Thupl.29258666s0001.1.v3.1
29258666	JGI_gene	CDS	631	686	.	+	2	ID=Thupl.29258666s0001.1.v3.1.CDS.2;Parent=Thupl.29258666s0001.1.v3.1
29258666	JGI_gene	gene	2173	2355	.	-	.	ID=Thupl.29258666s0002.v3.1;Name=Thupl.29258666s0002
29258666	JGI_gene	mRNA	2173	2355	.	-	.	ID=Thupl.29258666s0002.1.v3.1;Name=Thupl.29258666s0002.1;longest=1;Parent=Thupl.29258666s0002.v3.1
29258666	JGI_gene	CDS	2173	2355	.	-	0	ID=Thupl.29258666s0002.1.v3.1.CDS.1;Parent=Thupl.29258666s0002.1.v3.1
29258666	JGI_gene	gene	2649	2894	.	-	.	ID=Thupl.29258666s0003.v3.1;Name=Thupl.29258666s0003
29258666	JGI_gene	mRNA	2649	2894	.	-	.	ID=Thupl.29258666s0003.1.v3.1;Name=Thupl.29258666s0003.1;longest=1;Parent=Thupl.29258666s0003.v3.1
29258666	JGI_gene	CDS	2649	2894	.	-	0	ID=Thupl.29258666s0003.1.v3.1.CDS.1;Parent=Thupl.29258666s0003.1.v3.1
29258666	JGI_gene	gene	3450	3989	.	-	.	ID=Thupl.29258666s0004.v3.1;Name=Thupl.29258666s0004
29258666	JGI_gene	mRNA	3450	3989	.	-	.	ID=Thupl.29258666s0004.1.v3.1;Name=Thupl.29258666s0004.1;longest=1;Parent=Thupl.29258666s0004.v3.1
29258666	JGI_gene	three_prime_UTR	3450	3536	.	-	.	ID=Thupl.29258666s0004.1.v3.1.three_prime_UTR.1;Parent=Thupl.29258666s0004.1.v3.1
29258666	JGI_gene	CDS	3537	3980	.	-	0	ID=Thupl.29258666s0004.1.v3.1.CDS.1;Parent=Thupl.29258666s0004.1.v3.1
29258666	JGI_gene	five_prime_UTR	3981	3989	.	-	.	ID=Thupl.29258666s0004.1.v3.1.five_prime_UTR.1;Parent=Thupl.29258666s0004.1.v3.1
29258666	JGI_gene	gene	4176	4301	.	+	.	ID=Thupl.29258666s0005.v3.1;Name=Thupl.29258666s0005
29258666	JGI_gene	mRNA	4176	4301	.	+	.	ID=Thupl.29258666s0005.1.v3.1;Name=Thupl.29258666s0005.1;longest=1;Parent=Thupl.29258666s0005.v3.1
29258666	JGI_gene	CDS	4176	4301	.	+	0	ID=Thupl.29258666s0005.1.v3.1.CDS.1;Parent=Thupl.29258666s0005.1.v3.1
29258666	JGI_gene	gene	4533	4754	.	-	.	ID=Thupl.29258666s0006.v3.1;Name=Thupl.29258666s0006
29258666	JGI_gene	mRNA	4533	4754	.	-	.	ID=Thupl.29258666s0006.1.v3.1;Name=Thupl.29258666s0006.1;longest=1;Parent=Thupl.29258666s0006.v3.1
29258666	JGI_gene	CDS	4533	4754	.	-	0	ID=Thupl.29258666s0006.1.v3.1.CDS.1;Parent=Thupl.29258666s0006.1.v3.1
29258861	JGI_gene	gene	3817	4131	.	+	.	ID=Thupl.29258861s0001.v3.1;Name=Thupl.29258861s0001
29258861	JGI_gene	mRNA	3817	4131	.	+	.	ID=Thupl.29258861s0001.1.v3.1;Name=Thupl.29258861s0001.1;longest=1;Parent=Thupl.29258861s0001.v3.1
29258861	JGI_gene	CDS	3817	4131	.	+	0	ID=Thupl.29258861s0001.1.v3.1.CDS.1;Parent=Thupl.29258861s0001.1.v3.1
29259440	JGI_gene	gene	185	2251	.	-	.	ID=Thupl.29259440s0001.v3.1;Name=Thupl.29259440s0001
29259440	JGI_gene	mRNA	185	2251	.	-	.	ID=Thupl.29259440s0001.1.v3.1;Name=Thupl.29259440s0001.1;longest=1;Parent=Thupl.29259440s0001.v3.1
29259440	JGI_gene	CDS	1965	1996	.	-	0	ID=Thupl.29259440s0001.1.v3.1.CDS.1;Parent=Thupl.29259440s0001.1.v3.1
29259440	JGI_gene	five_prime_UTR	1997	2251	.	-	.	ID=Thupl.29259440s0001.1.v3.1.five_prime_UTR.1;Parent=Thupl.29259440s0001.1.v3.1
29259440	JGI_gene	CDS	1399	1726	.	-	1	ID=Thupl.29259440s0001.1.v3.1.CDS.2;Parent=Thupl.29259440s0001.1.v3.1
29259440	JGI_gene	three_prime_UTR	185	494	.	-	.	ID=Thupl.29259440s0001.1.v3.1.three_prime_UTR.1;Parent=Thupl.29259440s0001.1.v3.1
29259440	JGI_gene	CDS	495	569	.	-	0	ID=Thupl.29259440s0001.1.v3.1.CDS.3;Parent=Thupl.29259440s0001.1.v3.1
29259905	JGI_gene	gene	1927	3417	.	-	.	ID=Thupl.29259905s0001.v3.1;Name=Thupl.29259905s0001
29259905	JGI_gene	mRNA	1927	3417	.	-	.	ID=Thupl.29259905s0001.1.v3.1;Name=Thupl.29259905s0001.1;longest=1;Parent=Thupl.29259905s0001.v3.1
29259905	JGI_gene	CDS	1927	3417	.	-	0	ID=Thupl.29259905s0001.1.v3.1.CDS.1;Parent=Thupl.29259905s0001.1.v3.1
29260056	JGI_gene	gene	477	8043	.	-	.	ID=Thupl.29260056s0001.v3.1;Name=Thupl.29260056s0001
29260056	JGI_gene	mRNA	477	8043	.	-	.	ID=Thupl.29260056s0001.1.v3.1;Name=Thupl.29260056s0001.1;longest=1;Parent=Thupl.29260056s0001.v3.1
29260056	JGI_gene	five_prime_UTR	7884	8043	.	-	.	ID=Thupl.29260056s0001.1.v3.1.five_prime_UTR.1;Parent=Thupl.29260056s0001.1.v3.1
29260056	JGI_gene	CDS	4601	4643	.	-	0	ID=Thupl.29260056s0001.1.v3.1.CDS.1;Parent=Thupl.29260056s0001.1.v3.1
29260056	JGI_gene	five_prime_UTR	4644	4845	.	-	.	ID=Thupl.29260056s0001.1.v3.1.five_prime_UTR.2;Parent=Thupl.29260056s0001.1.v3.1
29260056	JGI_gene	CDS	3115	4379	.	-	2	ID=Thupl.29260056s0001.1.v3.1.CDS.2;Parent=Thupl.29260056s0001.1.v3.1
29260056	JGI_gene	CDS	2575	2748	.	-	0	ID=Thupl.29260056s0001.1.v3.1.CDS.3;Parent=Thupl.29260056s0001.1.v3.1
29260056	JGI_gene	CDS	2364	2483	.	-	0	ID=Thupl.29260056s0001.1.v3.1.CDS.4;Parent=Thupl.29260056s0001.1.v3.1
29260056	JGI_gene	three_prime_UTR	477	2027	.	-	.	ID=Thupl.29260056s0001.1.v3.1.three_prime_UTR.1;Parent=Thupl.29260056s0001.1.v3.1
29260056	JGI_gene	CDS	2028	2165	.	-	0	ID=Thupl.29260056s0001.1.v3.1.CDS.5;Parent=Thupl.29260056s0001.1.v3.1
29261681	JGI_gene	gene	1204	5092	.	-	.	ID=Thupl.29261681s0001.v3.1;Name=Thupl.29261681s0001
29261681	JGI_gene	mRNA	1204	5092	.	-	.	ID=Thupl.29261681s0001.1.v3.1;Name=Thupl.29261681s0001.1;longest=1;Parent=Thupl.29261681s0001.v3.1
29261681	JGI_gene	CDS	4978	5006	.	-	0	ID=Thupl.29261681s0001.1.v3.1.CDS.1;Parent=Thupl.29261681s0001.1.v3.1
29261681	JGI_gene	five_prime_UTR	5007	5092	.	-	.	ID=Thupl.29261681s0001.1.v3.1.five_prime_UTR.1;Parent=Thupl.29261681s0001.1.v3.1
29261681	JGI_gene	CDS	3749	4862	.	-	1	ID=Thupl.29261681s0001.1.v3.1.CDS.2;Parent=Thupl.29261681s0001.1.v3.1
29261681	JGI_gene	CDS	3384	3626	.	-	0	ID=Thupl.29261681s0001.1.v3.1.CDS.3;Parent=Thupl.29261681s0001.1.v3.1
29261681	JGI_gene	CDS	3027	3271	.	-	0	ID=Thupl.29261681s0001.1.v3.1.CDS.4;Parent=Thupl.29261681s0001.1.v3.1
29261681	JGI_gene	CDS	2572	2950	.	-	1	ID=Thupl.29261681s0001.1.v3.1.CDS.5;Parent=Thupl.29261681s0001.1.v3.1
29261681	JGI_gene	CDS	2236	2502	.	-	0	ID=Thupl.29261681s0001.1.v3.1.CDS.6;Parent=Thupl.29261681s0001.1.v3.1
29261681	JGI_gene	three_prime_UTR	1204	1402	.	-	.	ID=Thupl.29261681s0001.1.v3.1.three_prime_UTR.1;Parent=Thupl.29261681s0001.1.v3.1
29261681	JGI_gene	CDS	1403	2056	.	-	0	ID=Thupl.29261681s0001.1.v3.1.CDS.7;Parent=Thupl.29261681s0001.1.v3.1
29262177	JGI_gene	gene	4743	5178	.	+	.	ID=Thupl.29262177s0001.v3.1;Name=Thupl.29262177s0001
29262177	JGI_gene	mRNA	4743	5178	.	+	.	ID=Thupl.29262177s0001.1.v3.1;Name=Thupl.29262177s0001.1;longest=1;Parent=Thupl.29262177s0001.v3.1
29262177	JGI_gene	CDS	4743	4763	.	+	0	ID=Thupl.29262177s0001.1.v3.1.CDS.1;Parent=Thupl.29262177s0001.1.v3.1
29262177	JGI_gene	CDS	4969	5178	.	+	0	ID=Thupl.29262177s0001.1.v3.1.CDS.2;Parent=Thupl.29262177s0001.1.v3.1
29262311	JGI_gene	gene	4473	4727	.	-	.	ID=Thupl.29262311s0001.v3.1;Name=Thupl.29262311s0001
29262311	JGI_gene	mRNA	4473	4727	.	-	.	ID=Thupl.29262311s0001.1.v3.1;Name=Thupl.29262311s0001.1;longest=1;Parent=Thupl.29262311s0001.v3.1
29262311	JGI_gene	CDS	4473	4727	.	-	0	ID=Thupl.29262311s0001.1.v3.1.CDS.1;Parent=Thupl.29262311s0001.1.v3.1
29262713	JGI_gene	gene	3	5386	.	-	.	ID=Thupl.29262713s0001.v3.1;Name=Thupl.29262713s0001
29262713	JGI_gene	mRNA	3	5386	.	-	.	ID=Thupl.29262713s0001.1.v3.1;Name=Thupl.29262713s0001.1;longest=1;Parent=Thupl.29262713s0001.v3.1
29262713	JGI_gene	CDS	4461	4960	.	-	0	ID=Thupl.29262713s0001.1.v3.1.CDS.1;Parent=Thupl.29262713s0001.1.v3.1
29262713	JGI_gene	five_prime_UTR	4961	5386	.	-	.	ID=Thupl.29262713s0001.1.v3.1.five_prime_UTR.1;Parent=Thupl.29262713s0001.1.v3.1
29262713	JGI_gene	CDS	929	2788	.	-	1	ID=Thupl.29262713s0001.1.v3.1.CDS.2;Parent=Thupl.29262713s0001.1.v3.1
29262713	JGI_gene	three_prime_UTR	3	410	.	-	.	ID=Thupl.29262713s0001.1.v3.1.three_prime_UTR.1;Parent=Thupl.29262713s0001.1.v3.1
29262713	JGI_gene	CDS	411	792	.	-	1	ID=Thupl.29262713s0001.1.v3.1.CDS.3;Parent=Thupl.29262713s0001.1.v3.1
29263377	JGI_gene	gene	2196	2787	.	+	.	ID=Thupl.29263377s0001.v3.1;Name=Thupl.29263377s0001
29263377	JGI_gene	mRNA	2196	2787	.	+	.	ID=Thupl.29263377s0001.1.v3.1;Name=Thupl.29263377s0001.1;longest=1;Parent=Thupl.29263377s0001.v3.1
29263377	JGI_gene	CDS	2196	2261	.	+	0	ID=Thupl.29263377s0001.1.v3.1.CDS.1;Parent=Thupl.29263377s0001.1.v3.1
29263377	JGI_gene	CDS	2437	2787	.	+	0	ID=Thupl.29263377s0001.1.v3.1.CDS.2;Parent=Thupl.29263377s0001.1.v3.1
29263814	JGI_gene	gene	3063	3961	.	+	.	ID=Thupl.29263814s0001.v3.1;Name=Thupl.29263814s0001
29263814	JGI_gene	mRNA	3063	3961	.	+	.	ID=Thupl.29263814s0001.1.v3.1;Name=Thupl.29263814s0001.1;longest=1;Parent=Thupl.29263814s0001.v3.1
29263814	JGI_gene	five_prime_UTR	3063	3083	.	+	.	ID=Thupl.29263814s0001.1.v3.1.five_prime_UTR.1;Parent=Thupl.29263814s0001.1.v3.1
29263814	JGI_gene	CDS	3084	3157	.	+	0	ID=Thupl.29263814s0001.1.v3.1.CDS.1;Parent=Thupl.29263814s0001.1.v3.1
29263814	JGI_gene	CDS	3886	3961	.	+	1	ID=Thupl.29263814s0001.1.v3.1.CDS.2;Parent=Thupl.29263814s0001.1.v3.1
29264743	JGI_gene	gene	5742	6160	.	-	.	ID=Thupl.29264743s0001.v3.1;Name=Thupl.29264743s0001
29264743	JGI_gene	mRNA	5742	6160	.	-	.	ID=Thupl.29264743s0001.1.v3.1;Name=Thupl.29264743s0001.1;longest=1;Parent=Thupl.29264743s0001.v3.1
29264743	JGI_gene	CDS	5742	6056	.	-	0	ID=Thupl.29264743s0001.1.v3.1.CDS.1;Parent=Thupl.29264743s0001.1.v3.1
29264743	JGI_gene	five_prime_UTR	6057	6160	.	-	.	ID=Thupl.29264743s0001.1.v3.1.five_prime_UTR.1;Parent=Thupl.29264743s0001.1.v3.1
29264840	JGI_gene	gene	1	2335	.	+	.	ID=Thupl.29264840s0001.v3.1;Name=Thupl.29264840s0001
29264840	JGI_gene	mRNA	1	2335	.	+	.	ID=Thupl.29264840s0001.1.v3.1;Name=Thupl.29264840s0001.1;longest=1;Parent=Thupl.29264840s0001.v3.1
29264840	JGI_gene	five_prime_UTR	1	19	.	+	.	ID=Thupl.29264840s0001.1.v3.1.five_prime_UTR.1;Parent=Thupl.29264840s0001.1.v3.1
29264840	JGI_gene	CDS	20	107	.	+	0	ID=Thupl.29264840s0001.1.v3.1.CDS.1;Parent=Thupl.29264840s0001.1.v3.1
29264840	JGI_gene	CDS	657	2125	.	+	2	ID=Thupl.29264840s0001.1.v3.1.CDS.2;Parent=Thupl.29264840s0001.1.v3.1
29264840	JGI_gene	three_prime_UTR	2126	2335	.	+	.	ID=Thupl.29264840s0001.1.v3.1.three_prime_UTR.1;Parent=Thupl.29264840s0001.1.v3.1
29265588	JGI_gene	gene	5914	6669	.	+	.	ID=Thupl.29265588s0001.v3.1;Name=Thupl.29265588s0001
29265588	JGI_gene	mRNA	5914	6669	.	+	.	ID=Thupl.29265588s0001.1.v3.1;Name=Thupl.29265588s0001.1;longest=1;Parent=Thupl.29265588s0001.v3.1
29265588	JGI_gene	CDS	5914	5965	.	+	0	ID=Thupl.29265588s0001.1.v3.1.CDS.1;Parent=Thupl.29265588s0001.1.v3.1
29265588	JGI_gene	CDS	6155	6423	.	+	2	ID=Thupl.29265588s0001.1.v3.1.CDS.2;Parent=Thupl.29265588s0001.1.v3.1
29265588	JGI_gene	CDS	6499	6669	.	+	0	ID=Thupl.29265588s0001.1.v3.1.CDS.3;Parent=Thupl.29265588s0001.1.v3.1
29265780	JGI_gene	gene	1802	2503	.	-	.	ID=Thupl.29265780s0001.v3.1;Name=Thupl.29265780s0001
29265780	JGI_gene	mRNA	1802	2503	.	-	.	ID=Thupl.29265780s0001.1.v3.1;Name=Thupl.29265780s0001.1;longest=1;Parent=Thupl.29265780s0001.v3.1
29265780	JGI_gene	five_prime_UTR	2341	2503	.	-	.	ID=Thupl.29265780s0001.1.v3.1.five_prime_UTR.1;Parent=Thupl.29265780s0001.1.v3.1
29265780	JGI_gene	three_prime_UTR	1802	1919	.	-	.	ID=Thupl.29265780s0001.1.v3.1.three_prime_UTR.1;Parent=Thupl.29265780s0001.1.v3.1
29265780	JGI_gene	CDS	1920	2126	.	-	0	ID=Thupl.29265780s0001.1.v3.1.CDS.1;Parent=Thupl.29265780s0001.1.v3.1
29265780	JGI_gene	five_prime_UTR	2127	2216	.	-	.	ID=Thupl.29265780s0001.1.v3.1.five_prime_UTR.2;Parent=Thupl.29265780s0001.1.v3.1
29266281	JGI_gene	gene	1138	3749	.	-	.	ID=Thupl.29266281s0001.v3.1;Name=Thupl.29266281s0001
29266281	JGI_gene	mRNA	1138	3749	.	-	.	ID=Thupl.29266281s0001.1.v3.1;Name=Thupl.29266281s0001.1;longest=1;Parent=Thupl.29266281s0001.v3.1
29266281	JGI_gene	three_prime_UTR	1138	1474	.	-	.	ID=Thupl.29266281s0001.1.v3.1.three_prime_UTR.1;Parent=Thupl.29266281s0001.1.v3.1
29266281	JGI_gene	CDS	1475	2116	.	-	0	ID=Thupl.29266281s0001.1.v3.1.CDS.1;Parent=Thupl.29266281s0001.1.v3.1
29266281	JGI_gene	five_prime_UTR	2117	3749	.	-	.	ID=Thupl.29266281s0001.1.v3.1.five_prime_UTR.1;Parent=Thupl.29266281s0001.1.v3.1
29266980	JGI_gene	gene	7	3228	.	+	.	ID=Thupl.29266980s0001.v3.1;Name=Thupl.29266980s0001
29266980	JGI_gene	mRNA	7	3228	.	+	.	ID=Thupl.29266980s0001.1.v3.1;Name=Thupl.29266980s0001.1;longest=1;Parent=Thupl.29266980s0001.v3.1
29266980	JGI_gene	five_prime_UTR	7	1307	.	+	.	ID=Thupl.29266980s0001.1.v3.1.five_prime_UTR.1;Parent=Thupl.29266980s0001.1.v3.1
29266980	JGI_gene	CDS	1308	1643	.	+	0	ID=Thupl.29266980s0001.1.v3.1.CDS.1;Parent=Thupl.29266980s0001.1.v3.1
29266980	JGI_gene	CDS	2716	2817	.	+	0	ID=Thupl.29266980s0001.1.v3.1.CDS.2;Parent=Thupl.29266980s0001.1.v3.1
29266980	JGI_gene	three_prime_UTR	2818	3228	.	+	.	ID=Thupl.29266980s0001.1.v3.1.three_prime_UTR.1;Parent=Thupl.29266980s0001.1.v3.1
29266980	JGI_gene	gene	5495	5881	.	+	.	ID=Thupl.29266980s0002.v3.1;Name=Thupl.29266980s0002
29266980	JGI_gene	mRNA	5495	5881	.	+	.	ID=Thupl.29266980s0002.1.v3.1;Name=Thupl.29266980s0002.1;longest=1;Parent=Thupl.29266980s0002.v3.1
29266980	JGI_gene	CDS	5495	5881	.	+	0	ID=Thupl.29266980s0002.1.v3.1.CDS.1;Parent=Thupl.29266980s0002.1.v3.1
29268665	JGI_gene	gene	380	1138	.	+	.	ID=Thupl.29268665s0001.v3.1;Name=Thupl.29268665s0001
29268665	JGI_gene	mRNA	380	1138	.	+	.	ID=Thupl.29268665s0001.1.v3.1;Name=Thupl.29268665s0001.1;longest=1;Parent=Thupl.29268665s0001.v3.1
29268665	JGI_gene	CDS	380	642	.	+	0	ID=Thupl.29268665s0001.1.v3.1.CDS.1;Parent=Thupl.29268665s0001.1.v3.1
29268665	JGI_gene	CDS	766	1138	.	+	1	ID=Thupl.29268665s0001.1.v3.1.CDS.2;Parent=Thupl.29268665s0001.1.v3.1
29268967	JGI_gene	gene	1662	2137	.	-	.	ID=Thupl.29268967s0001.v3.1;Name=Thupl.29268967s0001
29268967	JGI_gene	mRNA	1662	2137	.	-	.	ID=Thupl.29268967s0001.1.v3.1;Name=Thupl.29268967s0001.1;longest=1;Parent=Thupl.29268967s0001.v3.1
29268967	JGI_gene	three_prime_UTR	1662	1825	.	-	.	ID=Thupl.29268967s0001.1.v3.1.three_prime_UTR.1;Parent=Thupl.29268967s0001.1.v3.1
29268967	JGI_gene	CDS	1826	1987	.	-	0	ID=Thupl.29268967s0001.1.v3.1.CDS.1;Parent=Thupl.29268967s0001.1.v3.1
29268967	JGI_gene	five_prime_UTR	1988	2137	.	-	.	ID=Thupl.29268967s0001.1.v3.1.five_prime_UTR.1;Parent=Thupl.29268967s0001.1.v3.1
29268967	JGI_gene	gene	2147	2662	.	-	.	ID=Thupl.29268967s0002.v3.1;Name=Thupl.29268967s0002
29268967	JGI_gene	mRNA	2147	2662	.	-	.	ID=Thupl.29268967s0002.1.v3.1;Name=Thupl.29268967s0002.1;longest=1;Parent=Thupl.29268967s0002.v3.1
29268967	JGI_gene	three_prime_UTR	2147	2266	.	-	.	ID=Thupl.29268967s0002.1.v3.1.three_prime_UTR.1;Parent=Thupl.29268967s0002.1.v3.1
29268967	JGI_gene	CDS	2267	2527	.	-	0	ID=Thupl.29268967s0002.1.v3.1.CDS.1;Parent=Thupl.29268967s0002.1.v3.1
29268967	JGI_gene	five_prime_UTR	2528	2662	.	-	.	ID=Thupl.29268967s0002.1.v3.1.five_prime_UTR.1;Parent=Thupl.29268967s0002.1.v3.1
29268967	JGI_gene	gene	3284	3451	.	+	.	ID=Thupl.29268967s0003.v3.1;Name=Thupl.29268967s0003
29268967	JGI_gene	mRNA	3284	3451	.	+	.	ID=Thupl.29268967s0003.1.v3.1;Name=Thupl.29268967s0003.1;longest=1;Parent=Thupl.29268967s0003.v3.1
29268967	JGI_gene	CDS	3284	3451	.	+	0	ID=Thupl.29268967s0003.1.v3.1.CDS.1;Parent=Thupl.29268967s0003.1.v3.1
29270502	JGI_gene	gene	11036	15002	.	-	.	ID=Thupl.29270502s0001.v3.1;Name=Thupl.29270502s0001
29270502	JGI_gene	mRNA	11036	15002	.	-	.	ID=Thupl.29270502s0001.1.v3.1;Name=Thupl.29270502s0001.1;longest=1;Parent=Thupl.29270502s0001.v3.1
29270502	JGI_gene	CDS	14997	15002	.	-	0	ID=Thupl.29270502s0001.1.v3.1.CDS.1;Parent=Thupl.29270502s0001.1.v3.1
29270502	JGI_gene	CDS	11994	12110	.	-	0	ID=Thupl.29270502s0001.1.v3.1.CDS.2;Parent=Thupl.29270502s0001.1.v3.1
29270502	JGI_gene	CDS	11696	11786	.	-	0	ID=Thupl.29270502s0001.1.v3.1.CDS.3;Parent=Thupl.29270502s0001.1.v3.1
29270502	JGI_gene	CDS	11395	11484	.	-	2	ID=Thupl.29270502s0001.1.v3.1.CDS.4;Parent=Thupl.29270502s0001.1.v3.1
29270502	JGI_gene	CDS	11036	11187	.	-	2	ID=Thupl.29270502s0001.1.v3.1.CDS.5;Parent=Thupl.29270502s0001.1.v3.1
29270510	JGI_gene	gene	2740	3099	.	-	.	ID=Thupl.29270510s0001.v3.1;Name=Thupl.29270510s0001
29270510	JGI_gene	mRNA	2740	3099	.	-	.	ID=Thupl.29270510s0001.1.v3.1;Name=Thupl.29270510s0001.1;longest=1;Parent=Thupl.29270510s0001.v3.1
29270510	JGI_gene	CDS	2740	3099	.	-	0	ID=Thupl.29270510s0001.1.v3.1.CDS.1;Parent=Thupl.29270510s0001.1.v3.1
29271211	JGI_gene	gene	2545	5673	.	+	.	ID=Thupl.29271211s0001.v3.1;Name=Thupl.29271211s0001
29271211	JGI_gene	mRNA	2545	5673	.	+	.	ID=Thupl.29271211s0001.1.v3.1;Name=Thupl.29271211s0001.1;longest=1;Parent=Thupl.29271211s0001.v3.1
29271211	JGI_gene	five_prime_UTR	2545	3122	.	+	.	ID=Thupl.29271211s0001.1.v3.1.five_prime_UTR.1;Parent=Thupl.29271211s0001.1.v3.1
29271211	JGI_gene	five_prime_UTR	3320	3576	.	+	.	ID=Thupl.29271211s0001.1.v3.1.five_prime_UTR.2;Parent=Thupl.29271211s0001.1.v3.1
29271211	JGI_gene	CDS	3577	5376	.	+	0	ID=Thupl.29271211s0001.1.v3.1.CDS.1;Parent=Thupl.29271211s0001.1.v3.1
29271211	JGI_gene	three_prime_UTR	5377	5673	.	+	.	ID=Thupl.29271211s0001.1.v3.1.three_prime_UTR.1;Parent=Thupl.29271211s0001.1.v3.1
29271561	JGI_gene	gene	18452	23135	.	-	.	ID=Thupl.29271561s0001.v3.1;Name=Thupl.29271561s0001
29271561	JGI_gene	mRNA	18452	23135	.	-	.	ID=Thupl.29271561s0001.1.v3.1;Name=Thupl.29271561s0001.1;longest=1;Parent=Thupl.29271561s0001.v3.1
29271561	JGI_gene	CDS	22897	23135	.	-	0	ID=Thupl.29271561s0001.1.v3.1.CDS.1;Parent=Thupl.29271561s0001.1.v3.1
29271561	JGI_gene	CDS	22559	22730	.	-	1	ID=Thupl.29271561s0001.1.v3.1.CDS.2;Parent=Thupl.29271561s0001.1.v3.1
29271561	JGI_gene	CDS	22060	22098	.	-	0	ID=Thupl.29271561s0001.1.v3.1.CDS.3;Parent=Thupl.29271561s0001.1.v3.1
29271561	JGI_gene	CDS	21871	21939	.	-	0	ID=Thupl.29271561s0001.1.v3.1.CDS.4;Parent=Thupl.29271561s0001.1.v3.1
29271561	JGI_gene	CDS	21615	21731	.	-	0	ID=Thupl.29271561s0001.1.v3.1.CDS.5;Parent=Thupl.29271561s0001.1.v3.1
29271561	JGI_gene	CDS	18452	18667	.	-	0	ID=Thupl.29271561s0001.1.v3.1.CDS.6;Parent=Thupl.29271561s0001.1.v3.1
29273009	JGI_gene	gene	330	5292	.	-	.	ID=Thupl.29273009s0001.v3.1;Name=Thupl.29273009s0001
29273009	JGI_gene	mRNA	330	5292	.	-	.	ID=Thupl.29273009s0001.1.v3.1;Name=Thupl.29273009s0001.1;longest=1;Parent=Thupl.29273009s0001.v3.1
29273009	JGI_gene	three_prime_UTR	330	544	.	-	.	ID=Thupl.29273009s0001.1.v3.1.three_prime_UTR.1;Parent=Thupl.29273009s0001.1.v3.1
29273009	JGI_gene	CDS	545	4003	.	-	0	ID=Thupl.29273009s0001.1.v3.1.CDS.1;Parent=Thupl.29273009s0001.1.v3.1
29273009	JGI_gene	five_prime_UTR	4004	5292	.	-	.	ID=Thupl.29273009s0001.1.v3.1.five_prime_UTR.1;Parent=Thupl.29273009s0001.1.v3.1
29274663	JGI_gene	gene	4035	6017	.	-	.	ID=Thupl.29274663s0001.v3.1;Name=Thupl.29274663s0001
29274663	JGI_gene	mRNA	4035	6017	.	-	.	ID=Thupl.29274663s0001.1.v3.1;Name=Thupl.29274663s0001.1;longest=1;Parent=Thupl.29274663s0001.v3.1
29274663	JGI_gene	CDS	4725	6017	.	-	0	ID=Thupl.29274663s0001.1.v3.1.CDS.1;Parent=Thupl.29274663s0001.1.v3.1
29274663	JGI_gene	CDS	4035	4664	.	-	0	ID=Thupl.29274663s0001.1.v3.1.CDS.2;Parent=Thupl.29274663s0001.1.v3.1
29274872	JGI_gene	gene	997	2185	.	-	.	ID=Thupl.29274872s0001.v3.1;Name=Thupl.29274872s0001
29274872	JGI_gene	mRNA	997	2185	.	-	.	ID=Thupl.29274872s0001.1.v3.1;Name=Thupl.29274872s0001.1;longest=1;Parent=Thupl.29274872s0001.v3.1
29274872	JGI_gene	CDS	1871	2138	.	-	0	ID=Thupl.29274872s0001.1.v3.1.CDS.1;Parent=Thupl.29274872s0001.1.v3.1
29274872	JGI_gene	five_prime_UTR	2139	2185	.	-	.	ID=Thupl.29274872s0001.1.v3.1.five_prime_UTR.1;Parent=Thupl.29274872s0001.1.v3.1
29274872	JGI_gene	three_prime_UTR	997	1455	.	-	.	ID=Thupl.29274872s0001.1.v3.1.three_prime_UTR.1;Parent=Thupl.29274872s0001.1.v3.1
29274872	JGI_gene	CDS	1456	1787	.	-	2	ID=Thupl.29274872s0001.1.v3.1.CDS.2;Parent=Thupl.29274872s0001.1.v3.1
29275212	JGI_gene	gene	3633	5987	.	-	.	ID=Thupl.29275212s0001.v3.1;Name=Thupl.29275212s0001
29275212	JGI_gene	mRNA	3633	5987	.	-	.	ID=Thupl.29275212s0001.1.v3.1;Name=Thupl.29275212s0001.1;longest=1;Parent=Thupl.29275212s0001.v3.1
29275212	JGI_gene	CDS	5670	5884	.	-	0	ID=Thupl.29275212s0001.1.v3.1.CDS.1;Parent=Thupl.29275212s0001.1.v3.1
29275212	JGI_gene	five_prime_UTR	5885	5987	.	-	.	ID=Thupl.29275212s0001.1.v3.1.five_prime_UTR.1;Parent=Thupl.29275212s0001.1.v3.1
29275212	JGI_gene	CDS	5112	5257	.	-	1	ID=Thupl.29275212s0001.1.v3.1.CDS.2;Parent=Thupl.29275212s0001.1.v3.1
29275212	JGI_gene	CDS	4625	4743	.	-	2	ID=Thupl.29275212s0001.1.v3.1.CDS.3;Parent=Thupl.29275212s0001.1.v3.1
29275212	JGI_gene	three_prime_UTR	3633	4279	.	-	.	ID=Thupl.29275212s0001.1.v3.1.three_prime_UTR.1;Parent=Thupl.29275212s0001.1.v3.1
29275212	JGI_gene	CDS	4280	4381	.	-	0	ID=Thupl.29275212s0001.1.v3.1.CDS.4;Parent=Thupl.29275212s0001.1.v3.1
29275269	JGI_gene	gene	1	786	.	+	.	ID=Thupl.29275269s0001.v3.1;Name=Thupl.29275269s0001
29275269	JGI_gene	mRNA	1	786	.	+	.	ID=Thupl.29275269s0001.1.v3.1;Name=Thupl.29275269s0001.1;longest=1;Parent=Thupl.29275269s0001.v3.1
29275269	JGI_gene	five_prime_UTR	1	5	.	+	.	ID=Thupl.29275269s0001.1.v3.1.five_prime_UTR.1;Parent=Thupl.29275269s0001.1.v3.1
29275269	JGI_gene	CDS	6	542	.	+	0	ID=Thupl.29275269s0001.1.v3.1.CDS.1;Parent=Thupl.29275269s0001.1.v3.1
29275269	JGI_gene	three_prime_UTR	543	786	.	+	.	ID=Thupl.29275269s0001.1.v3.1.three_prime_UTR.1;Parent=Thupl.29275269s0001.1.v3.1
29275269	JGI_gene	gene	1032	1813	.	-	.	ID=Thupl.29275269s0002.v3.1;Name=Thupl.29275269s0002
29275269	JGI_gene	mRNA	1032	1813	.	-	.	ID=Thupl.29275269s0002.1.v3.1;Name=Thupl.29275269s0002.1;longest=1;Parent=Thupl.29275269s0002.v3.1
29275269	JGI_gene	CDS	1548	1602	.	-	0	ID=Thupl.29275269s0002.1.v3.1.CDS.1;Parent=Thupl.29275269s0002.1.v3.1
29275269	JGI_gene	five_prime_UTR	1603	1813	.	-	.	ID=Thupl.29275269s0002.1.v3.1.five_prime_UTR.1;Parent=Thupl.29275269s0002.1.v3.1
29275269	JGI_gene	CDS	1032	1429	.	-	2	ID=Thupl.29275269s0002.1.v3.1.CDS.2;Parent=Thupl.29275269s0002.1.v3.1
29275355	JGI_gene	gene	8885	9220	.	+	.	ID=Thupl.29275355s0001.v3.1;Name=Thupl.29275355s0001
29275355	JGI_gene	mRNA	8885	9220	.	+	.	ID=Thupl.29275355s0001.1.v3.1;Name=Thupl.29275355s0001.1;longest=1;Parent=Thupl.29275355s0001.v3.1
29275355	JGI_gene	CDS	8885	9220	.	+	0	ID=Thupl.29275355s0001.1.v3.1.CDS.1;Parent=Thupl.29275355s0001.1.v3.1
29275355	JGI_gene	gene	11591	13327	.	-	.	ID=Thupl.29275355s0002.v3.1;Name=Thupl.29275355s0002
29275355	JGI_gene	mRNA	11591	13327	.	-	.	ID=Thupl.29275355s0002.1.v3.1;Name=Thupl.29275355s0002.1;longest=1;Parent=Thupl.29275355s0002.v3.1
29275355	JGI_gene	three_prime_UTR	11591	12531	.	-	.	ID=Thupl.29275355s0002.1.v3.1.three_prime_UTR.1;Parent=Thupl.29275355s0002.1.v3.1
29275355	JGI_gene	CDS	12532	13314	.	-	0	ID=Thupl.29275355s0002.1.v3.1.CDS.1;Parent=Thupl.29275355s0002.1.v3.1
29275355	JGI_gene	five_prime_UTR	13315	13327	.	-	.	ID=Thupl.29275355s0002.1.v3.1.five_prime_UTR.1;Parent=Thupl.29275355s0002.1.v3.1
29276803	JGI_gene	gene	5506	7075	.	-	.	ID=Thupl.29276803s0001.v3.1;Name=Thupl.29276803s0001
29276803	JGI_gene	mRNA	5506	7075	.	-	.	ID=Thupl.29276803s0001.1.v3.1;Name=Thupl.29276803s0001.1;longest=1;Parent=Thupl.29276803s0001.v3.1
29276803	JGI_gene	CDS	6230	6995	.	-	0	ID=Thupl.29276803s0001.1.v3.1.CDS.1;Parent=Thupl.29276803s0001.1.v3.1
29276803	JGI_gene	five_prime_UTR	6996	7075	.	-	.	ID=Thupl.29276803s0001.1.v3.1.five_prime_UTR.1;Parent=Thupl.29276803s0001.1.v3.1
29276803	JGI_gene	three_prime_UTR	5506	5751	.	-	.	ID=Thupl.29276803s0001.1.v3.1.three_prime_UTR.1;Parent=Thupl.29276803s0001.1.v3.1
29276803	JGI_gene	CDS	5752	6137	.	-	2	ID=Thupl.29276803s0001.1.v3.1.CDS.2;Parent=Thupl.29276803s0001.1.v3.1
29276948	JGI_gene	gene	2542	2748	.	+	.	ID=Thupl.29276948s0001.v3.1;Name=Thupl.29276948s0001
29276948	JGI_gene	mRNA	2542	2748	.	+	.	ID=Thupl.29276948s0001.1.v3.1;Name=Thupl.29276948s0001.1;longest=1;Parent=Thupl.29276948s0001.v3.1
29276948	JGI_gene	CDS	2542	2748	.	+	0	ID=Thupl.29276948s0001.1.v3.1.CDS.1;Parent=Thupl.29276948s0001.1.v3.1
29277925	JGI_gene	gene	478	3716	.	-	.	ID=Thupl.29277925s0001.v3.1;Name=Thupl.29277925s0001
29277925	JGI_gene	mRNA	478	3716	.	-	.	ID=Thupl.29277925s0001.1.v3.1;Name=Thupl.29277925s0001.1;longest=1;Parent=Thupl.29277925s0001.v3.1
29277925	JGI_gene	CDS	3678	3716	.	-	0	ID=Thupl.29277925s0001.1.v3.1.CDS.1;Parent=Thupl.29277925s0001.1.v3.1
29277925	JGI_gene	CDS	2656	3401	.	-	0	ID=Thupl.29277925s0001.1.v3.1.CDS.2;Parent=Thupl.29277925s0001.1.v3.1
29277925	JGI_gene	CDS	1817	2418	.	-	1	ID=Thupl.29277925s0001.1.v3.1.CDS.3;Parent=Thupl.29277925s0001.1.v3.1
29277925	JGI_gene	CDS	478	524	.	-	2	ID=Thupl.29277925s0001.1.v3.1.CDS.4;Parent=Thupl.29277925s0001.1.v3.1
29280289	JGI_gene	gene	1005	1584	.	+	.	ID=Thupl.29280289s0001.v3.1;Name=Thupl.29280289s0001
29280289	JGI_gene	mRNA	1005	1584	.	+	.	ID=Thupl.29280289s0001.1.v3.1;Name=Thupl.29280289s0001.1;longest=1;Parent=Thupl.29280289s0001.v3.1
29280289	JGI_gene	CDS	1005	1007	.	+	0	ID=Thupl.29280289s0001.1.v3.1.CDS.1;Parent=Thupl.29280289s0001.1.v3.1
29280289	JGI_gene	CDS	1229	1399	.	+	0	ID=Thupl.29280289s0001.1.v3.1.CDS.2;Parent=Thupl.29280289s0001.1.v3.1
29280289	JGI_gene	CDS	1504	1584	.	+	0	ID=Thupl.29280289s0001.1.v3.1.CDS.3;Parent=Thupl.29280289s0001.1.v3.1
29280289	JGI_gene	gene	2652	3855	.	+	.	ID=Thupl.29280289s0002.v3.1;Name=Thupl.29280289s0002
29280289	JGI_gene	mRNA	2652	3855	.	+	.	ID=Thupl.29280289s0002.1.v3.1;Name=Thupl.29280289s0002.1;longest=1;Parent=Thupl.29280289s0002.v3.1
29280289	JGI_gene	five_prime_UTR	2652	3080	.	+	.	ID=Thupl.29280289s0002.1.v3.1.five_prime_UTR.1;Parent=Thupl.29280289s0002.1.v3.1
29280289	JGI_gene	CDS	3081	3398	.	+	0	ID=Thupl.29280289s0002.1.v3.1.CDS.1;Parent=Thupl.29280289s0002.1.v3.1
29280289	JGI_gene	three_prime_UTR	3399	3855	.	+	.	ID=Thupl.29280289s0002.1.v3.1.three_prime_UTR.1;Parent=Thupl.29280289s0002.1.v3.1
29282172	JGI_gene	gene	2457	5258	.	+	.	ID=Thupl.29282172s0001.v3.1;Name=Thupl.29282172s0001
29282172	JGI_gene	mRNA	2457	5258	.	+	.	ID=Thupl.29282172s0001.1.v3.1;Name=Thupl.29282172s0001.1;longest=1;Parent=Thupl.29282172s0001.v3.1
29282172	JGI_gene	five_prime_UTR	2457	2684	.	+	.	ID=Thupl.29282172s0001.1.v3.1.five_prime_UTR.1;Parent=Thupl.29282172s0001.1.v3.1
29282172	JGI_gene	five_prime_UTR	2768	2771	.	+	.	ID=Thupl.29282172s0001.1.v3.1.five_prime_UTR.2;Parent=Thupl.29282172s0001.1.v3.1
29282172	JGI_gene	CDS	2772	2953	.	+	0	ID=Thupl.29282172s0001.1.v3.1.CDS.1;Parent=Thupl.29282172s0001.1.v3.1
29282172	JGI_gene	CDS	4861	4894	.	+	1	ID=Thupl.29282172s0001.1.v3.1.CDS.2;Parent=Thupl.29282172s0001.1.v3.1
29282172	JGI_gene	three_prime_UTR	4895	5258	.	+	.	ID=Thupl.29282172s0001.1.v3.1.three_prime_UTR.1;Parent=Thupl.29282172s0001.1.v3.1
29283236	JGI_gene	gene	139	474	.	-	.	ID=Thupl.29283236s0001.v3.1;Name=Thupl.29283236s0001
29283236	JGI_gene	mRNA	139	474	.	-	.	ID=Thupl.29283236s0001.1.v3.1;Name=Thupl.29283236s0001.1;longest=1;Parent=Thupl.29283236s0001.v3.1
29283236	JGI_gene	CDS	139	474	.	-	0	ID=Thupl.29283236s0001.1.v3.1.CDS.1;Parent=Thupl.29283236s0001.1.v3.1
29283764	JGI_gene	gene	5014	6616	.	-	.	ID=Thupl.29283764s0001.v3.1;Name=Thupl.29283764s0001
29283764	JGI_gene	mRNA	5014	6616	.	-	.	ID=Thupl.29283764s0001.1.v3.1;Name=Thupl.29283764s0001.1;longest=1;Parent=Thupl.29283764s0001.v3.1
29283764	JGI_gene	three_prime_UTR	5014	5372	.	-	.	ID=Thupl.29283764s0001.1.v3.1.three_prime_UTR.1;Parent=Thupl.29283764s0001.1.v3.1
29283764	JGI_gene	CDS	5373	6413	.	-	0	ID=Thupl.29283764s0001.1.v3.1.CDS.1;Parent=Thupl.29283764s0001.1.v3.1
29283764	JGI_gene	five_prime_UTR	6414	6616	.	-	.	ID=Thupl.29283764s0001.1.v3.1.five_prime_UTR.1;Parent=Thupl.29283764s0001.1.v3.1
29284557	JGI_gene	gene	10894	11310	.	-	.	ID=Thupl.29284557s0001.v3.1;Name=Thupl.29284557s0001
29284557	JGI_gene	mRNA	10894	11310	.	-	.	ID=Thupl.29284557s0001.1.v3.1;Name=Thupl.29284557s0001.1;longest=1;Parent=Thupl.29284557s0001.v3.1
29284557	JGI_gene	CDS	10894	11310	.	-	0	ID=Thupl.29284557s0001.1.v3.1.CDS.1;Parent=Thupl.29284557s0001.1.v3.1
29284995	JGI_gene	gene	2	2917	.	-	.	ID=Thupl.29284995s0001.v3.1;Name=Thupl.29284995s0001
29284995	JGI_gene	mRNA	2	2917	.	-	.	ID=Thupl.29284995s0001.1.v3.1;Name=Thupl.29284995s0001.1;longest=1;Parent=Thupl.29284995s0001.v3.1
29284995	JGI_gene	CDS	2812	2917	.	-	0	ID=Thupl.29284995s0001.1.v3.1.CDS.1;Parent=Thupl.29284995s0001.1.v3.1
29284995	JGI_gene	CDS	2432	2592	.	-	2	ID=Thupl.29284995s0001.1.v3.1.CDS.2;Parent=Thupl.29284995s0001.1.v3.1
29284995	JGI_gene	CDS	1722	1883	.	-	0	ID=Thupl.29284995s0001.1.v3.1.CDS.3;Parent=Thupl.29284995s0001.1.v3.1
29284995	JGI_gene	CDS	1460	1615	.	-	0	ID=Thupl.29284995s0001.1.v3.1.CDS.4;Parent=Thupl.29284995s0001.1.v3.1
29284995	JGI_gene	CDS	677	931	.	-	0	ID=Thupl.29284995s0001.1.v3.1.CDS.5;Parent=Thupl.29284995s0001.1.v3.1
29284995	JGI_gene	CDS	144	305	.	-	0	ID=Thupl.29284995s0001.1.v3.1.CDS.6;Parent=Thupl.29284995s0001.1.v3.1
29284995	JGI_gene	CDS	2	58	.	-	0	ID=Thupl.29284995s0001.1.v3.1.CDS.7;Parent=Thupl.29284995s0001.1.v3.1
29286021	JGI_gene	gene	3818	5460	.	+	.	ID=Thupl.29286021s0001.v3.1;Name=Thupl.29286021s0001
29286021	JGI_gene	mRNA	3818	5460	.	+	.	ID=Thupl.29286021s0001.1.v3.1;Name=Thupl.29286021s0001.1;longest=1;Parent=Thupl.29286021s0001.v3.1
29286021	JGI_gene	CDS	3818	4720	.	+	0	ID=Thupl.29286021s0001.1.v3.1.CDS.1;Parent=Thupl.29286021s0001.1.v3.1
29286021	JGI_gene	CDS	4816	5448	.	+	0	ID=Thupl.29286021s0001.1.v3.1.CDS.2;Parent=Thupl.29286021s0001.1.v3.1
29286021	JGI_gene	three_prime_UTR	5449	5460	.	+	.	ID=Thupl.29286021s0001.1.v3.1.three_prime_UTR.1;Parent=Thupl.29286021s0001.1.v3.1
29287722	JGI_gene	gene	3071	3421	.	+	.	ID=Thupl.29287722s0001.v3.1;Name=Thupl.29287722s0001
29287722	JGI_gene	mRNA	3071	3421	.	+	.	ID=Thupl.29287722s0001.1.v3.1;Name=Thupl.29287722s0001.1;longest=1;Parent=Thupl.29287722s0001.v3.1
29287722	JGI_gene	CDS	3071	3421	.	+	0	ID=Thupl.29287722s0001.1.v3.1.CDS.1;Parent=Thupl.29287722s0001.1.v3.1
29290200	JGI_gene	gene	3949	17053	.	+	.	ID=Thupl.29290200s0001.v3.1;Name=Thupl.29290200s0001
29290200	JGI_gene	mRNA	3949	17053	.	+	.	ID=Thupl.29290200s0001.1.v3.1;Name=Thupl.29290200s0001.1;longest=1;Parent=Thupl.29290200s0001.v3.1
29290200	JGI_gene	five_prime_UTR	3949	4255	.	+	.	ID=Thupl.29290200s0001.1.v3.1.five_prime_UTR.1;Parent=Thupl.29290200s0001.1.v3.1
29290200	JGI_gene	CDS	4256	4457	.	+	0	ID=Thupl.29290200s0001.1.v3.1.CDS.1;Parent=Thupl.29290200s0001.1.v3.1
29290200	JGI_gene	CDS	10889	11427	.	+	2	ID=Thupl.29290200s0001.1.v3.1.CDS.2;Parent=Thupl.29290200s0001.1.v3.1
29290200	JGI_gene	CDS	11543	11872	.	+	0	ID=Thupl.29290200s0001.1.v3.1.CDS.3;Parent=Thupl.29290200s0001.1.v3.1
29290200	JGI_gene	CDS	12198	12419	.	+	0	ID=Thupl.29290200s0001.1.v3.1.CDS.4;Parent=Thupl.29290200s0001.1.v3.1
29290200	JGI_gene	CDS	12525	12771	.	+	0	ID=Thupl.29290200s0001.1.v3.1.CDS.5;Parent=Thupl.29290200s0001.1.v3.1
29290200	JGI_gene	CDS	12854	13134	.	+	2	ID=Thupl.29290200s0001.1.v3.1.CDS.6;Parent=Thupl.29290200s0001.1.v3.1
29290200	JGI_gene	CDS	13306	13418	.	+	0	ID=Thupl.29290200s0001.1.v3.1.CDS.7;Parent=Thupl.29290200s0001.1.v3.1
29290200	JGI_gene	CDS	13500	13582	.	+	1	ID=Thupl.29290200s0001.1.v3.1.CDS.8;Parent=Thupl.29290200s0001.1.v3.1
29290200	JGI_gene	CDS	13701	13981	.	+	2	ID=Thupl.29290200s0001.1.v3.1.CDS.9;Parent=Thupl.29290200s0001.1.v3.1
29290200	JGI_gene	three_prime_UTR	13982	17053	.	+	.	ID=Thupl.29290200s0001.1.v3.1.three_prime_UTR.1;Parent=Thupl.29290200s0001.1.v3.1
29291478	JGI_gene	gene	4678	7949	.	+	.	ID=Thupl.29291478s0001.v3.1;Name=Thupl.29291478s0001
29291478	JGI_gene	mRNA	4678	7949	.	+	.	ID=Thupl.29291478s0001.1.v3.1;Name=Thupl.29291478s0001.1;longest=1;Parent=Thupl.29291478s0001.v3.1
29291478	JGI_gene	CDS	4678	5422	.	+	0	ID=Thupl.29291478s0001.1.v3.1.CDS.1;Parent=Thupl.29291478s0001.1.v3.1
29291478	JGI_gene	CDS	5516	5803	.	+	2	ID=Thupl.29291478s0001.1.v3.1.CDS.2;Parent=Thupl.29291478s0001.1.v3.1
29291478	JGI_gene	CDS	5973	6370	.	+	2	ID=Thupl.29291478s0001.1.v3.1.CDS.3;Parent=Thupl.29291478s0001.1.v3.1
29291478	JGI_gene	CDS	6492	6583	.	+	0	ID=Thupl.29291478s0001.1.v3.1.CDS.4;Parent=Thupl.29291478s0001.1.v3.1
29291478	JGI_gene	CDS	6652	6748	.	+	1	ID=Thupl.29291478s0001.1.v3.1.CDS.5;Parent=Thupl.29291478s0001.1.v3.1
29291478	JGI_gene	CDS	7049	7262	.	+	0	ID=Thupl.29291478s0001.1.v3.1.CDS.6;Parent=Thupl.29291478s0001.1.v3.1
29291478	JGI_gene	CDS	7366	7626	.	+	2	ID=Thupl.29291478s0001.1.v3.1.CDS.7;Parent=Thupl.29291478s0001.1.v3.1
29291478	JGI_gene	CDS	7666	7949	.	+	2	ID=Thupl.29291478s0001.1.v3.1.CDS.8;Parent=Thupl.29291478s0001.1.v3.1
29291867	JGI_gene	gene	3213	4547	.	+	.	ID=Thupl.29291867s0001.v3.1;Name=Thupl.29291867s0001
29291867	JGI_gene	mRNA	3213	4547	.	+	.	ID=Thupl.29291867s0001.1.v3.1;Name=Thupl.29291867s0001.1;longest=1;Parent=Thupl.29291867s0001.v3.1
29291867	JGI_gene	CDS	3213	3661	.	+	0	ID=Thupl.29291867s0001.1.v3.1.CDS.1;Parent=Thupl.29291867s0001.1.v3.1
29291867	JGI_gene	CDS	3704	4547	.	+	1	ID=Thupl.29291867s0001.1.v3.1.CDS.2;Parent=Thupl.29291867s0001.1.v3.1
29292662	JGI_gene	gene	1	3630	.	+	.	ID=Thupl.29292662s0001.v3.1;Name=Thupl.29292662s0001
29292662	JGI_gene	mRNA	1	3630	.	+	.	ID=Thupl.29292662s0001.1.v3.1;Name=Thupl.29292662s0001.1;longest=1;Parent=Thupl.29292662s0001.v3.1
29292662	JGI_gene	five_prime_UTR	1	182	.	+	.	ID=Thupl.29292662s0001.1.v3.1.five_prime_UTR.1;Parent=Thupl.29292662s0001.1.v3.1
29292662	JGI_gene	CDS	183	395	.	+	0	ID=Thupl.29292662s0001.1.v3.1.CDS.1;Parent=Thupl.29292662s0001.1.v3.1
29292662	JGI_gene	CDS	1588	3063	.	+	0	ID=Thupl.29292662s0001.1.v3.1.CDS.2;Parent=Thupl.29292662s0001.1.v3.1
29292662	JGI_gene	three_prime_UTR	3064	3167	.	+	.	ID=Thupl.29292662s0001.1.v3.1.three_prime_UTR.1;Parent=Thupl.29292662s0001.1.v3.1
29292662	JGI_gene	three_prime_UTR	3269	3445	.	+	.	ID=Thupl.29292662s0001.1.v3.1.three_prime_UTR.2;Parent=Thupl.29292662s0001.1.v3.1
29292662	JGI_gene	three_prime_UTR	3551	3630	.	+	.	ID=Thupl.29292662s0001.1.v3.1.three_prime_UTR.3;Parent=Thupl.29292662s0001.1.v3.1
29293998	JGI_gene	gene	8290	8648	.	-	.	ID=Thupl.29293998s0001.v3.1;Name=Thupl.29293998s0001
29293998	JGI_gene	mRNA	8290	8648	.	-	.	ID=Thupl.29293998s0001.1.v3.1;Name=Thupl.29293998s0001.1;longest=1;Parent=Thupl.29293998s0001.v3.1
29293998	JGI_gene	CDS	8445	8648	.	-	0	ID=Thupl.29293998s0001.1.v3.1.CDS.1;Parent=Thupl.29293998s0001.1.v3.1
29293998	JGI_gene	CDS	8290	8319	.	-	0	ID=Thupl.29293998s0001.1.v3.1.CDS.2;Parent=Thupl.29293998s0001.1.v3.1
292948111	JGI_gene	gene	1428	3092	.	-	.	ID=Thupl.292948111s0001.v3.1;Name=Thupl.292948111s0001
292948111	JGI_gene	mRNA	1428	3092	.	-	.	ID=Thupl.292948111s0001.1.v3.1;Name=Thupl.292948111s0001.1;longest=1;Parent=Thupl.292948111s0001.v3.1
292948111	JGI_gene	CDS	1787	2897	.	-	0	ID=Thupl.292948111s0001.1.v3.1.CDS.1;Parent=Thupl.292948111s0001.1.v3.1
292948111	JGI_gene	five_prime_UTR	2898	3092	.	-	.	ID=Thupl.292948111s0001.1.v3.1.five_prime_UTR.1;Parent=Thupl.292948111s0001.1.v3.1
292948111	JGI_gene	three_prime_UTR	1428	1680	.	-	.	ID=Thupl.292948111s0001.1.v3.1.three_prime_UTR.1;Parent=Thupl.292948111s0001.1.v3.1
292948111	JGI_gene	CDS	1681	1703	.	-	2	ID=Thupl.292948111s0001.1.v3.1.CDS.2;Parent=Thupl.292948111s0001.1.v3.1
29295632	JGI_gene	gene	8	2159	.	-	.	ID=Thupl.29295632s0001.v3.1;Name=Thupl.29295632s0001
29295632	JGI_gene	mRNA	8	2159	.	-	.	ID=Thupl.29295632s0001.1.v3.1;Name=Thupl.29295632s0001.1;longest=1;Parent=Thupl.29295632s0001.v3.1
29295632	JGI_gene	three_prime_UTR	8	20	.	-	.	ID=Thupl.29295632s0001.1.v3.1.three_prime_UTR.1;Parent=Thupl.29295632s0001.1.v3.1
29295632	JGI_gene	CDS	21	2159	.	-	0	ID=Thupl.29295632s0001.1.v3.1.CDS.1;Parent=Thupl.29295632s0001.1.v3.1
29296098	JGI_gene	gene	1	1967	.	+	.	ID=Thupl.29296098s0001.v3.1;Name=Thupl.29296098s0001
29296098	JGI_gene	mRNA	1	1967	.	+	.	ID=Thupl.29296098s0001.1.v3.1;Name=Thupl.29296098s0001.1;longest=1;Parent=Thupl.29296098s0001.v3.1
29296098	JGI_gene	five_prime_UTR	1	395	.	+	.	ID=Thupl.29296098s0001.1.v3.1.five_prime_UTR.1;Parent=Thupl.29296098s0001.1.v3.1
29296098	JGI_gene	CDS	396	1526	.	+	0	ID=Thupl.29296098s0001.1.v3.1.CDS.1;Parent=Thupl.29296098s0001.1.v3.1
29296098	JGI_gene	three_prime_UTR	1527	1967	.	+	.	ID=Thupl.29296098s0001.1.v3.1.three_prime_UTR.1;Parent=Thupl.29296098s0001.1.v3.1
29297318	JGI_gene	gene	1743	2057	.	+	.	ID=Thupl.29297318s0001.v3.1;Name=Thupl.29297318s0001
29297318	JGI_gene	mRNA	1743	2057	.	+	.	ID=Thupl.29297318s0001.1.v3.1;Name=Thupl.29297318s0001.1;longest=1;Parent=Thupl.29297318s0001.v3.1
29297318	JGI_gene	CDS	1743	2057	.	+	0	ID=Thupl.29297318s0001.1.v3.1.CDS.1;Parent=Thupl.29297318s0001.1.v3.1
29300456	JGI_gene	gene	5222	5643	.	-	.	ID=Thupl.29300456s0001.v3.1;Name=Thupl.29300456s0001
29300456	JGI_gene	mRNA	5222	5643	.	-	.	ID=Thupl.29300456s0001.1.v3.1;Name=Thupl.29300456s0001.1;longest=1;Parent=Thupl.29300456s0001.v3.1
29300456	JGI_gene	CDS	5546	5643	.	-	0	ID=Thupl.29300456s0001.1.v3.1.CDS.1;Parent=Thupl.29300456s0001.1.v3.1
29300456	JGI_gene	CDS	5222	5345	.	-	1	ID=Thupl.29300456s0001.1.v3.1.CDS.2;Parent=Thupl.29300456s0001.1.v3.1
29301389	JGI_gene	gene	6868	10547	.	-	.	ID=Thupl.29301389s0001.v3.1;Name=Thupl.29301389s0001
29301389	JGI_gene	mRNA	6868	10547	.	-	.	ID=Thupl.29301389s0001.1.v3.1;Name=Thupl.29301389s0001.1;longest=1;Parent=Thupl.29301389s0001.v3.1
29301389	JGI_gene	CDS	10096	10381	.	-	0	ID=Thupl.29301389s0001.1.v3.1.CDS.1;Parent=Thupl.29301389s0001.1.v3.1
29301389	JGI_gene	five_prime_UTR	10382	10547	.	-	.	ID=Thupl.29301389s0001.1.v3.1.five_prime_UTR.1;Parent=Thupl.29301389s0001.1.v3.1
29301389	JGI_gene	CDS	8666	9990	.	-	2	ID=Thupl.29301389s0001.1.v3.1.CDS.2;Parent=Thupl.29301389s0001.1.v3.1
29301389	JGI_gene	CDS	8286	8566	.	-	0	ID=Thupl.29301389s0001.1.v3.1.CDS.3;Parent=Thupl.29301389s0001.1.v3.1
29301389	JGI_gene	CDS	8154	8185	.	-	1	ID=Thupl.29301389s0001.1.v3.1.CDS.4;Parent=Thupl.29301389s0001.1.v3.1
29301389	JGI_gene	CDS	7472	7878	.	-	2	ID=Thupl.29301389s0001.1.v3.1.CDS.5;Parent=Thupl.29301389s0001.1.v3.1
29301389	JGI_gene	three_prime_UTR	6868	7106	.	-	.	ID=Thupl.29301389s0001.1.v3.1.three_prime_UTR.1;Parent=Thupl.29301389s0001.1.v3.1
29301389	JGI_gene	CDS	7107	7394	.	-	0	ID=Thupl.29301389s0001.1.v3.1.CDS.6;Parent=Thupl.29301389s0001.1.v3.1
29301432	JGI_gene	gene	4	1549	.	+	.	ID=Thupl.29301432s0001.v3.1;Name=Thupl.29301432s0001
29301432	JGI_gene	mRNA	4	1549	.	+	.	ID=Thupl.29301432s0001.1.v3.1;Name=Thupl.29301432s0001.1;longest=1;Parent=Thupl.29301432s0001.v3.1
29301432	JGI_gene	five_prime_UTR	4	193	.	+	.	ID=Thupl.29301432s0001.1.v3.1.five_prime_UTR.1;Parent=Thupl.29301432s0001.1.v3.1
29301432	JGI_gene	five_prime_UTR	615	635	.	+	.	ID=Thupl.29301432s0001.1.v3.1.five_prime_UTR.2;Parent=Thupl.29301432s0001.1.v3.1
29301432	JGI_gene	CDS	636	870	.	+	0	ID=Thupl.29301432s0001.1.v3.1.CDS.1;Parent=Thupl.29301432s0001.1.v3.1
29301432	JGI_gene	CDS	977	1170	.	+	2	ID=Thupl.29301432s0001.1.v3.1.CDS.2;Parent=Thupl.29301432s0001.1.v3.1
29301432	JGI_gene	three_prime_UTR	1171	1549	.	+	.	ID=Thupl.29301432s0001.1.v3.1.three_prime_UTR.1;Parent=Thupl.29301432s0001.1.v3.1
29301716	JGI_gene	gene	768	1401	.	+	.	ID=Thupl.29301716s0001.v3.1;Name=Thupl.29301716s0001
29301716	JGI_gene	mRNA	768	1401	.	+	.	ID=Thupl.29301716s0001.1.v3.1;Name=Thupl.29301716s0001.1;longest=1;Parent=Thupl.29301716s0001.v3.1
29301716	JGI_gene	CDS	768	909	.	+	0	ID=Thupl.29301716s0001.1.v3.1.CDS.1;Parent=Thupl.29301716s0001.1.v3.1
29301716	JGI_gene	CDS	1289	1308	.	+	2	ID=Thupl.29301716s0001.1.v3.1.CDS.2;Parent=Thupl.29301716s0001.1.v3.1
29301716	JGI_gene	three_prime_UTR	1309	1401	.	+	.	ID=Thupl.29301716s0001.1.v3.1.three_prime_UTR.1;Parent=Thupl.29301716s0001.1.v3.1
29301716	JGI_gene	gene	1402	2228	.	-	.	ID=Thupl.29301716s0002.v3.1;Name=Thupl.29301716s0002
29301716	JGI_gene	mRNA	1402	2228	.	-	.	ID=Thupl.29301716s0002.1.v3.1;Name=Thupl.29301716s0002.1;longest=1;Parent=Thupl.29301716s0002.v3.1
29301716	JGI_gene	three_prime_UTR	1402	1494	.	-	.	ID=Thupl.29301716s0002.1.v3.1.three_prime_UTR.1;Parent=Thupl.29301716s0002.1.v3.1
29301716	JGI_gene	CDS	1495	2064	.	-	0	ID=Thupl.29301716s0002.1.v3.1.CDS.1;Parent=Thupl.29301716s0002.1.v3.1
29301716	JGI_gene	five_prime_UTR	2065	2228	.	-	.	ID=Thupl.29301716s0002.1.v3.1.five_prime_UTR.1;Parent=Thupl.29301716s0002.1.v3.1
29302689	JGI_gene	gene	6741	7412	.	+	.	ID=Thupl.29302689s0001.v3.1;Name=Thupl.29302689s0001
29302689	JGI_gene	mRNA	6741	7412	.	+	.	ID=Thupl.29302689s0001.1.v3.1;Name=Thupl.29302689s0001.1;longest=1;Parent=Thupl.29302689s0001.v3.1
29302689	JGI_gene	CDS	6741	6798	.	+	0	ID=Thupl.29302689s0001.1.v3.1.CDS.1;Parent=Thupl.29302689s0001.1.v3.1
29302689	JGI_gene	CDS	6874	7412	.	+	2	ID=Thupl.29302689s0001.1.v3.1.CDS.2;Parent=Thupl.29302689s0001.1.v3.1
29303472	JGI_gene	gene	50	2690	.	+	.	ID=Thupl.29303472s0001.v3.1;Name=Thupl.29303472s0001
29303472	JGI_gene	mRNA	50	2690	.	+	.	ID=Thupl.29303472s0001.1.v3.1;Name=Thupl.29303472s0001.1;longest=1;Parent=Thupl.29303472s0001.v3.1
29303472	JGI_gene	five_prime_UTR	50	1385	.	+	.	ID=Thupl.29303472s0001.1.v3.1.five_prime_UTR.1;Parent=Thupl.29303472s0001.1.v3.1
29303472	JGI_gene	CDS	1386	1554	.	+	0	ID=Thupl.29303472s0001.1.v3.1.CDS.1;Parent=Thupl.29303472s0001.1.v3.1
29303472	JGI_gene	CDS	1673	1975	.	+	2	ID=Thupl.29303472s0001.1.v3.1.CDS.2;Parent=Thupl.29303472s0001.1.v3.1
29303472	JGI_gene	CDS	2093	2221	.	+	2	ID=Thupl.29303472s0001.1.v3.1.CDS.3;Parent=Thupl.29303472s0001.1.v3.1
29303472	JGI_gene	CDS	2330	2427	.	+	2	ID=Thupl.29303472s0001.1.v3.1.CDS.4;Parent=Thupl.29303472s0001.1.v3.1
29303472	JGI_gene	three_prime_UTR	2428	2690	.	+	.	ID=Thupl.29303472s0001.1.v3.1.three_prime_UTR.1;Parent=Thupl.29303472s0001.1.v3.1
29305720	JGI_gene	gene	905	1765	.	-	.	ID=Thupl.29305720s0001.v3.1;Name=Thupl.29305720s0001
29305720	JGI_gene	mRNA	905	1765	.	-	.	ID=Thupl.29305720s0001.1.v3.1;Name=Thupl.29305720s0001.1;longest=1;Parent=Thupl.29305720s0001.v3.1
29305720	JGI_gene	CDS	905	1765	.	-	0	ID=Thupl.29305720s0001.1.v3.1.CDS.1;Parent=Thupl.29305720s0001.1.v3.1
29306908	JGI_gene	gene	2152	2556	.	+	.	ID=Thupl.29306908s0001.v3.1;Name=Thupl.29306908s0001
29306908	JGI_gene	mRNA	2152	2556	.	+	.	ID=Thupl.29306908s0001.1.v3.1;Name=Thupl.29306908s0001.1;longest=1;Parent=Thupl.29306908s0001.v3.1
29306908	JGI_gene	CDS	2152	2556	.	+	0	ID=Thupl.29306908s0001.1.v3.1.CDS.1;Parent=Thupl.29306908s0001.1.v3.1
29308804	JGI_gene	gene	9458	12650	.	-	.	ID=Thupl.29308804s0001.v3.1;Name=Thupl.29308804s0001
29308804	JGI_gene	mRNA	9458	12650	.	-	.	ID=Thupl.29308804s0001.1.v3.1;Name=Thupl.29308804s0001.1;longest=1;Parent=Thupl.29308804s0001.v3.1
29308804	JGI_gene	CDS	12591	12650	.	-	0	ID=Thupl.29308804s0001.1.v3.1.CDS.1;Parent=Thupl.29308804s0001.1.v3.1
29308804	JGI_gene	CDS	10719	10808	.	-	0	ID=Thupl.29308804s0001.1.v3.1.CDS.2;Parent=Thupl.29308804s0001.1.v3.1
29308804	JGI_gene	CDS	10493	10679	.	-	0	ID=Thupl.29308804s0001.1.v3.1.CDS.3;Parent=Thupl.29308804s0001.1.v3.1
29308804	JGI_gene	CDS	10283	10456	.	-	2	ID=Thupl.29308804s0001.1.v3.1.CDS.4;Parent=Thupl.29308804s0001.1.v3.1
29308804	JGI_gene	CDS	9794	10227	.	-	2	ID=Thupl.29308804s0001.1.v3.1.CDS.5;Parent=Thupl.29308804s0001.1.v3.1
29308804	JGI_gene	CDS	9591	9724	.	-	0	ID=Thupl.29308804s0001.1.v3.1.CDS.6;Parent=Thupl.29308804s0001.1.v3.1
29308804	JGI_gene	CDS	9458	9551	.	-	1	ID=Thupl.29308804s0001.1.v3.1.CDS.7;Parent=Thupl.29308804s0001.1.v3.1
29309109	JGI_gene	gene	485	4441	.	-	.	ID=Thupl.29309109s0001.v3.1;Name=Thupl.29309109s0001
29309109	JGI_gene	mRNA	485	4441	.	-	.	ID=Thupl.29309109s0001.1.v3.1;Name=Thupl.29309109s0001.1;longest=1;Parent=Thupl.29309109s0001.v3.1
29309109	JGI_gene	three_prime_UTR	485	693	.	-	.	ID=Thupl.29309109s0001.1.v3.1.three_prime_UTR.1;Parent=Thupl.29309109s0001.1.v3.1
29309109	JGI_gene	CDS	694	1956	.	-	0	ID=Thupl.29309109s0001.1.v3.1.CDS.1;Parent=Thupl.29309109s0001.1.v3.1
29309109	JGI_gene	five_prime_UTR	1957	4441	.	-	.	ID=Thupl.29309109s0001.1.v3.1.five_prime_UTR.1;Parent=Thupl.29309109s0001.1.v3.1
29311256	JGI_gene	gene	6628	7858	.	-	.	ID=Thupl.29311256s0001.v3.1;Name=Thupl.29311256s0001
29311256	JGI_gene	mRNA	6628	7858	.	-	.	ID=Thupl.29311256s0001.1.v3.1;Name=Thupl.29311256s0001.1;longest=1;Parent=Thupl.29311256s0001.v3.1
29311256	JGI_gene	three_prime_UTR	6628	6941	.	-	.	ID=Thupl.29311256s0001.1.v3.1.three_prime_UTR.1;Parent=Thupl.29311256s0001.1.v3.1
29311256	JGI_gene	CDS	6942	7301	.	-	0	ID=Thupl.29311256s0001.1.v3.1.CDS.1;Parent=Thupl.29311256s0001.1.v3.1
29311256	JGI_gene	five_prime_UTR	7302	7858	.	-	.	ID=Thupl.29311256s0001.1.v3.1.five_prime_UTR.1;Parent=Thupl.29311256s0001.1.v3.1
293114653	JGI_gene	gene	3968	5501	.	-	.	ID=Thupl.293114653s0001.v3.1;Name=Thupl.293114653s0001
293114653	JGI_gene	mRNA	3968	5501	.	-	.	ID=Thupl.293114653s0001.1.v3.1;Name=Thupl.293114653s0001.1;longest=1;Parent=Thupl.293114653s0001.v3.1
293114653	JGI_gene	CDS	5202	5501	.	-	0	ID=Thupl.293114653s0001.1.v3.1.CDS.1;Parent=Thupl.293114653s0001.1.v3.1
293114653	JGI_gene	three_prime_UTR	3968	4196	.	-	.	ID=Thupl.293114653s0001.1.v3.1.three_prime_UTR.1;Parent=Thupl.293114653s0001.1.v3.1
293114653	JGI_gene	CDS	4197	4580	.	-	0	ID=Thupl.293114653s0001.1.v3.1.CDS.2;Parent=Thupl.293114653s0001.1.v3.1
29311631	JGI_gene	gene	231	912	.	-	.	ID=Thupl.29311631s0001.v3.1;Name=Thupl.29311631s0001
29311631	JGI_gene	mRNA	231	912	.	-	.	ID=Thupl.29311631s0001.1.v3.1;Name=Thupl.29311631s0001.1;longest=1;Parent=Thupl.29311631s0001.v3.1
29311631	JGI_gene	CDS	231	638	.	-	0	ID=Thupl.29311631s0001.1.v3.1.CDS.1;Parent=Thupl.29311631s0001.1.v3.1
29311631	JGI_gene	five_prime_UTR	639	912	.	-	.	ID=Thupl.29311631s0001.1.v3.1.five_prime_UTR.1;Parent=Thupl.29311631s0001.1.v3.1
29312260	JGI_gene	gene	1107	1592	.	+	.	ID=Thupl.29312260s0001.v3.1;Name=Thupl.29312260s0001
29312260	JGI_gene	mRNA	1107	1592	.	+	.	ID=Thupl.29312260s0001.1.v3.1;Name=Thupl.29312260s0001.1;longest=1;Parent=Thupl.29312260s0001.v3.1
29312260	JGI_gene	CDS	1107	1592	.	+	0	ID=Thupl.29312260s0001.1.v3.1.CDS.1;Parent=Thupl.29312260s0001.1.v3.1
29313929	JGI_gene	gene	2013	3742	.	-	.	ID=Thupl.29313929s0001.v3.1;Name=Thupl.29313929s0001
29313929	JGI_gene	mRNA	2013	3742	.	-	.	ID=Thupl.29313929s0001.1.v3.1;Name=Thupl.29313929s0001.1;longest=1;Parent=Thupl.29313929s0001.v3.1
29313929	JGI_gene	three_prime_UTR	2013	2183	.	-	.	ID=Thupl.29313929s0001.1.v3.1.three_prime_UTR.1;Parent=Thupl.29313929s0001.1.v3.1
29313929	JGI_gene	CDS	2184	3197	.	-	0	ID=Thupl.29313929s0001.1.v3.1.CDS.1;Parent=Thupl.29313929s0001.1.v3.1
29313929	JGI_gene	five_prime_UTR	3198	3742	.	-	.	ID=Thupl.29313929s0001.1.v3.1.five_prime_UTR.1;Parent=Thupl.29313929s0001.1.v3.1
29313929	JGI_gene	gene	5847	7236	.	-	.	ID=Thupl.29313929s0002.v3.1;Name=Thupl.29313929s0002
29313929	JGI_gene	mRNA	5847	7236	.	-	.	ID=Thupl.29313929s0002.1.v3.1;Name=Thupl.29313929s0002.1;longest=1;Parent=Thupl.29313929s0002.v3.1
29313929	JGI_gene	three_prime_UTR	5847	6009	.	-	.	ID=Thupl.29313929s0002.1.v3.1.three_prime_UTR.1;Parent=Thupl.29313929s0002.1.v3.1
29313929	JGI_gene	CDS	6010	7161	.	-	0	ID=Thupl.29313929s0002.1.v3.1.CDS.1;Parent=Thupl.29313929s0002.1.v3.1
29313929	JGI_gene	five_prime_UTR	7162	7236	.	-	.	ID=Thupl.29313929s0002.1.v3.1.five_prime_UTR.1;Parent=Thupl.29313929s0002.1.v3.1
293142571	JGI_gene	gene	3597	4103	.	-	.	ID=Thupl.293142571s0001.v3.1;Name=Thupl.293142571s0001
293142571	JGI_gene	mRNA	3597	4103	.	-	.	ID=Thupl.293142571s0001.1.v3.1;Name=Thupl.293142571s0001.1;longest=1;Parent=Thupl.293142571s0001.v3.1
293142571	JGI_gene	CDS	3597	4103	.	-	0	ID=Thupl.293142571s0001.1.v3.1.CDS.1;Parent=Thupl.293142571s0001.1.v3.1
29314472	JGI_gene	gene	4268	5491	.	+	.	ID=Thupl.29314472s0001.v3.1;Name=Thupl.29314472s0001
29314472	JGI_gene	mRNA	4268	5491	.	+	.	ID=Thupl.29314472s0001.1.v3.1;Name=Thupl.29314472s0001.1;longest=1;Parent=Thupl.29314472s0001.v3.1
29314472	JGI_gene	CDS	4268	4314	.	+	0	ID=Thupl.29314472s0001.1.v3.1.CDS.1;Parent=Thupl.29314472s0001.1.v3.1
29314472	JGI_gene	CDS	4800	4896	.	+	1	ID=Thupl.29314472s0001.1.v3.1.CDS.2;Parent=Thupl.29314472s0001.1.v3.1
29314472	JGI_gene	CDS	5053	5206	.	+	0	ID=Thupl.29314472s0001.1.v3.1.CDS.3;Parent=Thupl.29314472s0001.1.v3.1
29314472	JGI_gene	CDS	5313	5491	.	+	2	ID=Thupl.29314472s0001.1.v3.1.CDS.4;Parent=Thupl.29314472s0001.1.v3.1
29314705	JGI_gene	gene	198	2512	.	-	.	ID=Thupl.29314705s0001.v3.1;Name=Thupl.29314705s0001
29314705	JGI_gene	mRNA	198	2512	.	-	.	ID=Thupl.29314705s0001.1.v3.1;Name=Thupl.29314705s0001.1;longest=1;Parent=Thupl.29314705s0001.v3.1
29314705	JGI_gene	CDS	2185	2502	.	-	0	ID=Thupl.29314705s0001.1.v3.1.CDS.1;Parent=Thupl.29314705s0001.1.v3.1
29314705	JGI_gene	five_prime_UTR	2503	2512	.	-	.	ID=Thupl.29314705s0001.1.v3.1.five_prime_UTR.1;Parent=Thupl.29314705s0001.1.v3.1
29314705	JGI_gene	three_prime_UTR	1429	1792	.	-	.	ID=Thupl.29314705s0001.1.v3.1.three_prime_UTR.1;Parent=Thupl.29314705s0001.1.v3.1
29314705	JGI_gene	CDS	1793	2041	.	-	0	ID=Thupl.29314705s0001.1.v3.1.CDS.2;Parent=Thupl.29314705s0001.1.v3.1
29314705	JGI_gene	three_prime_UTR	198	438	.	-	.	ID=Thupl.29314705s0001.1.v3.1.three_prime_UTR.2;Parent=Thupl.29314705s0001.1.v3.1
29316132	JGI_gene	gene	52	3890	.	-	.	ID=Thupl.29316132s0001.v3.1;Name=Thupl.29316132s0001
29316132	JGI_gene	mRNA	52	3890	.	-	.	ID=Thupl.29316132s0001.1.v3.1;Name=Thupl.29316132s0001.1;longest=1;Parent=Thupl.29316132s0001.v3.1
29316132	JGI_gene	CDS	2814	3230	.	-	0	ID=Thupl.29316132s0001.1.v3.1.CDS.1;Parent=Thupl.29316132s0001.1.v3.1
29316132	JGI_gene	five_prime_UTR	3231	3890	.	-	.	ID=Thupl.29316132s0001.1.v3.1.five_prime_UTR.1;Parent=Thupl.29316132s0001.1.v3.1
29316132	JGI_gene	CDS	1506	2087	.	-	0	ID=Thupl.29316132s0001.1.v3.1.CDS.2;Parent=Thupl.29316132s0001.1.v3.1
29316132	JGI_gene	three_prime_UTR	52	1217	.	-	.	ID=Thupl.29316132s0001.1.v3.1.three_prime_UTR.1;Parent=Thupl.29316132s0001.1.v3.1
29316132	JGI_gene	CDS	1218	1307	.	-	0	ID=Thupl.29316132s0001.1.v3.1.CDS.3;Parent=Thupl.29316132s0001.1.v3.1
29319117	JGI_gene	gene	6439	9039	.	-	.	ID=Thupl.29319117s0001.v3.1;Name=Thupl.29319117s0001
29319117	JGI_gene	mRNA	6439	9039	.	-	.	ID=Thupl.29319117s0001.1.v3.1;Name=Thupl.29319117s0001.1;longest=1;Parent=Thupl.29319117s0001.v3.1
29319117	JGI_gene	three_prime_UTR	6439	8129	.	-	.	ID=Thupl.29319117s0001.1.v3.1.three_prime_UTR.1;Parent=Thupl.29319117s0001.1.v3.1
29319117	JGI_gene	CDS	8130	8897	.	-	0	ID=Thupl.29319117s0001.1.v3.1.CDS.1;Parent=Thupl.29319117s0001.1.v3.1
29319117	JGI_gene	five_prime_UTR	8898	9039	.	-	.	ID=Thupl.29319117s0001.1.v3.1.five_prime_UTR.1;Parent=Thupl.29319117s0001.1.v3.1
29321932	JGI_gene	gene	5067	7317	.	-	.	ID=Thupl.29321932s0001.v3.1;Name=Thupl.29321932s0001
29321932	JGI_gene	mRNA	5067	7317	.	-	.	ID=Thupl.29321932s0001.1.v3.1;Name=Thupl.29321932s0001.1;longest=1;Parent=Thupl.29321932s0001.v3.1
29321932	JGI_gene	five_prime_UTR	7244	7317	.	-	.	ID=Thupl.29321932s0001.1.v3.1.five_prime_UTR.1;Parent=Thupl.29321932s0001.1.v3.1
29321932	JGI_gene	CDS	6959	7150	.	-	0	ID=Thupl.29321932s0001.1.v3.1.CDS.1;Parent=Thupl.29321932s0001.1.v3.1
29321932	JGI_gene	five_prime_UTR	7151	7169	.	-	.	ID=Thupl.29321932s0001.1.v3.1.five_prime_UTR.2;Parent=Thupl.29321932s0001.1.v3.1
29321932	JGI_gene	CDS	6798	6863	.	-	0	ID=Thupl.29321932s0001.1.v3.1.CDS.2;Parent=Thupl.29321932s0001.1.v3.1
29321932	JGI_gene	CDS	6566	6703	.	-	0	ID=Thupl.29321932s0001.1.v3.1.CDS.3;Parent=Thupl.29321932s0001.1.v3.1
29321932	JGI_gene	CDS	6238	6322	.	-	0	ID=Thupl.29321932s0001.1.v3.1.CDS.4;Parent=Thupl.29321932s0001.1.v3.1
29321932	JGI_gene	three_prime_UTR	6083	6119	.	-	.	ID=Thupl.29321932s0001.1.v3.1.three_prime_UTR.1;Parent=Thupl.29321932s0001.1.v3.1
29321932	JGI_gene	CDS	6120	6133	.	-	2	ID=Thupl.29321932s0001.1.v3.1.CDS.5;Parent=Thupl.29321932s0001.1.v3.1
29321932	JGI_gene	three_prime_UTR	5948	5982	.	-	.	ID=Thupl.29321932s0001.1.v3.1.three_prime_UTR.2;Parent=Thupl.29321932s0001.1.v3.1
29321932	JGI_gene	three_prime_UTR	5724	5832	.	-	.	ID=Thupl.29321932s0001.1.v3.1.three_prime_UTR.3;Parent=Thupl.29321932s0001.1.v3.1
29321932	JGI_gene	three_prime_UTR	5067	5599	.	-	.	ID=Thupl.29321932s0001.1.v3.1.three_prime_UTR.4;Parent=Thupl.29321932s0001.1.v3.1
29322177	JGI_gene	gene	1204	5276	.	+	.	ID=Thupl.29322177s0001.v3.1;Name=Thupl.29322177s0001
29322177	JGI_gene	mRNA	1204	5276	.	+	.	ID=Thupl.29322177s0001.1.v3.1;Name=Thupl.29322177s0001.1;longest=1;Parent=Thupl.29322177s0001.v3.1
29322177	JGI_gene	CDS	1204	1289	.	+	0	ID=Thupl.29322177s0001.1.v3.1.CDS.1;Parent=Thupl.29322177s0001.1.v3.1
29322177	JGI_gene	CDS	3409	3699	.	+	1	ID=Thupl.29322177s0001.1.v3.1.CDS.2;Parent=Thupl.29322177s0001.1.v3.1
29322177	JGI_gene	CDS	4351	4628	.	+	1	ID=Thupl.29322177s0001.1.v3.1.CDS.3;Parent=Thupl.29322177s0001.1.v3.1
29322177	JGI_gene	CDS	4666	5050	.	+	2	ID=Thupl.29322177s0001.1.v3.1.CDS.4;Parent=Thupl.29322177s0001.1.v3.1
29322177	JGI_gene	CDS	5210	5276	.	+	1	ID=Thupl.29322177s0001.1.v3.1.CDS.5;Parent=Thupl.29322177s0001.1.v3.1
29322177	JGI_gene	gene	5646	6020	.	+	.	ID=Thupl.29322177s0002.v3.1;Name=Thupl.29322177s0002
29322177	JGI_gene	mRNA	5646	6020	.	+	.	ID=Thupl.29322177s0002.1.v3.1;Name=Thupl.29322177s0002.1;longest=1;Parent=Thupl.29322177s0002.v3.1
29322177	JGI_gene	five_prime_UTR	5646	5724	.	+	.	ID=Thupl.29322177s0002.1.v3.1.five_prime_UTR.1;Parent=Thupl.29322177s0002.1.v3.1
29322177	JGI_gene	CDS	5725	5749	.	+	0	ID=Thupl.29322177s0002.1.v3.1.CDS.1;Parent=Thupl.29322177s0002.1.v3.1
29322177	JGI_gene	CDS	5888	5964	.	+	2	ID=Thupl.29322177s0002.1.v3.1.CDS.2;Parent=Thupl.29322177s0002.1.v3.1
29322177	JGI_gene	three_prime_UTR	5965	6020	.	+	.	ID=Thupl.29322177s0002.1.v3.1.three_prime_UTR.1;Parent=Thupl.29322177s0002.1.v3.1
29322740	JGI_gene	gene	7772	8081	.	+	.	ID=Thupl.29322740s0001.v3.1;Name=Thupl.29322740s0001
29322740	JGI_gene	mRNA	7772	8081	.	+	.	ID=Thupl.29322740s0001.1.v3.1;Name=Thupl.29322740s0001.1;longest=1;Parent=Thupl.29322740s0001.v3.1
29322740	JGI_gene	CDS	7772	7786	.	+	0	ID=Thupl.29322740s0001.1.v3.1.CDS.1;Parent=Thupl.29322740s0001.1.v3.1
29322740	JGI_gene	CDS	7823	8071	.	+	0	ID=Thupl.29322740s0001.1.v3.1.CDS.2;Parent=Thupl.29322740s0001.1.v3.1
29322740	JGI_gene	three_prime_UTR	8072	8081	.	+	.	ID=Thupl.29322740s0001.1.v3.1.three_prime_UTR.1;Parent=Thupl.29322740s0001.1.v3.1
29324237	JGI_gene	gene	1231	1739	.	-	.	ID=Thupl.29324237s0001.v3.1;Name=Thupl.29324237s0001
29324237	JGI_gene	mRNA	1231	1739	.	-	.	ID=Thupl.29324237s0001.1.v3.1;Name=Thupl.29324237s0001.1;longest=1;Parent=Thupl.29324237s0001.v3.1
29324237	JGI_gene	CDS	1668	1671	.	-	0	ID=Thupl.29324237s0001.1.v3.1.CDS.1;Parent=Thupl.29324237s0001.1.v3.1
29324237	JGI_gene	five_prime_UTR	1672	1739	.	-	.	ID=Thupl.29324237s0001.1.v3.1.five_prime_UTR.1;Parent=Thupl.29324237s0001.1.v3.1
29324237	JGI_gene	three_prime_UTR	1231	1267	.	-	.	ID=Thupl.29324237s0001.1.v3.1.three_prime_UTR.1;Parent=Thupl.29324237s0001.1.v3.1
29324237	JGI_gene	CDS	1268	1500	.	-	2	ID=Thupl.29324237s0001.1.v3.1.CDS.2;Parent=Thupl.29324237s0001.1.v3.1
29326886	JGI_gene	gene	6149	7003	.	+	.	ID=Thupl.29326886s0001.v3.1;Name=Thupl.29326886s0001
29326886	JGI_gene	mRNA	6149	7003	.	+	.	ID=Thupl.29326886s0001.1.v3.1;Name=Thupl.29326886s0001.1;longest=1;Parent=Thupl.29326886s0001.v3.1
29326886	JGI_gene	CDS	6149	7003	.	+	0	ID=Thupl.29326886s0001.1.v3.1.CDS.1;Parent=Thupl.29326886s0001.1.v3.1
29327267	JGI_gene	gene	1663	2307	.	+	.	ID=Thupl.29327267s0001.v3.1;Name=Thupl.29327267s0001
29327267	JGI_gene	mRNA	1663	2307	.	+	.	ID=Thupl.29327267s0001.1.v3.1;Name=Thupl.29327267s0001.1;longest=1;Parent=Thupl.29327267s0001.v3.1
29327267	JGI_gene	five_prime_UTR	1663	1764	.	+	.	ID=Thupl.29327267s0001.1.v3.1.five_prime_UTR.1;Parent=Thupl.29327267s0001.1.v3.1
29327267	JGI_gene	CDS	1765	2166	.	+	0	ID=Thupl.29327267s0001.1.v3.1.CDS.1;Parent=Thupl.29327267s0001.1.v3.1
29327267	JGI_gene	three_prime_UTR	2167	2307	.	+	.	ID=Thupl.29327267s0001.1.v3.1.three_prime_UTR.1;Parent=Thupl.29327267s0001.1.v3.1
29327398	JGI_gene	gene	1	4409	.	+	.	ID=Thupl.29327398s0001.v3.1;Name=Thupl.29327398s0001
29327398	JGI_gene	mRNA	1	4409	.	+	.	ID=Thupl.29327398s0001.1.v3.1;Name=Thupl.29327398s0001.1;longest=1;Parent=Thupl.29327398s0001.v3.1
29327398	JGI_gene	five_prime_UTR	1	1672	.	+	.	ID=Thupl.29327398s0001.1.v3.1.five_prime_UTR.1;Parent=Thupl.29327398s0001.1.v3.1
29327398	JGI_gene	CDS	1673	3157	.	+	0	ID=Thupl.29327398s0001.1.v3.1.CDS.1;Parent=Thupl.29327398s0001.1.v3.1
29327398	JGI_gene	three_prime_UTR	3158	4409	.	+	.	ID=Thupl.29327398s0001.1.v3.1.three_prime_UTR.1;Parent=Thupl.29327398s0001.1.v3.1
29328905	JGI_gene	gene	3169	4700	.	-	.	ID=Thupl.29328905s0001.v3.1;Name=Thupl.29328905s0001
29328905	JGI_gene	mRNA	3169	4700	.	-	.	ID=Thupl.29328905s0001.1.v3.1;Name=Thupl.29328905s0001.1;longest=1;Parent=Thupl.29328905s0001.v3.1
29328905	JGI_gene	CDS	4577	4700	.	-	0	ID=Thupl.29328905s0001.1.v3.1.CDS.1;Parent=Thupl.29328905s0001.1.v3.1
29328905	JGI_gene	CDS	3889	4281	.	-	2	ID=Thupl.29328905s0001.1.v3.1.CDS.2;Parent=Thupl.29328905s0001.1.v3.1
29328905	JGI_gene	CDS	3437	3774	.	-	2	ID=Thupl.29328905s0001.1.v3.1.CDS.3;Parent=Thupl.29328905s0001.1.v3.1
29328905	JGI_gene	CDS	3169	3303	.	-	0	ID=Thupl.29328905s0001.1.v3.1.CDS.4;Parent=Thupl.29328905s0001.1.v3.1
29330552	JGI_gene	gene	1137	8867	.	+	.	ID=Thupl.29330552s0001.v3.1;Name=Thupl.29330552s0001
29330552	JGI_gene	mRNA	1137	8867	.	+	.	ID=Thupl.29330552s0001.1.v3.1;Name=Thupl.29330552s0001.1;longest=1;Parent=Thupl.29330552s0001.v3.1
29330552	JGI_gene	CDS	1137	1394	.	+	0	ID=Thupl.29330552s0001.1.v3.1.CDS.1;Parent=Thupl.29330552s0001.1.v3.1
29330552	JGI_gene	CDS	1569	1784	.	+	0	ID=Thupl.29330552s0001.1.v3.1.CDS.2;Parent=Thupl.29330552s0001.1.v3.1
29330552	JGI_gene	CDS	8565	8867	.	+	0	ID=Thupl.29330552s0001.1.v3.1.CDS.3;Parent=Thupl.29330552s0001.1.v3.1
29332566	JGI_gene	gene	6809	8414	.	-	.	ID=Thupl.29332566s0001.v3.1;Name=Thupl.29332566s0001
29332566	JGI_gene	mRNA	6809	8414	.	-	.	ID=Thupl.29332566s0001.1.v3.1;Name=Thupl.29332566s0001.1;longest=1;Parent=Thupl.29332566s0001.v3.1
29332566	JGI_gene	CDS	8058	8375	.	-	0	ID=Thupl.29332566s0001.1.v3.1.CDS.1;Parent=Thupl.29332566s0001.1.v3.1
29332566	JGI_gene	five_prime_UTR	8376	8414	.	-	.	ID=Thupl.29332566s0001.1.v3.1.five_prime_UTR.1;Parent=Thupl.29332566s0001.1.v3.1
29332566	JGI_gene	three_prime_UTR	6809	6999	.	-	.	ID=Thupl.29332566s0001.1.v3.1.three_prime_UTR.1;Parent=Thupl.29332566s0001.1.v3.1
```
