## Supplementary material for "The western redcedar genome reveals low genetic diversity in a self-compatible conifer": Code S8: Tplicatav3.1.primaryTrs.gff3 (part 3 of 35)

```
29358722	JGI_gene	five_prime_UTR	202163	202368	.	-	.	ID=Thupl.29358722s0001.1.v3.1.five_prime_UTR.1;Parent=Thupl.29358722s0001.1.v3.1
29358722	JGI_gene	CDS	188047	188100	.	-	0	ID=Thupl.29358722s0001.1.v3.1.CDS.2;Parent=Thupl.29358722s0001.1.v3.1
29358722	JGI_gene	CDS	164734	164880	.	-	0	ID=Thupl.29358722s0001.1.v3.1.CDS.3;Parent=Thupl.29358722s0001.1.v3.1
29358722	JGI_gene	CDS	164161	164350	.	-	0	ID=Thupl.29358722s0001.1.v3.1.CDS.4;Parent=Thupl.29358722s0001.1.v3.1
29358722	JGI_gene	CDS	79890	80012	.	-	2	ID=Thupl.29358722s0001.1.v3.1.CDS.5;Parent=Thupl.29358722s0001.1.v3.1
29358722	JGI_gene	three_prime_UTR	65183	65202	.	-	.	ID=Thupl.29358722s0001.1.v3.1.three_prime_UTR.1;Parent=Thupl.29358722s0001.1.v3.1
29358722	JGI_gene	CDS	65203	65285	.	-	2	ID=Thupl.29358722s0001.1.v3.1.CDS.6;Parent=Thupl.29358722s0001.1.v3.1
29358722	JGI_gene	gene	146639	148726	.	-	.	ID=Thupl.29358722s0002.v3.1;Name=Thupl.29358722s0002
29358722	JGI_gene	mRNA	146639	148726	.	-	.	ID=Thupl.29358722s0002.1.v3.1;Name=Thupl.29358722s0002.1;longest=1;Parent=Thupl.29358722s0002.v3.1
29358722	JGI_gene	three_prime_UTR	146639	147671	.	-	.	ID=Thupl.29358722s0002.1.v3.1.three_prime_UTR.1;Parent=Thupl.29358722s0002.1.v3.1
29358722	JGI_gene	CDS	147672	148682	.	-	0	ID=Thupl.29358722s0002.1.v3.1.CDS.1;Parent=Thupl.29358722s0002.1.v3.1
29358722	JGI_gene	five_prime_UTR	148683	148726	.	-	.	ID=Thupl.29358722s0002.1.v3.1.five_prime_UTR.1;Parent=Thupl.29358722s0002.1.v3.1
29358722	JGI_gene	gene	161739	163238	.	+	.	ID=Thupl.29358722s0003.v3.1;Name=Thupl.29358722s0003
29358722	JGI_gene	mRNA	161739	163238	.	+	.	ID=Thupl.29358722s0003.1.v3.1;Name=Thupl.29358722s0003.1;longest=1;Parent=Thupl.29358722s0003.v3.1
29358722	JGI_gene	five_prime_UTR	161739	162568	.	+	.	ID=Thupl.29358722s0003.1.v3.1.five_prime_UTR.1;Parent=Thupl.29358722s0003.1.v3.1
29358722	JGI_gene	CDS	162569	162988	.	+	0	ID=Thupl.29358722s0003.1.v3.1.CDS.1;Parent=Thupl.29358722s0003.1.v3.1
29358722	JGI_gene	three_prime_UTR	162989	163238	.	+	.	ID=Thupl.29358722s0003.1.v3.1.three_prime_UTR.1;Parent=Thupl.29358722s0003.1.v3.1
29358722	JGI_gene	gene	180402	182393	.	-	.	ID=Thupl.29358722s0004.v3.1;Name=Thupl.29358722s0004
29358722	JGI_gene	mRNA	180402	182393	.	-	.	ID=Thupl.29358722s0004.1.v3.1;Name=Thupl.29358722s0004.1;longest=1;Parent=Thupl.29358722s0004.v3.1
29358722	JGI_gene	three_prime_UTR	180402	181144	.	-	.	ID=Thupl.29358722s0004.1.v3.1.three_prime_UTR.1;Parent=Thupl.29358722s0004.1.v3.1
29358722	JGI_gene	CDS	181145	182104	.	-	0	ID=Thupl.29358722s0004.1.v3.1.CDS.1;Parent=Thupl.29358722s0004.1.v3.1
29358722	JGI_gene	five_prime_UTR	182105	182393	.	-	.	ID=Thupl.29358722s0004.1.v3.1.five_prime_UTR.1;Parent=Thupl.29358722s0004.1.v3.1
29358722	JGI_gene	gene	256057	257265	.	-	.	ID=Thupl.29358722s0005.v3.1;Name=Thupl.29358722s0005
29358722	JGI_gene	mRNA	256057	257265	.	-	.	ID=Thupl.29358722s0005.1.v3.1;Name=Thupl.29358722s0005.1;longest=1;Parent=Thupl.29358722s0005.v3.1
29358722	JGI_gene	CDS	257056	257265	.	-	0	ID=Thupl.29358722s0005.1.v3.1.CDS.1;Parent=Thupl.29358722s0005.1.v3.1
29358722	JGI_gene	CDS	256057	256392	.	-	0	ID=Thupl.29358722s0005.1.v3.1.CDS.2;Parent=Thupl.29358722s0005.1.v3.1
29358723	JGI_gene	gene	7919	9573	.	+	.	ID=Thupl.29358723s0001.v3.1;Name=Thupl.29358723s0001
29358723	JGI_gene	mRNA	7919	9573	.	+	.	ID=Thupl.29358723s0001.1.v3.1;Name=Thupl.29358723s0001.1;longest=1;Parent=Thupl.29358723s0001.v3.1
29358723	JGI_gene	five_prime_UTR	7919	8223	.	+	.	ID=Thupl.29358723s0001.1.v3.1.five_prime_UTR.1;Parent=Thupl.29358723s0001.1.v3.1
29358723	JGI_gene	CDS	8224	8589	.	+	0	ID=Thupl.29358723s0001.1.v3.1.CDS.1;Parent=Thupl.29358723s0001.1.v3.1
29358723	JGI_gene	three_prime_UTR	8590	9573	.	+	.	ID=Thupl.29358723s0001.1.v3.1.three_prime_UTR.1;Parent=Thupl.29358723s0001.1.v3.1
29358723	JGI_gene	gene	13248	13568	.	+	.	ID=Thupl.29358723s0002.v3.1;Name=Thupl.29358723s0002
29358723	JGI_gene	mRNA	13248	13568	.	+	.	ID=Thupl.29358723s0002.1.v3.1;Name=Thupl.29358723s0002.1;longest=1;Parent=Thupl.29358723s0002.v3.1
29358723	JGI_gene	CDS	13248	13568	.	+	0	ID=Thupl.29358723s0002.1.v3.1.CDS.1;Parent=Thupl.29358723s0002.1.v3.1
29358723	JGI_gene	gene	97953	98739	.	-	.	ID=Thupl.29358723s0003.v3.1;Name=Thupl.29358723s0003
29358723	JGI_gene	mRNA	97953	98739	.	-	.	ID=Thupl.29358723s0003.1.v3.1;Name=Thupl.29358723s0003.1;longest=1;Parent=Thupl.29358723s0003.v3.1
29358723	JGI_gene	three_prime_UTR	97953	98135	.	-	.	ID=Thupl.29358723s0003.1.v3.1.three_prime_UTR.1;Parent=Thupl.29358723s0003.1.v3.1
29358723	JGI_gene	CDS	98136	98546	.	-	0	ID=Thupl.29358723s0003.1.v3.1.CDS.1;Parent=Thupl.29358723s0003.1.v3.1
29358723	JGI_gene	five_prime_UTR	98547	98739	.	-	.	ID=Thupl.29358723s0003.1.v3.1.five_prime_UTR.1;Parent=Thupl.29358723s0003.1.v3.1
29358723	JGI_gene	gene	329779	332422	.	+	.	ID=Thupl.29358723s0004.v3.1;Name=Thupl.29358723s0004
29358723	JGI_gene	mRNA	329779	332422	.	+	.	ID=Thupl.29358723s0004.1.v3.1;Name=Thupl.29358723s0004.1;longest=1;Parent=Thupl.29358723s0004.v3.1
29358723	JGI_gene	five_prime_UTR	329779	329819	.	+	.	ID=Thupl.29358723s0004.1.v3.1.five_prime_UTR.1;Parent=Thupl.29358723s0004.1.v3.1
29358723	JGI_gene	CDS	329820	330221	.	+	0	ID=Thupl.29358723s0004.1.v3.1.CDS.1;Parent=Thupl.29358723s0004.1.v3.1
29358723	JGI_gene	CDS	330920	331192	.	+	0	ID=Thupl.29358723s0004.1.v3.1.CDS.2;Parent=Thupl.29358723s0004.1.v3.1
29358723	JGI_gene	three_prime_UTR	331193	332422	.	+	.	ID=Thupl.29358723s0004.1.v3.1.three_prime_UTR.1;Parent=Thupl.29358723s0004.1.v3.1
29358853	JGI_gene	gene	144732	145223	.	-	.	ID=Thupl.29358853s0001.v3.1;Name=Thupl.29358853s0001
29358853	JGI_gene	mRNA	144732	145223	.	-	.	ID=Thupl.29358853s0001.1.v3.1;Name=Thupl.29358853s0001.1;longest=1;Parent=Thupl.29358853s0001.v3.1
29358853	JGI_gene	three_prime_UTR	144732	144848	.	-	.	ID=Thupl.29358853s0001.1.v3.1.three_prime_UTR.1;Parent=Thupl.29358853s0001.1.v3.1
29358853	JGI_gene	CDS	144849	145112	.	-	0	ID=Thupl.29358853s0001.1.v3.1.CDS.1;Parent=Thupl.29358853s0001.1.v3.1
29358853	JGI_gene	five_prime_UTR	145113	145223	.	-	.	ID=Thupl.29358853s0001.1.v3.1.five_prime_UTR.1;Parent=Thupl.29358853s0001.1.v3.1
29358863	JGI_gene	gene	91666	94708	.	-	.	ID=Thupl.29358863s0001.v3.1;Name=Thupl.29358863s0001
29358863	JGI_gene	mRNA	91666	94708	.	-	.	ID=Thupl.29358863s0001.1.v3.1;Name=Thupl.29358863s0001.1;longest=1;Parent=Thupl.29358863s0001.v3.1
29358863	JGI_gene	three_prime_UTR	91666	92823	.	-	.	ID=Thupl.29358863s0001.1.v3.1.three_prime_UTR.1;Parent=Thupl.29358863s0001.1.v3.1
29358863	JGI_gene	CDS	92824	93501	.	-	0	ID=Thupl.29358863s0001.1.v3.1.CDS.1;Parent=Thupl.29358863s0001.1.v3.1
29358863	JGI_gene	five_prime_UTR	93502	94708	.	-	.	ID=Thupl.29358863s0001.1.v3.1.five_prime_UTR.1;Parent=Thupl.29358863s0001.1.v3.1
29358872	JGI_gene	gene	4	1497	.	+	.	ID=Thupl.29358872s0001.v3.1;Name=Thupl.29358872s0001
29358872	JGI_gene	mRNA	4	1497	.	+	.	ID=Thupl.29358872s0001.1.v3.1;Name=Thupl.29358872s0001.1;longest=1;Parent=Thupl.29358872s0001.v3.1
29358872	JGI_gene	five_prime_UTR	4	318	.	+	.	ID=Thupl.29358872s0001.1.v3.1.five_prime_UTR.1;Parent=Thupl.29358872s0001.1.v3.1
29358872	JGI_gene	CDS	319	993	.	+	0	ID=Thupl.29358872s0001.1.v3.1.CDS.1;Parent=Thupl.29358872s0001.1.v3.1
29358872	JGI_gene	three_prime_UTR	994	998	.	+	.	ID=Thupl.29358872s0001.1.v3.1.three_prime_UTR.1;Parent=Thupl.29358872s0001.1.v3.1
29358872	JGI_gene	three_prime_UTR	1093	1158	.	+	.	ID=Thupl.29358872s0001.1.v3.1.three_prime_UTR.2;Parent=Thupl.29358872s0001.1.v3.1
29358872	JGI_gene	three_prime_UTR	1285	1497	.	+	.	ID=Thupl.29358872s0001.1.v3.1.three_prime_UTR.3;Parent=Thupl.29358872s0001.1.v3.1
29358931	JGI_gene	gene	115	1636	.	-	.	ID=Thupl.29358931s0001.v3.1;Name=Thupl.29358931s0001
29358931	JGI_gene	mRNA	115	1636	.	-	.	ID=Thupl.29358931s0001.1.v3.1;Name=Thupl.29358931s0001.1;longest=1;Parent=Thupl.29358931s0001.v3.1
29358931	JGI_gene	three_prime_UTR	115	394	.	-	.	ID=Thupl.29358931s0001.1.v3.1.three_prime_UTR.1;Parent=Thupl.29358931s0001.1.v3.1
29358931	JGI_gene	CDS	395	1054	.	-	0	ID=Thupl.29358931s0001.1.v3.1.CDS.1;Parent=Thupl.29358931s0001.1.v3.1
29358931	JGI_gene	five_prime_UTR	1055	1636	.	-	.	ID=Thupl.29358931s0001.1.v3.1.five_prime_UTR.1;Parent=Thupl.29358931s0001.1.v3.1
29358947	JGI_gene	gene	8185	8779	.	-	.	ID=Thupl.29358947s0001.v3.1;Name=Thupl.29358947s0001
29358947	JGI_gene	mRNA	8185	8779	.	-	.	ID=Thupl.29358947s0001.1.v3.1;Name=Thupl.29358947s0001.1;longest=1;Parent=Thupl.29358947s0001.v3.1
29358947	JGI_gene	CDS	8478	8522	.	-	0	ID=Thupl.29358947s0001.1.v3.1.CDS.1;Parent=Thupl.29358947s0001.1.v3.1
29358947	JGI_gene	five_prime_UTR	8523	8779	.	-	.	ID=Thupl.29358947s0001.1.v3.1.five_prime_UTR.1;Parent=Thupl.29358947s0001.1.v3.1
29358947	JGI_gene	CDS	8185	8376	.	-	0	ID=Thupl.29358947s0001.1.v3.1.CDS.2;Parent=Thupl.29358947s0001.1.v3.1
29358982	JGI_gene	gene	20519	23675	.	+	.	ID=Thupl.29358982s0001.v3.1;Name=Thupl.29358982s0001
29358982	JGI_gene	mRNA	20519	23675	.	+	.	ID=Thupl.29358982s0001.1.v3.1;Name=Thupl.29358982s0001.1;longest=1;Parent=Thupl.29358982s0001.v3.1
29358982	JGI_gene	five_prime_UTR	20519	20523	.	+	.	ID=Thupl.29358982s0001.1.v3.1.five_prime_UTR.1;Parent=Thupl.29358982s0001.1.v3.1
29358982	JGI_gene	CDS	20524	23391	.	+	0	ID=Thupl.29358982s0001.1.v3.1.CDS.1;Parent=Thupl.29358982s0001.1.v3.1
29358982	JGI_gene	three_prime_UTR	23392	23675	.	+	.	ID=Thupl.29358982s0001.1.v3.1.three_prime_UTR.1;Parent=Thupl.29358982s0001.1.v3.1
29359044	JGI_gene	gene	112245	119490	.	+	.	ID=Thupl.29359044s0001.v3.1;Name=Thupl.29359044s0001
29359044	JGI_gene	mRNA	112245	119490	.	+	.	ID=Thupl.29359044s0001.1.v3.1;Name=Thupl.29359044s0001.1;longest=1;Parent=Thupl.29359044s0001.v3.1
29359044	JGI_gene	five_prime_UTR	112245	112542	.	+	.	ID=Thupl.29359044s0001.1.v3.1.five_prime_UTR.1;Parent=Thupl.29359044s0001.1.v3.1
29359044	JGI_gene	CDS	112543	112752	.	+	0	ID=Thupl.29359044s0001.1.v3.1.CDS.1;Parent=Thupl.29359044s0001.1.v3.1
29359044	JGI_gene	CDS	112830	112919	.	+	0	ID=Thupl.29359044s0001.1.v3.1.CDS.2;Parent=Thupl.29359044s0001.1.v3.1
29359044	JGI_gene	CDS	113026	113261	.	+	0	ID=Thupl.29359044s0001.1.v3.1.CDS.3;Parent=Thupl.29359044s0001.1.v3.1
29359044	JGI_gene	CDS	113356	113419	.	+	1	ID=Thupl.29359044s0001.1.v3.1.CDS.4;Parent=Thupl.29359044s0001.1.v3.1
29359044	JGI_gene	CDS	114135	114821	.	+	0	ID=Thupl.29359044s0001.1.v3.1.CDS.5;Parent=Thupl.29359044s0001.1.v3.1
29359044	JGI_gene	CDS	115030	115140	.	+	0	ID=Thupl.29359044s0001.1.v3.1.CDS.6;Parent=Thupl.29359044s0001.1.v3.1
29359044	JGI_gene	CDS	115313	115444	.	+	0	ID=Thupl.29359044s0001.1.v3.1.CDS.7;Parent=Thupl.29359044s0001.1.v3.1
29359044	JGI_gene	CDS	115539	115715	.	+	0	ID=Thupl.29359044s0001.1.v3.1.CDS.8;Parent=Thupl.29359044s0001.1.v3.1
29359044	JGI_gene	CDS	115827	115880	.	+	0	ID=Thupl.29359044s0001.1.v3.1.CDS.9;Parent=Thupl.29359044s0001.1.v3.1
29359044	JGI_gene	CDS	116111	116173	.	+	0	ID=Thupl.29359044s0001.1.v3.1.CDS.10;Parent=Thupl.29359044s0001.1.v3.1
29359044	JGI_gene	CDS	116267	117226	.	+	0	ID=Thupl.29359044s0001.1.v3.1.CDS.11;Parent=Thupl.29359044s0001.1.v3.1
29359044	JGI_gene	CDS	117529	117656	.	+	0	ID=Thupl.29359044s0001.1.v3.1.CDS.12;Parent=Thupl.29359044s0001.1.v3.1
29359044	JGI_gene	CDS	117787	118072	.	+	1	ID=Thupl.29359044s0001.1.v3.1.CDS.13;Parent=Thupl.29359044s0001.1.v3.1
29359044	JGI_gene	three_prime_UTR	118073	119490	.	+	.	ID=Thupl.29359044s0001.1.v3.1.three_prime_UTR.1;Parent=Thupl.29359044s0001.1.v3.1
29359065	JGI_gene	gene	140711	141917	.	-	.	ID=Thupl.29359065s0001.v3.1;Name=Thupl.29359065s0001
29359065	JGI_gene	mRNA	140711	141917	.	-	.	ID=Thupl.29359065s0001.1.v3.1;Name=Thupl.29359065s0001.1;longest=1;Parent=Thupl.29359065s0001.v3.1
29359065	JGI_gene	CDS	141792	141917	.	-	0	ID=Thupl.29359065s0001.1.v3.1.CDS.1;Parent=Thupl.29359065s0001.1.v3.1
29359065	JGI_gene	CDS	141231	141321	.	-	0	ID=Thupl.29359065s0001.1.v3.1.CDS.2;Parent=Thupl.29359065s0001.1.v3.1
29359065	JGI_gene	CDS	140975	141046	.	-	2	ID=Thupl.29359065s0001.1.v3.1.CDS.3;Parent=Thupl.29359065s0001.1.v3.1
29359065	JGI_gene	CDS	140711	140841	.	-	2	ID=Thupl.29359065s0001.1.v3.1.CDS.4;Parent=Thupl.29359065s0001.1.v3.1
29359065	JGI_gene	gene	180829	182100	.	+	.	ID=Thupl.29359065s0002.v3.1;Name=Thupl.29359065s0002
29359065	JGI_gene	mRNA	180829	182100	.	+	.	ID=Thupl.29359065s0002.1.v3.1;Name=Thupl.29359065s0002.1;longest=1;Parent=Thupl.29359065s0002.v3.1
29359065	JGI_gene	CDS	180829	180843	.	+	0	ID=Thupl.29359065s0002.1.v3.1.CDS.1;Parent=Thupl.29359065s0002.1.v3.1
29359065	JGI_gene	CDS	181556	181602	.	+	0	ID=Thupl.29359065s0002.1.v3.1.CDS.2;Parent=Thupl.29359065s0002.1.v3.1
29359065	JGI_gene	CDS	181710	181755	.	+	1	ID=Thupl.29359065s0002.1.v3.1.CDS.3;Parent=Thupl.29359065s0002.1.v3.1
29359065	JGI_gene	CDS	181868	181948	.	+	0	ID=Thupl.29359065s0002.1.v3.1.CDS.4;Parent=Thupl.29359065s0002.1.v3.1
29359065	JGI_gene	CDS	182047	182100	.	+	0	ID=Thupl.29359065s0002.1.v3.1.CDS.5;Parent=Thupl.29359065s0002.1.v3.1
29359127	JGI_gene	gene	20090	20560	.	-	.	ID=Thupl.29359127s0001.v3.1;Name=Thupl.29359127s0001
29359127	JGI_gene	mRNA	20090	20560	.	-	.	ID=Thupl.29359127s0001.1.v3.1;Name=Thupl.29359127s0001.1;longest=1;Parent=Thupl.29359127s0001.v3.1
29359127	JGI_gene	CDS	20090	20560	.	-	0	ID=Thupl.29359127s0001.1.v3.1.CDS.1;Parent=Thupl.29359127s0001.1.v3.1
29359127	JGI_gene	gene	241960	242499	.	-	.	ID=Thupl.29359127s0002.v3.1;Name=Thupl.29359127s0002
29359127	JGI_gene	mRNA	241960	242499	.	-	.	ID=Thupl.29359127s0002.1.v3.1;Name=Thupl.29359127s0002.1;longest=1;Parent=Thupl.29359127s0002.v3.1
29359127	JGI_gene	CDS	241960	242499	.	-	0	ID=Thupl.29359127s0002.1.v3.1.CDS.1;Parent=Thupl.29359127s0002.1.v3.1
29359127	JGI_gene	gene	324043	328743	.	-	.	ID=Thupl.29359127s0003.v3.1;Name=Thupl.29359127s0003
29359127	JGI_gene	mRNA	324043	328743	.	-	.	ID=Thupl.29359127s0003.1.v3.1;Name=Thupl.29359127s0003.1;longest=1;Parent=Thupl.29359127s0003.v3.1
29359127	JGI_gene	CDS	328571	328702	.	-	0	ID=Thupl.29359127s0003.1.v3.1.CDS.1;Parent=Thupl.29359127s0003.1.v3.1
29359127	JGI_gene	five_prime_UTR	328703	328743	.	-	.	ID=Thupl.29359127s0003.1.v3.1.five_prime_UTR.1;Parent=Thupl.29359127s0003.1.v3.1
29359127	JGI_gene	CDS	328010	328067	.	-	0	ID=Thupl.29359127s0003.1.v3.1.CDS.2;Parent=Thupl.29359127s0003.1.v3.1
29359127	JGI_gene	CDS	327597	327847	.	-	2	ID=Thupl.29359127s0003.1.v3.1.CDS.3;Parent=Thupl.29359127s0003.1.v3.1
29359127	JGI_gene	CDS	327390	327506	.	-	0	ID=Thupl.29359127s0003.1.v3.1.CDS.4;Parent=Thupl.29359127s0003.1.v3.1
29359127	JGI_gene	CDS	327244	327304	.	-	0	ID=Thupl.29359127s0003.1.v3.1.CDS.5;Parent=Thupl.29359127s0003.1.v3.1
29359127	JGI_gene	CDS	326754	326842	.	-	2	ID=Thupl.29359127s0003.1.v3.1.CDS.6;Parent=Thupl.29359127s0003.1.v3.1
29359127	JGI_gene	CDS	326577	326651	.	-	0	ID=Thupl.29359127s0003.1.v3.1.CDS.7;Parent=Thupl.29359127s0003.1.v3.1
29359127	JGI_gene	CDS	326404	326492	.	-	0	ID=Thupl.29359127s0003.1.v3.1.CDS.8;Parent=Thupl.29359127s0003.1.v3.1
29359127	JGI_gene	CDS	326249	326298	.	-	1	ID=Thupl.29359127s0003.1.v3.1.CDS.9;Parent=Thupl.29359127s0003.1.v3.1
29359127	JGI_gene	CDS	326116	326156	.	-	2	ID=Thupl.29359127s0003.1.v3.1.CDS.10;Parent=Thupl.29359127s0003.1.v3.1
29359127	JGI_gene	CDS	325692	325865	.	-	0	ID=Thupl.29359127s0003.1.v3.1.CDS.11;Parent=Thupl.29359127s0003.1.v3.1
29359127	JGI_gene	CDS	325567	325602	.	-	0	ID=Thupl.29359127s0003.1.v3.1.CDS.12;Parent=Thupl.29359127s0003.1.v3.1
29359127	JGI_gene	CDS	325375	325442	.	-	0	ID=Thupl.29359127s0003.1.v3.1.CDS.13;Parent=Thupl.29359127s0003.1.v3.1
29359127	JGI_gene	CDS	324836	324896	.	-	1	ID=Thupl.29359127s0003.1.v3.1.CDS.14;Parent=Thupl.29359127s0003.1.v3.1
29359127	JGI_gene	three_prime_UTR	324043	324320	.	-	.	ID=Thupl.29359127s0003.1.v3.1.three_prime_UTR.1;Parent=Thupl.29359127s0003.1.v3.1
29359127	JGI_gene	CDS	324321	324749	.	-	0	ID=Thupl.29359127s0003.1.v3.1.CDS.15;Parent=Thupl.29359127s0003.1.v3.1
29359382	JGI_gene	gene	201978	245701	.	-	.	ID=Thupl.29359382s0001.v3.1;Name=Thupl.29359382s0001
29359382	JGI_gene	mRNA	201978	245701	.	-	.	ID=Thupl.29359382s0001.1.v3.1;Name=Thupl.29359382s0001.1;longest=1;Parent=Thupl.29359382s0001.v3.1
29359382	JGI_gene	CDS	244832	245231	.	-	0	ID=Thupl.29359382s0001.1.v3.1.CDS.1;Parent=Thupl.29359382s0001.1.v3.1
29359382	JGI_gene	five_prime_UTR	245232	245701	.	-	.	ID=Thupl.29359382s0001.1.v3.1.five_prime_UTR.1;Parent=Thupl.29359382s0001.1.v3.1
29359382	JGI_gene	CDS	242162	242352	.	-	2	ID=Thupl.29359382s0001.1.v3.1.CDS.2;Parent=Thupl.29359382s0001.1.v3.1
29359382	JGI_gene	CDS	241912	241957	.	-	0	ID=Thupl.29359382s0001.1.v3.1.CDS.3;Parent=Thupl.29359382s0001.1.v3.1
29359382	JGI_gene	CDS	203231	203313	.	-	2	ID=Thupl.29359382s0001.1.v3.1.CDS.4;Parent=Thupl.29359382s0001.1.v3.1
29359382	JGI_gene	CDS	202919	203035	.	-	0	ID=Thupl.29359382s0001.1.v3.1.CDS.5;Parent=Thupl.29359382s0001.1.v3.1
29359382	JGI_gene	three_prime_UTR	201978	202361	.	-	.	ID=Thupl.29359382s0001.1.v3.1.three_prime_UTR.1;Parent=Thupl.29359382s0001.1.v3.1
29359382	JGI_gene	CDS	202362	202433	.	-	0	ID=Thupl.29359382s0001.1.v3.1.CDS.6;Parent=Thupl.29359382s0001.1.v3.1
29359383	JGI_gene	gene	27260	28234	.	-	.	ID=Thupl.29359383s0001.v3.1;Name=Thupl.29359383s0001
29359383	JGI_gene	mRNA	27260	28234	.	-	.	ID=Thupl.29359383s0001.1.v3.1;Name=Thupl.29359383s0001.1;longest=1;Parent=Thupl.29359383s0001.v3.1
29359383	JGI_gene	three_prime_UTR	27260	27576	.	-	.	ID=Thupl.29359383s0001.1.v3.1.three_prime_UTR.1;Parent=Thupl.29359383s0001.1.v3.1
29359383	JGI_gene	CDS	27577	28146	.	-	0	ID=Thupl.29359383s0001.1.v3.1.CDS.1;Parent=Thupl.29359383s0001.1.v3.1
29359383	JGI_gene	five_prime_UTR	28147	28234	.	-	.	ID=Thupl.29359383s0001.1.v3.1.five_prime_UTR.1;Parent=Thupl.29359383s0001.1.v3.1
29359391	JGI_gene	gene	32702	64836	.	-	.	ID=Thupl.29359391s0001.v3.1;Name=Thupl.29359391s0001
29359391	JGI_gene	mRNA	32702	64836	.	-	.	ID=Thupl.29359391s0001.1.v3.1;Name=Thupl.29359391s0001.1;longest=1;Parent=Thupl.29359391s0001.v3.1
29359391	JGI_gene	CDS	64623	64694	.	-	0	ID=Thupl.29359391s0001.1.v3.1.CDS.1;Parent=Thupl.29359391s0001.1.v3.1
29359391	JGI_gene	five_prime_UTR	64695	64836	.	-	.	ID=Thupl.29359391s0001.1.v3.1.five_prime_UTR.1;Parent=Thupl.29359391s0001.1.v3.1
29359391	JGI_gene	CDS	33281	33317	.	-	0	ID=Thupl.29359391s0001.1.v3.1.CDS.2;Parent=Thupl.29359391s0001.1.v3.1
29359391	JGI_gene	three_prime_UTR	32702	32749	.	-	.	ID=Thupl.29359391s0001.1.v3.1.three_prime_UTR.1;Parent=Thupl.29359391s0001.1.v3.1
29359391	JGI_gene	CDS	32750	32859	.	-	2	ID=Thupl.29359391s0001.1.v3.1.CDS.3;Parent=Thupl.29359391s0001.1.v3.1
29359418	JGI_gene	gene	45433	45811	.	-	.	ID=Thupl.29359418s0001.v3.1;Name=Thupl.29359418s0001
29359418	JGI_gene	mRNA	45433	45811	.	-	.	ID=Thupl.29359418s0001.1.v3.1;Name=Thupl.29359418s0001.1;longest=1;Parent=Thupl.29359418s0001.v3.1
29359418	JGI_gene	CDS	45433	45789	.	-	0	ID=Thupl.29359418s0001.1.v3.1.CDS.1;Parent=Thupl.29359418s0001.1.v3.1
29359418	JGI_gene	five_prime_UTR	45790	45811	.	-	.	ID=Thupl.29359418s0001.1.v3.1.five_prime_UTR.1;Parent=Thupl.29359418s0001.1.v3.1
29359418	JGI_gene	gene	102342	102587	.	+	.	ID=Thupl.29359418s0002.v3.1;Name=Thupl.29359418s0002
29359418	JGI_gene	mRNA	102342	102587	.	+	.	ID=Thupl.29359418s0002.1.v3.1;Name=Thupl.29359418s0002.1;longest=1;Parent=Thupl.29359418s0002.v3.1
29359418	JGI_gene	CDS	102342	102587	.	+	0	ID=Thupl.29359418s0002.1.v3.1.CDS.1;Parent=Thupl.29359418s0002.1.v3.1
29359418	JGI_gene	gene	182514	183786	.	+	.	ID=Thupl.29359418s0003.v3.1;Name=Thupl.29359418s0003
29359418	JGI_gene	mRNA	182514	183786	.	+	.	ID=Thupl.29359418s0003.1.v3.1;Name=Thupl.29359418s0003.1;longest=1;Parent=Thupl.29359418s0003.v3.1
29359418	JGI_gene	five_prime_UTR	182514	182808	.	+	.	ID=Thupl.29359418s0003.1.v3.1.five_prime_UTR.1;Parent=Thupl.29359418s0003.1.v3.1
29359418	JGI_gene	CDS	182809	183360	.	+	0	ID=Thupl.29359418s0003.1.v3.1.CDS.1;Parent=Thupl.29359418s0003.1.v3.1
29359418	JGI_gene	three_prime_UTR	183361	183786	.	+	.	ID=Thupl.29359418s0003.1.v3.1.three_prime_UTR.1;Parent=Thupl.29359418s0003.1.v3.1
29359480	JGI_gene	gene	79509	108301	.	+	.	ID=Thupl.29359480s0001.v3.1;Name=Thupl.29359480s0001
29359480	JGI_gene	mRNA	79509	108301	.	+	.	ID=Thupl.29359480s0001.1.v3.1;Name=Thupl.29359480s0001.1;longest=1;Parent=Thupl.29359480s0001.v3.1
29359480	JGI_gene	five_prime_UTR	79509	79666	.	+	.	ID=Thupl.29359480s0001.1.v3.1.five_prime_UTR.1;Parent=Thupl.29359480s0001.1.v3.1
29359480	JGI_gene	CDS	79667	79736	.	+	0	ID=Thupl.29359480s0001.1.v3.1.CDS.1;Parent=Thupl.29359480s0001.1.v3.1
29359480	JGI_gene	CDS	107084	107859	.	+	2	ID=Thupl.29359480s0001.1.v3.1.CDS.2;Parent=Thupl.29359480s0001.1.v3.1
29359480	JGI_gene	three_prime_UTR	107860	108301	.	+	.	ID=Thupl.29359480s0001.1.v3.1.three_prime_UTR.1;Parent=Thupl.29359480s0001.1.v3.1
29359480	JGI_gene	gene	194457	197813	.	-	.	ID=Thupl.29359480s0002.v3.1;Name=Thupl.29359480s0002
29359480	JGI_gene	mRNA	194457	197813	.	-	.	ID=Thupl.29359480s0002.1.v3.1;Name=Thupl.29359480s0002.1;longest=1;Parent=Thupl.29359480s0002.v3.1
29359480	JGI_gene	CDS	197080	197227	.	-	0	ID=Thupl.29359480s0002.1.v3.1.CDS.1;Parent=Thupl.29359480s0002.1.v3.1
29359480	JGI_gene	five_prime_UTR	197228	197813	.	-	.	ID=Thupl.29359480s0002.1.v3.1.five_prime_UTR.1;Parent=Thupl.29359480s0002.1.v3.1
29359480	JGI_gene	CDS	195743	196977	.	-	2	ID=Thupl.29359480s0002.1.v3.1.CDS.2;Parent=Thupl.29359480s0002.1.v3.1
29359480	JGI_gene	three_prime_UTR	194457	194645	.	-	.	ID=Thupl.29359480s0002.1.v3.1.three_prime_UTR.1;Parent=Thupl.29359480s0002.1.v3.1
29359480	JGI_gene	CDS	194646	195644	.	-	0	ID=Thupl.29359480s0002.1.v3.1.CDS.3;Parent=Thupl.29359480s0002.1.v3.1
29359480	JGI_gene	gene	527906	589502	.	-	.	ID=Thupl.29359480s0003.v3.1;Name=Thupl.29359480s0003
29359480	JGI_gene	mRNA	527906	589502	.	-	.	ID=Thupl.29359480s0003.1.v3.1;Name=Thupl.29359480s0003.1;longest=1;Parent=Thupl.29359480s0003.v3.1
29359480	JGI_gene	five_prime_UTR	589030	589502	.	-	.	ID=Thupl.29359480s0003.1.v3.1.five_prime_UTR.1;Parent=Thupl.29359480s0003.1.v3.1
29359480	JGI_gene	CDS	588117	588224	.	-	0	ID=Thupl.29359480s0003.1.v3.1.CDS.1;Parent=Thupl.29359480s0003.1.v3.1
29359480	JGI_gene	five_prime_UTR	588225	588242	.	-	.	ID=Thupl.29359480s0003.1.v3.1.five_prime_UTR.2;Parent=Thupl.29359480s0003.1.v3.1
29359480	JGI_gene	three_prime_UTR	527906	528184	.	-	.	ID=Thupl.29359480s0003.1.v3.1.three_prime_UTR.1;Parent=Thupl.29359480s0003.1.v3.1
29359480	JGI_gene	CDS	528185	528637	.	-	0	ID=Thupl.29359480s0003.1.v3.1.CDS.2;Parent=Thupl.29359480s0003.1.v3.1
29359480	JGI_gene	gene	654509	654808	.	-	.	ID=Thupl.29359480s0004.v3.1;Name=Thupl.29359480s0004
29359480	JGI_gene	mRNA	654509	654808	.	-	.	ID=Thupl.29359480s0004.1.v3.1;Name=Thupl.29359480s0004.1;longest=1;Parent=Thupl.29359480s0004.v3.1
29359480	JGI_gene	CDS	654509	654808	.	-	0	ID=Thupl.29359480s0004.1.v3.1.CDS.1;Parent=Thupl.29359480s0004.1.v3.1
29359499	JGI_gene	gene	10732	11067	.	+	.	ID=Thupl.29359499s0001.v3.1;Name=Thupl.29359499s0001
29359499	JGI_gene	mRNA	10732	11067	.	+	.	ID=Thupl.29359499s0001.1.v3.1;Name=Thupl.29359499s0001.1;longest=1;Parent=Thupl.29359499s0001.v3.1
29359499	JGI_gene	CDS	10732	11067	.	+	0	ID=Thupl.29359499s0001.1.v3.1.CDS.1;Parent=Thupl.29359499s0001.1.v3.1
29359510	JGI_gene	gene	29579	31766	.	-	.	ID=Thupl.29359510s0001.v3.1;Name=Thupl.29359510s0001
29359510	JGI_gene	mRNA	29579	31766	.	-	.	ID=Thupl.29359510s0001.1.v3.1;Name=Thupl.29359510s0001.1;longest=1;Parent=Thupl.29359510s0001.v3.1
29359510	JGI_gene	three_prime_UTR	29579	30157	.	-	.	ID=Thupl.29359510s0001.1.v3.1.three_prime_UTR.1;Parent=Thupl.29359510s0001.1.v3.1
29359510	JGI_gene	CDS	30158	31741	.	-	0	ID=Thupl.29359510s0001.1.v3.1.CDS.1;Parent=Thupl.29359510s0001.1.v3.1
29359510	JGI_gene	five_prime_UTR	31742	31766	.	-	.	ID=Thupl.29359510s0001.1.v3.1.five_prime_UTR.1;Parent=Thupl.29359510s0001.1.v3.1
29359568	JGI_gene	gene	161899	166797	.	+	.	ID=Thupl.29359568s0001.v3.1;Name=Thupl.29359568s0001
29359568	JGI_gene	mRNA	161899	166797	.	+	.	ID=Thupl.29359568s0001.1.v3.1;Name=Thupl.29359568s0001.1;longest=1;Parent=Thupl.29359568s0001.v3.1
29359568	JGI_gene	CDS	161899	164169	.	+	0	ID=Thupl.29359568s0001.1.v3.1.CDS.1;Parent=Thupl.29359568s0001.1.v3.1
29359568	JGI_gene	three_prime_UTR	164170	166797	.	+	.	ID=Thupl.29359568s0001.1.v3.1.three_prime_UTR.1;Parent=Thupl.29359568s0001.1.v3.1
29359568	JGI_gene	gene	180601	191202	.	+	.	ID=Thupl.29359568s0002.v3.1;Name=Thupl.29359568s0002
29359568	JGI_gene	mRNA	180601	191202	.	+	.	ID=Thupl.29359568s0002.1.v3.1;Name=Thupl.29359568s0002.1;longest=1;Parent=Thupl.29359568s0002.v3.1
29359568	JGI_gene	five_prime_UTR	180601	180620	.	+	.	ID=Thupl.29359568s0002.1.v3.1.five_prime_UTR.1;Parent=Thupl.29359568s0002.1.v3.1
29359568	JGI_gene	CDS	180621	180881	.	+	0	ID=Thupl.29359568s0002.1.v3.1.CDS.1;Parent=Thupl.29359568s0002.1.v3.1
29359568	JGI_gene	CDS	186380	186563	.	+	0	ID=Thupl.29359568s0002.1.v3.1.CDS.2;Parent=Thupl.29359568s0002.1.v3.1
29359568	JGI_gene	CDS	189524	189616	.	+	2	ID=Thupl.29359568s0002.1.v3.1.CDS.3;Parent=Thupl.29359568s0002.1.v3.1
29359568	JGI_gene	CDS	190647	190777	.	+	2	ID=Thupl.29359568s0002.1.v3.1.CDS.4;Parent=Thupl.29359568s0002.1.v3.1
29359568	JGI_gene	three_prime_UTR	190778	191202	.	+	.	ID=Thupl.29359568s0002.1.v3.1.three_prime_UTR.1;Parent=Thupl.29359568s0002.1.v3.1
29359568	JGI_gene	gene	202405	203979	.	-	.	ID=Thupl.29359568s0003.v3.1;Name=Thupl.29359568s0003
29359568	JGI_gene	mRNA	202405	203979	.	-	.	ID=Thupl.29359568s0003.1.v3.1;Name=Thupl.29359568s0003.1;longest=1;Parent=Thupl.29359568s0003.v3.1
29359568	JGI_gene	three_prime_UTR	202405	202557	.	-	.	ID=Thupl.29359568s0003.1.v3.1.three_prime_UTR.1;Parent=Thupl.29359568s0003.1.v3.1
29359568	JGI_gene	CDS	202558	203979	.	-	0	ID=Thupl.29359568s0003.1.v3.1.CDS.1;Parent=Thupl.29359568s0003.1.v3.1
29359568	JGI_gene	gene	363272	367535	.	+	.	ID=Thupl.29359568s0004.v3.1;Name=Thupl.29359568s0004
29359568	JGI_gene	mRNA	363272	367535	.	+	.	ID=Thupl.29359568s0004.1.v3.1;Name=Thupl.29359568s0004.1;longest=1;Parent=Thupl.29359568s0004.v3.1
29359568	JGI_gene	CDS	363272	363361	.	+	0	ID=Thupl.29359568s0004.1.v3.1.CDS.1;Parent=Thupl.29359568s0004.1.v3.1
29359568	JGI_gene	CDS	364462	364623	.	+	0	ID=Thupl.29359568s0004.1.v3.1.CDS.2;Parent=Thupl.29359568s0004.1.v3.1
29359568	JGI_gene	CDS	364724	364872	.	+	0	ID=Thupl.29359568s0004.1.v3.1.CDS.3;Parent=Thupl.29359568s0004.1.v3.1
29359568	JGI_gene	CDS	366927	367284	.	+	1	ID=Thupl.29359568s0004.1.v3.1.CDS.4;Parent=Thupl.29359568s0004.1.v3.1
29359568	JGI_gene	three_prime_UTR	367285	367535	.	+	.	ID=Thupl.29359568s0004.1.v3.1.three_prime_UTR.1;Parent=Thupl.29359568s0004.1.v3.1
29359568	JGI_gene	gene	389993	392843	.	-	.	ID=Thupl.29359568s0005.v3.1;Name=Thupl.29359568s0005
29359568	JGI_gene	mRNA	389993	392843	.	-	.	ID=Thupl.29359568s0005.1.v3.1;Name=Thupl.29359568s0005.1;longest=1;Parent=Thupl.29359568s0005.v3.1
29359568	JGI_gene	three_prime_UTR	389993	390538	.	-	.	ID=Thupl.29359568s0005.1.v3.1.three_prime_UTR.1;Parent=Thupl.29359568s0005.1.v3.1
29359568	JGI_gene	CDS	390539	392530	.	-	0	ID=Thupl.29359568s0005.1.v3.1.CDS.1;Parent=Thupl.29359568s0005.1.v3.1
29359568	JGI_gene	five_prime_UTR	392531	392843	.	-	.	ID=Thupl.29359568s0005.1.v3.1.five_prime_UTR.1;Parent=Thupl.29359568s0005.1.v3.1
29359568	JGI_gene	gene	540710	553608	.	-	.	ID=Thupl.29359568s0006.v3.1;Name=Thupl.29359568s0006
29359568	JGI_gene	mRNA	540710	553608	.	-	.	ID=Thupl.29359568s0006.1.v3.1;Name=Thupl.29359568s0006.1;longest=1;Parent=Thupl.29359568s0006.v3.1
29359568	JGI_gene	CDS	553380	553514	.	-	0	ID=Thupl.29359568s0006.1.v3.1.CDS.1;Parent=Thupl.29359568s0006.1.v3.1
29359568	JGI_gene	five_prime_UTR	553515	553608	.	-	.	ID=Thupl.29359568s0006.1.v3.1.five_prime_UTR.1;Parent=Thupl.29359568s0006.1.v3.1
29359568	JGI_gene	CDS	543527	543801	.	-	0	ID=Thupl.29359568s0006.1.v3.1.CDS.2;Parent=Thupl.29359568s0006.1.v3.1
29359568	JGI_gene	CDS	542757	543405	.	-	1	ID=Thupl.29359568s0006.1.v3.1.CDS.3;Parent=Thupl.29359568s0006.1.v3.1
29359568	JGI_gene	CDS	542467	542666	.	-	0	ID=Thupl.29359568s0006.1.v3.1.CDS.4;Parent=Thupl.29359568s0006.1.v3.1
29359568	JGI_gene	CDS	542116	542360	.	-	1	ID=Thupl.29359568s0006.1.v3.1.CDS.5;Parent=Thupl.29359568s0006.1.v3.1
29359568	JGI_gene	three_prime_UTR	540710	540825	.	-	.	ID=Thupl.29359568s0006.1.v3.1.three_prime_UTR.1;Parent=Thupl.29359568s0006.1.v3.1
29359568	JGI_gene	CDS	540826	542015	.	-	2	ID=Thupl.29359568s0006.1.v3.1.CDS.6;Parent=Thupl.29359568s0006.1.v3.1
29359568	JGI_gene	gene	563360	564286	.	-	.	ID=Thupl.29359568s0007.v3.1;Name=Thupl.29359568s0007
29359568	JGI_gene	mRNA	563360	564286	.	-	.	ID=Thupl.29359568s0007.1.v3.1;Name=Thupl.29359568s0007.1;longest=1;Parent=Thupl.29359568s0007.v3.1
29359568	JGI_gene	three_prime_UTR	563360	563812	.	-	.	ID=Thupl.29359568s0007.1.v3.1.three_prime_UTR.1;Parent=Thupl.29359568s0007.1.v3.1
29359568	JGI_gene	CDS	563813	564259	.	-	0	ID=Thupl.29359568s0007.1.v3.1.CDS.1;Parent=Thupl.29359568s0007.1.v3.1
29359568	JGI_gene	five_prime_UTR	564260	564286	.	-	.	ID=Thupl.29359568s0007.1.v3.1.five_prime_UTR.1;Parent=Thupl.29359568s0007.1.v3.1
29359576	JGI_gene	gene	27961	28290	.	-	.	ID=Thupl.29359576s0001.v3.1;Name=Thupl.29359576s0001
29359576	JGI_gene	mRNA	27961	28290	.	-	.	ID=Thupl.29359576s0001.1.v3.1;Name=Thupl.29359576s0001.1;longest=1;Parent=Thupl.29359576s0001.v3.1
29359576	JGI_gene	CDS	27961	28290	.	-	0	ID=Thupl.29359576s0001.1.v3.1.CDS.1;Parent=Thupl.29359576s0001.1.v3.1
29359587	JGI_gene	gene	73521	73928	.	+	.	ID=Thupl.29359587s0001.v3.1;Name=Thupl.29359587s0001
29359587	JGI_gene	mRNA	73521	73928	.	+	.	ID=Thupl.29359587s0001.1.v3.1;Name=Thupl.29359587s0001.1;longest=1;Parent=Thupl.29359587s0001.v3.1
29359587	JGI_gene	CDS	73521	73928	.	+	0	ID=Thupl.29359587s0001.1.v3.1.CDS.1;Parent=Thupl.29359587s0001.1.v3.1
29359587	JGI_gene	gene	142315	142916	.	-	.	ID=Thupl.29359587s0002.v3.1;Name=Thupl.29359587s0002
29359587	JGI_gene	mRNA	142315	142916	.	-	.	ID=Thupl.29359587s0002.1.v3.1;Name=Thupl.29359587s0002.1;longest=1;Parent=Thupl.29359587s0002.v3.1
29359587	JGI_gene	three_prime_UTR	142315	142467	.	-	.	ID=Thupl.29359587s0002.1.v3.1.three_prime_UTR.1;Parent=Thupl.29359587s0002.1.v3.1
29359587	JGI_gene	CDS	142468	142896	.	-	0	ID=Thupl.29359587s0002.1.v3.1.CDS.1;Parent=Thupl.29359587s0002.1.v3.1
29359587	JGI_gene	five_prime_UTR	142897	142916	.	-	.	ID=Thupl.29359587s0002.1.v3.1.five_prime_UTR.1;Parent=Thupl.29359587s0002.1.v3.1
29359587	JGI_gene	gene	317078	317930	.	-	.	ID=Thupl.29359587s0003.v3.1;Name=Thupl.29359587s0003
29359587	JGI_gene	mRNA	317078	317930	.	-	.	ID=Thupl.29359587s0003.1.v3.1;Name=Thupl.29359587s0003.1;longest=1;Parent=Thupl.29359587s0003.v3.1
29359587	JGI_gene	three_prime_UTR	317078	317399	.	-	.	ID=Thupl.29359587s0003.1.v3.1.three_prime_UTR.1;Parent=Thupl.29359587s0003.1.v3.1
29359587	JGI_gene	CDS	317400	317840	.	-	0	ID=Thupl.29359587s0003.1.v3.1.CDS.1;Parent=Thupl.29359587s0003.1.v3.1
29359587	JGI_gene	five_prime_UTR	317841	317930	.	-	.	ID=Thupl.29359587s0003.1.v3.1.five_prime_UTR.1;Parent=Thupl.29359587s0003.1.v3.1
29359587	JGI_gene	gene	375427	375723	.	-	.	ID=Thupl.29359587s0004.v3.1;Name=Thupl.29359587s0004
29359587	JGI_gene	mRNA	375427	375723	.	-	.	ID=Thupl.29359587s0004.1.v3.1;Name=Thupl.29359587s0004.1;longest=1;Parent=Thupl.29359587s0004.v3.1
29359587	JGI_gene	CDS	375427	375723	.	-	0	ID=Thupl.29359587s0004.1.v3.1.CDS.1;Parent=Thupl.29359587s0004.1.v3.1
29359587	JGI_gene	gene	376652	377349	.	-	.	ID=Thupl.29359587s0005.v3.1;Name=Thupl.29359587s0005
29359587	JGI_gene	mRNA	376652	377349	.	-	.	ID=Thupl.29359587s0005.1.v3.1;Name=Thupl.29359587s0005.1;longest=1;Parent=Thupl.29359587s0005.v3.1
29359587	JGI_gene	three_prime_UTR	376652	376857	.	-	.	ID=Thupl.29359587s0005.1.v3.1.three_prime_UTR.1;Parent=Thupl.29359587s0005.1.v3.1
29359587	JGI_gene	CDS	376858	377253	.	-	0	ID=Thupl.29359587s0005.1.v3.1.CDS.1;Parent=Thupl.29359587s0005.1.v3.1
29359587	JGI_gene	five_prime_UTR	377254	377349	.	-	.	ID=Thupl.29359587s0005.1.v3.1.five_prime_UTR.1;Parent=Thupl.29359587s0005.1.v3.1
29359624	JGI_gene	gene	8813	9886	.	-	.	ID=Thupl.29359624s0001.v3.1;Name=Thupl.29359624s0001
29359624	JGI_gene	mRNA	8813	9886	.	-	.	ID=Thupl.29359624s0001.1.v3.1;Name=Thupl.29359624s0001.1;longest=1;Parent=Thupl.29359624s0001.v3.1
29359624	JGI_gene	CDS	9823	9829	.	-	0	ID=Thupl.29359624s0001.1.v3.1.CDS.1;Parent=Thupl.29359624s0001.1.v3.1
29359624	JGI_gene	five_prime_UTR	9830	9886	.	-	.	ID=Thupl.29359624s0001.1.v3.1.five_prime_UTR.1;Parent=Thupl.29359624s0001.1.v3.1
29359624	JGI_gene	three_prime_UTR	8813	8834	.	-	.	ID=Thupl.29359624s0001.1.v3.1.three_prime_UTR.1;Parent=Thupl.29359624s0001.1.v3.1
29359624	JGI_gene	CDS	8835	8917	.	-	2	ID=Thupl.29359624s0001.1.v3.1.CDS.2;Parent=Thupl.29359624s0001.1.v3.1
29359727	JGI_gene	gene	207	6219	.	+	.	ID=Thupl.29359727s0001.v3.1;Name=Thupl.29359727s0001
29359727	JGI_gene	mRNA	207	6219	.	+	.	ID=Thupl.29359727s0001.1.v3.1;Name=Thupl.29359727s0001.1;longest=1;Parent=Thupl.29359727s0001.v3.1
29359727	JGI_gene	CDS	207	1247	.	+	0	ID=Thupl.29359727s0001.1.v3.1.CDS.1;Parent=Thupl.29359727s0001.1.v3.1
29359727	JGI_gene	CDS	5612	5652	.	+	0	ID=Thupl.29359727s0001.1.v3.1.CDS.2;Parent=Thupl.29359727s0001.1.v3.1
29359727	JGI_gene	CDS	6165	6219	.	+	1	ID=Thupl.29359727s0001.1.v3.1.CDS.3;Parent=Thupl.29359727s0001.1.v3.1
29359738	JGI_gene	gene	112813	113118	.	+	.	ID=Thupl.29359738s0001.v3.1;Name=Thupl.29359738s0001
29359738	JGI_gene	mRNA	112813	113118	.	+	.	ID=Thupl.29359738s0001.1.v3.1;Name=Thupl.29359738s0001.1;longest=1;Parent=Thupl.29359738s0001.v3.1
29359738	JGI_gene	CDS	112813	113118	.	+	0	ID=Thupl.29359738s0001.1.v3.1.CDS.1;Parent=Thupl.29359738s0001.1.v3.1
29359804	JGI_gene	gene	81368	84350	.	+	.	ID=Thupl.29359804s0001.v3.1;Name=Thupl.29359804s0001
29359804	JGI_gene	mRNA	81368	84350	.	+	.	ID=Thupl.29359804s0001.1.v3.1;Name=Thupl.29359804s0001.1;longest=1;Parent=Thupl.29359804s0001.v3.1
29359804	JGI_gene	CDS	81368	81374	.	+	0	ID=Thupl.29359804s0001.1.v3.1.CDS.1;Parent=Thupl.29359804s0001.1.v3.1
29359804	JGI_gene	CDS	83293	84350	.	+	2	ID=Thupl.29359804s0001.1.v3.1.CDS.2;Parent=Thupl.29359804s0001.1.v3.1
29359804	JGI_gene	gene	249336	345791	.	-	.	ID=Thupl.29359804s0002.v3.1;Name=Thupl.29359804s0002
29359804	JGI_gene	mRNA	249336	345791	.	-	.	ID=Thupl.29359804s0002.1.v3.1;Name=Thupl.29359804s0002.1;longest=1;Parent=Thupl.29359804s0002.v3.1
29359804	JGI_gene	CDS	345303	345596	.	-	0	ID=Thupl.29359804s0002.1.v3.1.CDS.1;Parent=Thupl.29359804s0002.1.v3.1
29359804	JGI_gene	five_prime_UTR	345597	345791	.	-	.	ID=Thupl.29359804s0002.1.v3.1.five_prime_UTR.1;Parent=Thupl.29359804s0002.1.v3.1
29359804	JGI_gene	CDS	344405	344743	.	-	0	ID=Thupl.29359804s0002.1.v3.1.CDS.2;Parent=Thupl.29359804s0002.1.v3.1
29359804	JGI_gene	CDS	333655	333714	.	-	0	ID=Thupl.29359804s0002.1.v3.1.CDS.3;Parent=Thupl.29359804s0002.1.v3.1
29359804	JGI_gene	CDS	286938	287012	.	-	0	ID=Thupl.29359804s0002.1.v3.1.CDS.4;Parent=Thupl.29359804s0002.1.v3.1
29359804	JGI_gene	CDS	251700	251750	.	-	0	ID=Thupl.29359804s0002.1.v3.1.CDS.5;Parent=Thupl.29359804s0002.1.v3.1
29359804	JGI_gene	CDS	251482	251541	.	-	0	ID=Thupl.29359804s0002.1.v3.1.CDS.6;Parent=Thupl.29359804s0002.1.v3.1
29359804	JGI_gene	CDS	251239	251316	.	-	0	ID=Thupl.29359804s0002.1.v3.1.CDS.7;Parent=Thupl.29359804s0002.1.v3.1
29359804	JGI_gene	CDS	251063	251098	.	-	0	ID=Thupl.29359804s0002.1.v3.1.CDS.8;Parent=Thupl.29359804s0002.1.v3.1
29359804	JGI_gene	three_prime_UTR	250038	250842	.	-	.	ID=Thupl.29359804s0002.1.v3.1.three_prime_UTR.1;Parent=Thupl.29359804s0002.1.v3.1
29359804	JGI_gene	CDS	250843	250932	.	-	0	ID=Thupl.29359804s0002.1.v3.1.CDS.9;Parent=Thupl.29359804s0002.1.v3.1
29359804	JGI_gene	three_prime_UTR	249336	249773	.	-	.	ID=Thupl.29359804s0002.1.v3.1.three_prime_UTR.2;Parent=Thupl.29359804s0002.1.v3.1
29359814	JGI_gene	gene	165093	167119	.	-	.	ID=Thupl.29359814s0001.v3.1;Name=Thupl.29359814s0001
29359814	JGI_gene	mRNA	165093	167119	.	-	.	ID=Thupl.29359814s0001.1.v3.1;Name=Thupl.29359814s0001.1;longest=1;Parent=Thupl.29359814s0001.v3.1
29359814	JGI_gene	CDS	166137	167119	.	-	0	ID=Thupl.29359814s0001.1.v3.1.CDS.1;Parent=Thupl.29359814s0001.1.v3.1
29359814	JGI_gene	CDS	165869	165984	.	-	1	ID=Thupl.29359814s0001.1.v3.1.CDS.2;Parent=Thupl.29359814s0001.1.v3.1
29359814	JGI_gene	CDS	165262	165679	.	-	2	ID=Thupl.29359814s0001.1.v3.1.CDS.3;Parent=Thupl.29359814s0001.1.v3.1
29359814	JGI_gene	CDS	165093	165216	.	-	1	ID=Thupl.29359814s0001.1.v3.1.CDS.4;Parent=Thupl.29359814s0001.1.v3.1
29359814	JGI_gene	gene	578005	619811	.	+	.	ID=Thupl.29359814s0002.v3.1;Name=Thupl.29359814s0002
29359814	JGI_gene	mRNA	578005	619811	.	+	.	ID=Thupl.29359814s0002.1.v3.1;Name=Thupl.29359814s0002.1;longest=1;Parent=Thupl.29359814s0002.v3.1
29359814	JGI_gene	five_prime_UTR	578005	578144	.	+	.	ID=Thupl.29359814s0002.1.v3.1.five_prime_UTR.1;Parent=Thupl.29359814s0002.1.v3.1
29359814	JGI_gene	CDS	578145	578292	.	+	0	ID=Thupl.29359814s0002.1.v3.1.CDS.1;Parent=Thupl.29359814s0002.1.v3.1
29359814	JGI_gene	CDS	617018	619221	.	+	2	ID=Thupl.29359814s0002.1.v3.1.CDS.2;Parent=Thupl.29359814s0002.1.v3.1
29359814	JGI_gene	three_prime_UTR	619222	619811	.	+	.	ID=Thupl.29359814s0002.1.v3.1.three_prime_UTR.1;Parent=Thupl.29359814s0002.1.v3.1
29360065	JGI_gene	gene	22609	23194	.	+	.	ID=Thupl.29360065s0001.v3.1;Name=Thupl.29360065s0001
29360065	JGI_gene	mRNA	22609	23194	.	+	.	ID=Thupl.29360065s0001.1.v3.1;Name=Thupl.29360065s0001.1;longest=1;Parent=Thupl.29360065s0001.v3.1
29360065	JGI_gene	CDS	22609	22620	.	+	0	ID=Thupl.29360065s0001.1.v3.1.CDS.1;Parent=Thupl.29360065s0001.1.v3.1
29360065	JGI_gene	CDS	22960	23139	.	+	0	ID=Thupl.29360065s0001.1.v3.1.CDS.2;Parent=Thupl.29360065s0001.1.v3.1
29360065	JGI_gene	three_prime_UTR	23140	23194	.	+	.	ID=Thupl.29360065s0001.1.v3.1.three_prime_UTR.1;Parent=Thupl.29360065s0001.1.v3.1
29360095	JGI_gene	gene	7285	8643	.	+	.	ID=Thupl.29360095s0001.v3.1;Name=Thupl.29360095s0001
29360095	JGI_gene	mRNA	7285	8643	.	+	.	ID=Thupl.29360095s0001.1.v3.1;Name=Thupl.29360095s0001.1;longest=1;Parent=Thupl.29360095s0001.v3.1
29360095	JGI_gene	CDS	7285	7665	.	+	0	ID=Thupl.29360095s0001.1.v3.1.CDS.1;Parent=Thupl.29360095s0001.1.v3.1
29360095	JGI_gene	CDS	7720	8070	.	+	0	ID=Thupl.29360095s0001.1.v3.1.CDS.2;Parent=Thupl.29360095s0001.1.v3.1
29360095	JGI_gene	CDS	8113	8643	.	+	0	ID=Thupl.29360095s0001.1.v3.1.CDS.3;Parent=Thupl.29360095s0001.1.v3.1
29360120	JGI_gene	gene	23331	27883	.	+	.	ID=Thupl.29360120s0001.v3.1;Name=Thupl.29360120s0001
29360120	JGI_gene	mRNA	23331	27883	.	+	.	ID=Thupl.29360120s0001.1.v3.1;Name=Thupl.29360120s0001.1;longest=1;Parent=Thupl.29360120s0001.v3.1
29360120	JGI_gene	five_prime_UTR	23331	23476	.	+	.	ID=Thupl.29360120s0001.1.v3.1.five_prime_UTR.1;Parent=Thupl.29360120s0001.1.v3.1
29360120	JGI_gene	CDS	23477	23523	.	+	0	ID=Thupl.29360120s0001.1.v3.1.CDS.1;Parent=Thupl.29360120s0001.1.v3.1
29360120	JGI_gene	CDS	27507	27747	.	+	1	ID=Thupl.29360120s0001.1.v3.1.CDS.2;Parent=Thupl.29360120s0001.1.v3.1
29360120	JGI_gene	three_prime_UTR	27748	27883	.	+	.	ID=Thupl.29360120s0001.1.v3.1.three_prime_UTR.1;Parent=Thupl.29360120s0001.1.v3.1
29360225	JGI_gene	gene	88217	115891	.	+	.	ID=Thupl.29360225s0001.v3.1;Name=Thupl.29360225s0001
29360225	JGI_gene	mRNA	88217	115891	.	+	.	ID=Thupl.29360225s0001.1.v3.1;Name=Thupl.29360225s0001.1;longest=1;Parent=Thupl.29360225s0001.v3.1
29360225	JGI_gene	CDS	88217	88367	.	+	0	ID=Thupl.29360225s0001.1.v3.1.CDS.1;Parent=Thupl.29360225s0001.1.v3.1
29360225	JGI_gene	CDS	115611	115891	.	+	2	ID=Thupl.29360225s0001.1.v3.1.CDS.2;Parent=Thupl.29360225s0001.1.v3.1
29360225	JGI_gene	gene	112147	167819	.	+	.	ID=Thupl.29360225s0002.v3.1;Name=Thupl.29360225s0002
29360225	JGI_gene	mRNA	112147	167819	.	+	.	ID=Thupl.29360225s0002.1.v3.1;Name=Thupl.29360225s0002.1;longest=1;Parent=Thupl.29360225s0002.v3.1
29360225	JGI_gene	CDS	112147	112194	.	+	0	ID=Thupl.29360225s0002.1.v3.1.CDS.1;Parent=Thupl.29360225s0002.1.v3.1
29360225	JGI_gene	CDS	115425	115500	.	+	0	ID=Thupl.29360225s0002.1.v3.1.CDS.2;Parent=Thupl.29360225s0002.1.v3.1
29360225	JGI_gene	CDS	140098	140246	.	+	2	ID=Thupl.29360225s0002.1.v3.1.CDS.3;Parent=Thupl.29360225s0002.1.v3.1
29360225	JGI_gene	CDS	167766	167819	.	+	0	ID=Thupl.29360225s0002.1.v3.1.CDS.4;Parent=Thupl.29360225s0002.1.v3.1
29360225	JGI_gene	gene	170051	222255	.	+	.	ID=Thupl.29360225s0003.v3.1;Name=Thupl.29360225s0003
29360225	JGI_gene	mRNA	170051	222255	.	+	.	ID=Thupl.29360225s0003.1.v3.1;Name=Thupl.29360225s0003.1;longest=1;Parent=Thupl.29360225s0003.v3.1
29360225	JGI_gene	CDS	170051	170174	.	+	0	ID=Thupl.29360225s0003.1.v3.1.CDS.1;Parent=Thupl.29360225s0003.1.v3.1
29360225	JGI_gene	CDS	170285	170433	.	+	2	ID=Thupl.29360225s0003.1.v3.1.CDS.2;Parent=Thupl.29360225s0003.1.v3.1
29360225	JGI_gene	CDS	222226	222255	.	+	0	ID=Thupl.29360225s0003.1.v3.1.CDS.3;Parent=Thupl.29360225s0003.1.v3.1
29360225	JGI_gene	gene	316995	317567	.	+	.	ID=Thupl.29360225s0004.v3.1;Name=Thupl.29360225s0004
29360225	JGI_gene	mRNA	316995	317567	.	+	.	ID=Thupl.29360225s0004.1.v3.1;Name=Thupl.29360225s0004.1;longest=1;Parent=Thupl.29360225s0004.v3.1
29360225	JGI_gene	CDS	316995	317172	.	+	0	ID=Thupl.29360225s0004.1.v3.1.CDS.1;Parent=Thupl.29360225s0004.1.v3.1
29360225	JGI_gene	CDS	317314	317567	.	+	2	ID=Thupl.29360225s0004.1.v3.1.CDS.2;Parent=Thupl.29360225s0004.1.v3.1
29360225	JGI_gene	gene	334647	335231	.	-	.	ID=Thupl.29360225s0005.v3.1;Name=Thupl.29360225s0005
29360225	JGI_gene	mRNA	334647	335231	.	-	.	ID=Thupl.29360225s0005.1.v3.1;Name=Thupl.29360225s0005.1;longest=1;Parent=Thupl.29360225s0005.v3.1
29360225	JGI_gene	CDS	335063	335231	.	-	0	ID=Thupl.29360225s0005.1.v3.1.CDS.1;Parent=Thupl.29360225s0005.1.v3.1
29360225	JGI_gene	CDS	334901	334983	.	-	2	ID=Thupl.29360225s0005.1.v3.1.CDS.2;Parent=Thupl.29360225s0005.1.v3.1
29360225	JGI_gene	CDS	334647	334862	.	-	0	ID=Thupl.29360225s0005.1.v3.1.CDS.3;Parent=Thupl.29360225s0005.1.v3.1
29360291	JGI_gene	gene	22117	32558	.	-	.	ID=Thupl.29360291s0001.v3.1;Name=Thupl.29360291s0001
29360291	JGI_gene	mRNA	22117	32558	.	-	.	ID=Thupl.29360291s0001.1.v3.1;Name=Thupl.29360291s0001.1;longest=1;Parent=Thupl.29360291s0001.v3.1
29360291	JGI_gene	CDS	32349	32558	.	-	0	ID=Thupl.29360291s0001.1.v3.1.CDS.1;Parent=Thupl.29360291s0001.1.v3.1
29360291	JGI_gene	CDS	23954	24252	.	-	0	ID=Thupl.29360291s0001.1.v3.1.CDS.2;Parent=Thupl.29360291s0001.1.v3.1
29360291	JGI_gene	CDS	23686	23794	.	-	1	ID=Thupl.29360291s0001.1.v3.1.CDS.3;Parent=Thupl.29360291s0001.1.v3.1
29360291	JGI_gene	CDS	22117	22302	.	-	0	ID=Thupl.29360291s0001.1.v3.1.CDS.4;Parent=Thupl.29360291s0001.1.v3.1
29360291	JGI_gene	gene	299563	551907	.	-	.	ID=Thupl.29360291s0002.v3.1;Name=Thupl.29360291s0002
29360291	JGI_gene	mRNA	299563	551907	.	-	.	ID=Thupl.29360291s0002.1.v3.1;Name=Thupl.29360291s0002.1;longest=1;Parent=Thupl.29360291s0002.v3.1
29360291	JGI_gene	CDS	551694	551729	.	-	0	ID=Thupl.29360291s0002.1.v3.1.CDS.1;Parent=Thupl.29360291s0002.1.v3.1
29360291	JGI_gene	five_prime_UTR	551730	551907	.	-	.	ID=Thupl.29360291s0002.1.v3.1.five_prime_UTR.1;Parent=Thupl.29360291s0002.1.v3.1
29360291	JGI_gene	CDS	542598	542715	.	-	0	ID=Thupl.29360291s0002.1.v3.1.CDS.2;Parent=Thupl.29360291s0002.1.v3.1
29360291	JGI_gene	CDS	526042	526110	.	-	2	ID=Thupl.29360291s0002.1.v3.1.CDS.3;Parent=Thupl.29360291s0002.1.v3.1
29360291	JGI_gene	CDS	513025	513263	.	-	2	ID=Thupl.29360291s0002.1.v3.1.CDS.4;Parent=Thupl.29360291s0002.1.v3.1
29360291	JGI_gene	CDS	512761	512838	.	-	0	ID=Thupl.29360291s0002.1.v3.1.CDS.5;Parent=Thupl.29360291s0002.1.v3.1
29360291	JGI_gene	CDS	497277	497311	.	-	0	ID=Thupl.29360291s0002.1.v3.1.CDS.6;Parent=Thupl.29360291s0002.1.v3.1
29360291	JGI_gene	CDS	454859	454964	.	-	1	ID=Thupl.29360291s0002.1.v3.1.CDS.7;Parent=Thupl.29360291s0002.1.v3.1
29360291	JGI_gene	CDS	454544	454741	.	-	0	ID=Thupl.29360291s0002.1.v3.1.CDS.8;Parent=Thupl.29360291s0002.1.v3.1
29360291	JGI_gene	CDS	435044	435172	.	-	0	ID=Thupl.29360291s0002.1.v3.1.CDS.9;Parent=Thupl.29360291s0002.1.v3.1
29360291	JGI_gene	CDS	434743	434836	.	-	0	ID=Thupl.29360291s0002.1.v3.1.CDS.10;Parent=Thupl.29360291s0002.1.v3.1
29360291	JGI_gene	CDS	418941	419008	.	-	2	ID=Thupl.29360291s0002.1.v3.1.CDS.11;Parent=Thupl.29360291s0002.1.v3.1
29360291	JGI_gene	CDS	385957	386031	.	-	0	ID=Thupl.29360291s0002.1.v3.1.CDS.12;Parent=Thupl.29360291s0002.1.v3.1
29360291	JGI_gene	CDS	385793	385863	.	-	0	ID=Thupl.29360291s0002.1.v3.1.CDS.13;Parent=Thupl.29360291s0002.1.v3.1
29360291	JGI_gene	CDS	340963	341023	.	-	1	ID=Thupl.29360291s0002.1.v3.1.CDS.14;Parent=Thupl.29360291s0002.1.v3.1
29360291	JGI_gene	three_prime_UTR	299563	300032	.	-	.	ID=Thupl.29360291s0002.1.v3.1.three_prime_UTR.1;Parent=Thupl.29360291s0002.1.v3.1
29360291	JGI_gene	CDS	300033	300122	.	-	0	ID=Thupl.29360291s0002.1.v3.1.CDS.15;Parent=Thupl.29360291s0002.1.v3.1
29360291	JGI_gene	gene	446738	448809	.	-	.	ID=Thupl.29360291s0003.v3.1;Name=Thupl.29360291s0003
29360291	JGI_gene	mRNA	446738	448809	.	-	.	ID=Thupl.29360291s0003.1.v3.1;Name=Thupl.29360291s0003.1;longest=1;Parent=Thupl.29360291s0003.v3.1
29360291	JGI_gene	three_prime_UTR	446738	447924	.	-	.	ID=Thupl.29360291s0003.1.v3.1.three_prime_UTR.1;Parent=Thupl.29360291s0003.1.v3.1
29360291	JGI_gene	CDS	447925	448809	.	-	0	ID=Thupl.29360291s0003.1.v3.1.CDS.1;Parent=Thupl.29360291s0003.1.v3.1
29360291	JGI_gene	gene	680151	680339	.	-	.	ID=Thupl.29360291s0004.v3.1;Name=Thupl.29360291s0004
29360291	JGI_gene	mRNA	680151	680339	.	-	.	ID=Thupl.29360291s0004.1.v3.1;Name=Thupl.29360291s0004.1;longest=1;Parent=Thupl.29360291s0004.v3.1
29360291	JGI_gene	CDS	680151	680339	.	-	0	ID=Thupl.29360291s0004.1.v3.1.CDS.1;Parent=Thupl.29360291s0004.1.v3.1
29360291	JGI_gene	gene	693000	695260	.	-	.	ID=Thupl.29360291s0005.v3.1;Name=Thupl.29360291s0005
29360291	JGI_gene	mRNA	693000	695260	.	-	.	ID=Thupl.29360291s0005.1.v3.1;Name=Thupl.29360291s0005.1;longest=1;Parent=Thupl.29360291s0005.v3.1
29360291	JGI_gene	CDS	694915	695094	.	-	0	ID=Thupl.29360291s0005.1.v3.1.CDS.1;Parent=Thupl.29360291s0005.1.v3.1
29360291	JGI_gene	five_prime_UTR	695095	695260	.	-	.	ID=Thupl.29360291s0005.1.v3.1.five_prime_UTR.1;Parent=Thupl.29360291s0005.1.v3.1
29360291	JGI_gene	CDS	693741	693872	.	-	0	ID=Thupl.29360291s0005.1.v3.1.CDS.2;Parent=Thupl.29360291s0005.1.v3.1
29360291	JGI_gene	three_prime_UTR	693000	693254	.	-	.	ID=Thupl.29360291s0005.1.v3.1.three_prime_UTR.1;Parent=Thupl.29360291s0005.1.v3.1
29360291	JGI_gene	CDS	693255	693479	.	-	0	ID=Thupl.29360291s0005.1.v3.1.CDS.3;Parent=Thupl.29360291s0005.1.v3.1
29360291	JGI_gene	gene	917643	920333	.	-	.	ID=Thupl.29360291s0006.v3.1;Name=Thupl.29360291s0006
29360291	JGI_gene	mRNA	917643	920333	.	-	.	ID=Thupl.29360291s0006.1.v3.1;Name=Thupl.29360291s0006.1;longest=1;Parent=Thupl.29360291s0006.v3.1
29360291	JGI_gene	CDS	920013	920192	.	-	0	ID=Thupl.29360291s0006.1.v3.1.CDS.1;Parent=Thupl.29360291s0006.1.v3.1
29360291	JGI_gene	five_prime_UTR	920193	920333	.	-	.	ID=Thupl.29360291s0006.1.v3.1.five_prime_UTR.1;Parent=Thupl.29360291s0006.1.v3.1
29360291	JGI_gene	CDS	918488	918619	.	-	0	ID=Thupl.29360291s0006.1.v3.1.CDS.2;Parent=Thupl.29360291s0006.1.v3.1
29360291	JGI_gene	three_prime_UTR	917643	918001	.	-	.	ID=Thupl.29360291s0006.1.v3.1.three_prime_UTR.1;Parent=Thupl.29360291s0006.1.v3.1
29360291	JGI_gene	CDS	918002	918226	.	-	0	ID=Thupl.29360291s0006.1.v3.1.CDS.3;Parent=Thupl.29360291s0006.1.v3.1
29360291	JGI_gene	gene	936602	946398	.	-	.	ID=Thupl.29360291s0007.v3.1;Name=Thupl.29360291s0007
29360291	JGI_gene	mRNA	936602	946398	.	-	.	ID=Thupl.29360291s0007.1.v3.1;Name=Thupl.29360291s0007.1;longest=1;Parent=Thupl.29360291s0007.v3.1
29360291	JGI_gene	CDS	946131	946266	.	-	0	ID=Thupl.29360291s0007.1.v3.1.CDS.1;Parent=Thupl.29360291s0007.1.v3.1
29360291	JGI_gene	five_prime_UTR	946267	946398	.	-	.	ID=Thupl.29360291s0007.1.v3.1.five_prime_UTR.1;Parent=Thupl.29360291s0007.1.v3.1
29360291	JGI_gene	CDS	945377	945540	.	-	2	ID=Thupl.29360291s0007.1.v3.1.CDS.2;Parent=Thupl.29360291s0007.1.v3.1
29360291	JGI_gene	three_prime_UTR	936602	937010	.	-	.	ID=Thupl.29360291s0007.1.v3.1.three_prime_UTR.1;Parent=Thupl.29360291s0007.1.v3.1
29360291	JGI_gene	CDS	937011	937235	.	-	0	ID=Thupl.29360291s0007.1.v3.1.CDS.3;Parent=Thupl.29360291s0007.1.v3.1
29360311	JGI_gene	gene	83636	86646	.	-	.	ID=Thupl.29360311s0001.v3.1;Name=Thupl.29360311s0001
29360311	JGI_gene	mRNA	83636	86646	.	-	.	ID=Thupl.29360311s0001.1.v3.1;Name=Thupl.29360311s0001.1;longest=1;Parent=Thupl.29360311s0001.v3.1
29360311	JGI_gene	CDS	86184	86344	.	-	0	ID=Thupl.29360311s0001.1.v3.1.CDS.1;Parent=Thupl.29360311s0001.1.v3.1
29360311	JGI_gene	five_prime_UTR	86345	86646	.	-	.	ID=Thupl.29360311s0001.1.v3.1.five_prime_UTR.1;Parent=Thupl.29360311s0001.1.v3.1
29360311	JGI_gene	CDS	84219	84324	.	-	1	ID=Thupl.29360311s0001.1.v3.1.CDS.2;Parent=Thupl.29360311s0001.1.v3.1
29360311	JGI_gene	three_prime_UTR	83636	83838	.	-	.	ID=Thupl.29360311s0001.1.v3.1.three_prime_UTR.1;Parent=Thupl.29360311s0001.1.v3.1
29360311	JGI_gene	CDS	83839	84126	.	-	0	ID=Thupl.29360311s0001.1.v3.1.CDS.3;Parent=Thupl.29360311s0001.1.v3.1
29360311	JGI_gene	gene	248110	249461	.	+	.	ID=Thupl.29360311s0002.v3.1;Name=Thupl.29360311s0002
29360311	JGI_gene	mRNA	248110	249461	.	+	.	ID=Thupl.29360311s0002.1.v3.1;Name=Thupl.29360311s0002.1;longest=1;Parent=Thupl.29360311s0002.v3.1
29360311	JGI_gene	five_prime_UTR	248110	248990	.	+	.	ID=Thupl.29360311s0002.1.v3.1.five_prime_UTR.1;Parent=Thupl.29360311s0002.1.v3.1
29360311	JGI_gene	CDS	248991	249461	.	+	0	ID=Thupl.29360311s0002.1.v3.1.CDS.1;Parent=Thupl.29360311s0002.1.v3.1
29360327	JGI_gene	gene	171735	172658	.	-	.	ID=Thupl.29360327s0001.v3.1;Name=Thupl.29360327s0001
29360327	JGI_gene	mRNA	171735	172658	.	-	.	ID=Thupl.29360327s0001.1.v3.1;Name=Thupl.29360327s0001.1;longest=1;Parent=Thupl.29360327s0001.v3.1
29360327	JGI_gene	CDS	172468	172607	.	-	0	ID=Thupl.29360327s0001.1.v3.1.CDS.1;Parent=Thupl.29360327s0001.1.v3.1
29360327	JGI_gene	five_prime_UTR	172608	172658	.	-	.	ID=Thupl.29360327s0001.1.v3.1.five_prime_UTR.1;Parent=Thupl.29360327s0001.1.v3.1
29360327	JGI_gene	three_prime_UTR	171735	172056	.	-	.	ID=Thupl.29360327s0001.1.v3.1.three_prime_UTR.1;Parent=Thupl.29360327s0001.1.v3.1
29360327	JGI_gene	CDS	172057	172096	.	-	1	ID=Thupl.29360327s0001.1.v3.1.CDS.2;Parent=Thupl.29360327s0001.1.v3.1
29360337	JGI_gene	gene	5146	7079	.	+	.	ID=Thupl.29360337s0001.v3.1;Name=Thupl.29360337s0001
29360337	JGI_gene	mRNA	5146	7079	.	+	.	ID=Thupl.29360337s0001.1.v3.1;Name=Thupl.29360337s0001.1;longest=1;Parent=Thupl.29360337s0001.v3.1
29360337	JGI_gene	five_prime_UTR	5146	5583	.	+	.	ID=Thupl.29360337s0001.1.v3.1.five_prime_UTR.1;Parent=Thupl.29360337s0001.1.v3.1
29360337	JGI_gene	CDS	5584	6573	.	+	0	ID=Thupl.29360337s0001.1.v3.1.CDS.1;Parent=Thupl.29360337s0001.1.v3.1
29360337	JGI_gene	three_prime_UTR	6574	7079	.	+	.	ID=Thupl.29360337s0001.1.v3.1.three_prime_UTR.1;Parent=Thupl.29360337s0001.1.v3.1
29360347	JGI_gene	gene	114270	136738	.	-	.	ID=Thupl.29360347s0001.v3.1;Name=Thupl.29360347s0001
29360347	JGI_gene	mRNA	114270	136738	.	-	.	ID=Thupl.29360347s0001.1.v3.1;Name=Thupl.29360347s0001.1;longest=1;Parent=Thupl.29360347s0001.v3.1
29360347	JGI_gene	CDS	136436	136438	.	-	0	ID=Thupl.29360347s0001.1.v3.1.CDS.1;Parent=Thupl.29360347s0001.1.v3.1
29360347	JGI_gene	five_prime_UTR	136439	136738	.	-	.	ID=Thupl.29360347s0001.1.v3.1.five_prime_UTR.1;Parent=Thupl.29360347s0001.1.v3.1
29360347	JGI_gene	CDS	126133	126155	.	-	0	ID=Thupl.29360347s0001.1.v3.1.CDS.2;Parent=Thupl.29360347s0001.1.v3.1
29360347	JGI_gene	CDS	116420	116482	.	-	1	ID=Thupl.29360347s0001.1.v3.1.CDS.3;Parent=Thupl.29360347s0001.1.v3.1
29360347	JGI_gene	CDS	116190	116304	.	-	1	ID=Thupl.29360347s0001.1.v3.1.CDS.4;Parent=Thupl.29360347s0001.1.v3.1
29360347	JGI_gene	CDS	115940	116089	.	-	0	ID=Thupl.29360347s0001.1.v3.1.CDS.5;Parent=Thupl.29360347s0001.1.v3.1
29360347	JGI_gene	CDS	115144	115213	.	-	0	ID=Thupl.29360347s0001.1.v3.1.CDS.6;Parent=Thupl.29360347s0001.1.v3.1
29360347	JGI_gene	three_prime_UTR	114270	114668	.	-	.	ID=Thupl.29360347s0001.1.v3.1.three_prime_UTR.1;Parent=Thupl.29360347s0001.1.v3.1
29360347	JGI_gene	CDS	114669	114904	.	-	2	ID=Thupl.29360347s0001.1.v3.1.CDS.7;Parent=Thupl.29360347s0001.1.v3.1
29360348	JGI_gene	gene	10195	11039	.	-	.	ID=Thupl.29360348s0001.v3.1;Name=Thupl.29360348s0001
29360348	JGI_gene	mRNA	10195	11039	.	-	.	ID=Thupl.29360348s0001.1.v3.1;Name=Thupl.29360348s0001.1;longest=1;Parent=Thupl.29360348s0001.v3.1
29360348	JGI_gene	three_prime_UTR	10445	10536	.	-	.	ID=Thupl.29360348s0001.1.v3.1.three_prime_UTR.1;Parent=Thupl.29360348s0001.1.v3.1
29360348	JGI_gene	CDS	10537	10929	.	-	0	ID=Thupl.29360348s0001.1.v3.1.CDS.1;Parent=Thupl.29360348s0001.1.v3.1
29360348	JGI_gene	five_prime_UTR	10930	11039	.	-	.	ID=Thupl.29360348s0001.1.v3.1.five_prime_UTR.1;Parent=Thupl.29360348s0001.1.v3.1
29360348	JGI_gene	three_prime_UTR	10195	10340	.	-	.	ID=Thupl.29360348s0001.1.v3.1.three_prime_UTR.2;Parent=Thupl.29360348s0001.1.v3.1
29360404	JGI_gene	gene	17961	18815	.	-	.	ID=Thupl.29360404s0001.v3.1;Name=Thupl.29360404s0001
29360404	JGI_gene	mRNA	17961	18815	.	-	.	ID=Thupl.29360404s0001.1.v3.1;Name=Thupl.29360404s0001.1;longest=1;Parent=Thupl.29360404s0001.v3.1
29360404	JGI_gene	three_prime_UTR	18170	18198	.	-	.	ID=Thupl.29360404s0001.1.v3.1.three_prime_UTR.1;Parent=Thupl.29360404s0001.1.v3.1
29360404	JGI_gene	CDS	18199	18429	.	-	0	ID=Thupl.29360404s0001.1.v3.1.CDS.1;Parent=Thupl.29360404s0001.1.v3.1
29360404	JGI_gene	five_prime_UTR	18430	18815	.	-	.	ID=Thupl.29360404s0001.1.v3.1.five_prime_UTR.1;Parent=Thupl.29360404s0001.1.v3.1
29360404	JGI_gene	three_prime_UTR	17961	18130	.	-	.	ID=Thupl.29360404s0001.1.v3.1.three_prime_UTR.2;Parent=Thupl.29360404s0001.1.v3.1
29360490	JGI_gene	gene	2172	3380	.	-	.	ID=Thupl.29360490s0001.v3.1;Name=Thupl.29360490s0001
29360490	JGI_gene	mRNA	2172	3380	.	-	.	ID=Thupl.29360490s0001.1.v3.1;Name=Thupl.29360490s0001.1;longest=1;Parent=Thupl.29360490s0001.v3.1
29360490	JGI_gene	CDS	2172	3380	.	-	0	ID=Thupl.29360490s0001.1.v3.1.CDS.1;Parent=Thupl.29360490s0001.1.v3.1
29360490	JGI_gene	gene	25705	66606	.	-	.	ID=Thupl.29360490s0002.v3.1;Name=Thupl.29360490s0002
29360490	JGI_gene	mRNA	25705	66606	.	-	.	ID=Thupl.29360490s0002.1.v3.1;Name=Thupl.29360490s0002.1;longest=1;Parent=Thupl.29360490s0002.v3.1
29360490	JGI_gene	three_prime_UTR	65232	65789	.	-	.	ID=Thupl.29360490s0002.1.v3.1.three_prime_UTR.1;Parent=Thupl.29360490s0002.1.v3.1
29360490	JGI_gene	CDS	65790	66602	.	-	0	ID=Thupl.29360490s0002.1.v3.1.CDS.1;Parent=Thupl.29360490s0002.1.v3.1
29360490	JGI_gene	five_prime_UTR	66603	66606	.	-	.	ID=Thupl.29360490s0002.1.v3.1.five_prime_UTR.1;Parent=Thupl.29360490s0002.1.v3.1
29360490	JGI_gene	three_prime_UTR	48763	48956	.	-	.	ID=Thupl.29360490s0002.1.v3.1.three_prime_UTR.2;Parent=Thupl.29360490s0002.1.v3.1
29360490	JGI_gene	three_prime_UTR	45727	45992	.	-	.	ID=Thupl.29360490s0002.1.v3.1.three_prime_UTR.3;Parent=Thupl.29360490s0002.1.v3.1
29360490	JGI_gene	three_prime_UTR	41238	41443	.	-	.	ID=Thupl.29360490s0002.1.v3.1.three_prime_UTR.4;Parent=Thupl.29360490s0002.1.v3.1
29360490	JGI_gene	three_prime_UTR	27774	27899	.	-	.	ID=Thupl.29360490s0002.1.v3.1.three_prime_UTR.5;Parent=Thupl.29360490s0002.1.v3.1
29360490	JGI_gene	three_prime_UTR	27555	27674	.	-	.	ID=Thupl.29360490s0002.1.v3.1.three_prime_UTR.6;Parent=Thupl.29360490s0002.1.v3.1
29360490	JGI_gene	three_prime_UTR	27371	27440	.	-	.	ID=Thupl.29360490s0002.1.v3.1.three_prime_UTR.7;Parent=Thupl.29360490s0002.1.v3.1
29360490	JGI_gene	three_prime_UTR	26985	27256	.	-	.	ID=Thupl.29360490s0002.1.v3.1.three_prime_UTR.8;Parent=Thupl.29360490s0002.1.v3.1
29360490	JGI_gene	three_prime_UTR	26805	26901	.	-	.	ID=Thupl.29360490s0002.1.v3.1.three_prime_UTR.9;Parent=Thupl.29360490s0002.1.v3.1
29360490	JGI_gene	three_prime_UTR	26566	26694	.	-	.	ID=Thupl.29360490s0002.1.v3.1.three_prime_UTR.10;Parent=Thupl.29360490s0002.1.v3.1
29360490	JGI_gene	three_prime_UTR	26247	26316	.	-	.	ID=Thupl.29360490s0002.1.v3.1.three_prime_UTR.11;Parent=Thupl.29360490s0002.1.v3.1
29360490	JGI_gene	three_prime_UTR	26040	26117	.	-	.	ID=Thupl.29360490s0002.1.v3.1.three_prime_UTR.12;Parent=Thupl.29360490s0002.1.v3.1
29360490	JGI_gene	three_prime_UTR	25705	25911	.	-	.	ID=Thupl.29360490s0002.1.v3.1.three_prime_UTR.13;Parent=Thupl.29360490s0002.1.v3.1
29360522	JGI_gene	gene	8128	10092	.	+	.	ID=Thupl.29360522s0001.v3.1;Name=Thupl.29360522s0001
29360522	JGI_gene	mRNA	8128	10092	.	+	.	ID=Thupl.29360522s0001.1.v3.1;Name=Thupl.29360522s0001.1;longest=1;Parent=Thupl.29360522s0001.v3.1
29360522	JGI_gene	five_prime_UTR	8128	8176	.	+	.	ID=Thupl.29360522s0001.1.v3.1.five_prime_UTR.1;Parent=Thupl.29360522s0001.1.v3.1
29360522	JGI_gene	five_prime_UTR	8508	8584	.	+	.	ID=Thupl.29360522s0001.1.v3.1.five_prime_UTR.2;Parent=Thupl.29360522s0001.1.v3.1
29360522	JGI_gene	CDS	8585	8815	.	+	0	ID=Thupl.29360522s0001.1.v3.1.CDS.1;Parent=Thupl.29360522s0001.1.v3.1
29360522	JGI_gene	CDS	9219	9572	.	+	0	ID=Thupl.29360522s0001.1.v3.1.CDS.2;Parent=Thupl.29360522s0001.1.v3.1
29360522	JGI_gene	three_prime_UTR	9573	10092	.	+	.	ID=Thupl.29360522s0001.1.v3.1.three_prime_UTR.1;Parent=Thupl.29360522s0001.1.v3.1
29360574	JGI_gene	gene	8522	8830	.	-	.	ID=Thupl.29360574s0001.v3.1;Name=Thupl.29360574s0001
29360574	JGI_gene	mRNA	8522	8830	.	-	.	ID=Thupl.29360574s0001.1.v3.1;Name=Thupl.29360574s0001.1;longest=1;Parent=Thupl.29360574s0001.v3.1
29360574	JGI_gene	CDS	8522	8830	.	-	0	ID=Thupl.29360574s0001.1.v3.1.CDS.1;Parent=Thupl.29360574s0001.1.v3.1
29360611	JGI_gene	gene	23717	24287	.	+	.	ID=Thupl.29360611s0001.v3.1;Name=Thupl.29360611s0001
29360611	JGI_gene	mRNA	23717	24287	.	+	.	ID=Thupl.29360611s0001.1.v3.1;Name=Thupl.29360611s0001.1;longest=1;Parent=Thupl.29360611s0001.v3.1
29360611	JGI_gene	CDS	23717	23735	.	+	0	ID=Thupl.29360611s0001.1.v3.1.CDS.1;Parent=Thupl.29360611s0001.1.v3.1
29360611	JGI_gene	CDS	23811	23971	.	+	2	ID=Thupl.29360611s0001.1.v3.1.CDS.2;Parent=Thupl.29360611s0001.1.v3.1
29360611	JGI_gene	CDS	24237	24287	.	+	0	ID=Thupl.29360611s0001.1.v3.1.CDS.3;Parent=Thupl.29360611s0001.1.v3.1
29360633	JGI_gene	gene	75381	77662	.	-	.	ID=Thupl.29360633s0001.v3.1;Name=Thupl.29360633s0001
29360633	JGI_gene	mRNA	75381	77662	.	-	.	ID=Thupl.29360633s0001.1.v3.1;Name=Thupl.29360633s0001.1;longest=1;Parent=Thupl.29360633s0001.v3.1
29360633	JGI_gene	CDS	77598	77662	.	-	0	ID=Thupl.29360633s0001.1.v3.1.CDS.1;Parent=Thupl.29360633s0001.1.v3.1
29360633	JGI_gene	CDS	77439	77504	.	-	1	ID=Thupl.29360633s0001.1.v3.1.CDS.2;Parent=Thupl.29360633s0001.1.v3.1
29360633	JGI_gene	CDS	75381	75474	.	-	1	ID=Thupl.29360633s0001.1.v3.1.CDS.3;Parent=Thupl.29360633s0001.1.v3.1
29360633	JGI_gene	gene	178417	315679	.	-	.	ID=Thupl.29360633s0002.v3.1;Name=Thupl.29360633s0002
29360633	JGI_gene	mRNA	178417	315679	.	-	.	ID=Thupl.29360633s0002.1.v3.1;Name=Thupl.29360633s0002.1;longest=1;Parent=Thupl.29360633s0002.v3.1
29360633	JGI_gene	five_prime_UTR	315401	315679	.	-	.	ID=Thupl.29360633s0002.1.v3.1.five_prime_UTR.1;Parent=Thupl.29360633s0002.1.v3.1
29360633	JGI_gene	CDS	309597	309710	.	-	0	ID=Thupl.29360633s0002.1.v3.1.CDS.1;Parent=Thupl.29360633s0002.1.v3.1
29360633	JGI_gene	five_prime_UTR	309711	309723	.	-	.	ID=Thupl.29360633s0002.1.v3.1.five_prime_UTR.2;Parent=Thupl.29360633s0002.1.v3.1
29360633	JGI_gene	CDS	308819	308870	.	-	0	ID=Thupl.29360633s0002.1.v3.1.CDS.2;Parent=Thupl.29360633s0002.1.v3.1
29360633	JGI_gene	CDS	271289	271320	.	-	2	ID=Thupl.29360633s0002.1.v3.1.CDS.3;Parent=Thupl.29360633s0002.1.v3.1
29360633	JGI_gene	CDS	234234	234267	.	-	0	ID=Thupl.29360633s0002.1.v3.1.CDS.4;Parent=Thupl.29360633s0002.1.v3.1
29360633	JGI_gene	CDS	233977	234044	.	-	2	ID=Thupl.29360633s0002.1.v3.1.CDS.5;Parent=Thupl.29360633s0002.1.v3.1
29360633	JGI_gene	three_prime_UTR	178417	178955	.	-	.	ID=Thupl.29360633s0002.1.v3.1.three_prime_UTR.1;Parent=Thupl.29360633s0002.1.v3.1
29360633	JGI_gene	CDS	178956	179099	.	-	0	ID=Thupl.29360633s0002.1.v3.1.CDS.6;Parent=Thupl.29360633s0002.1.v3.1
29360633	JGI_gene	gene	312102	313038	.	-	.	ID=Thupl.29360633s0003.v3.1;Name=Thupl.29360633s0003
29360633	JGI_gene	mRNA	312102	313038	.	-	.	ID=Thupl.29360633s0003.1.v3.1;Name=Thupl.29360633s0003.1;longest=1;Parent=Thupl.29360633s0003.v3.1
29360633	JGI_gene	three_prime_UTR	312102	312184	.	-	.	ID=Thupl.29360633s0003.1.v3.1.three_prime_UTR.1;Parent=Thupl.29360633s0003.1.v3.1
29360633	JGI_gene	CDS	312185	312514	.	-	0	ID=Thupl.29360633s0003.1.v3.1.CDS.1;Parent=Thupl.29360633s0003.1.v3.1
29360633	JGI_gene	five_prime_UTR	312515	313038	.	-	.	ID=Thupl.29360633s0003.1.v3.1.five_prime_UTR.1;Parent=Thupl.29360633s0003.1.v3.1
29360661	JGI_gene	gene	37570	41645	.	+	.	ID=Thupl.29360661s0001.v3.1;Name=Thupl.29360661s0001
29360661	JGI_gene	mRNA	37570	41645	.	+	.	ID=Thupl.29360661s0001.1.v3.1;Name=Thupl.29360661s0001.1;longest=1;Parent=Thupl.29360661s0001.v3.1
29360661	JGI_gene	CDS	37570	37956	.	+	0	ID=Thupl.29360661s0001.1.v3.1.CDS.1;Parent=Thupl.29360661s0001.1.v3.1
29360661	JGI_gene	CDS	38963	39142	.	+	0	ID=Thupl.29360661s0001.1.v3.1.CDS.2;Parent=Thupl.29360661s0001.1.v3.1
29360661	JGI_gene	CDS	39308	39576	.	+	0	ID=Thupl.29360661s0001.1.v3.1.CDS.3;Parent=Thupl.29360661s0001.1.v3.1
29360661	JGI_gene	CDS	39890	41645	.	+	1	ID=Thupl.29360661s0001.1.v3.1.CDS.4;Parent=Thupl.29360661s0001.1.v3.1
29360661	JGI_gene	gene	154286	192560	.	+	.	ID=Thupl.29360661s0002.v3.1;Name=Thupl.29360661s0002
29360661	JGI_gene	mRNA	154286	192560	.	+	.	ID=Thupl.29360661s0002.1.v3.1;Name=Thupl.29360661s0002.1;longest=1;Parent=Thupl.29360661s0002.v3.1
29360661	JGI_gene	five_prime_UTR	154286	154631	.	+	.	ID=Thupl.29360661s0002.1.v3.1.five_prime_UTR.1;Parent=Thupl.29360661s0002.1.v3.1
29360661	JGI_gene	CDS	154632	154741	.	+	0	ID=Thupl.29360661s0002.1.v3.1.CDS.1;Parent=Thupl.29360661s0002.1.v3.1
29360661	JGI_gene	CDS	154823	154886	.	+	1	ID=Thupl.29360661s0002.1.v3.1.CDS.2;Parent=Thupl.29360661s0002.1.v3.1
29360661	JGI_gene	CDS	161603	161779	.	+	0	ID=Thupl.29360661s0002.1.v3.1.CDS.3;Parent=Thupl.29360661s0002.1.v3.1
29360661	JGI_gene	CDS	161931	162018	.	+	0	ID=Thupl.29360661s0002.1.v3.1.CDS.4;Parent=Thupl.29360661s0002.1.v3.1
29360661	JGI_gene	CDS	162127	162207	.	+	2	ID=Thupl.29360661s0002.1.v3.1.CDS.5;Parent=Thupl.29360661s0002.1.v3.1
29360661	JGI_gene	CDS	162331	162395	.	+	2	ID=Thupl.29360661s0002.1.v3.1.CDS.6;Parent=Thupl.29360661s0002.1.v3.1
29360661	JGI_gene	CDS	162737	162877	.	+	0	ID=Thupl.29360661s0002.1.v3.1.CDS.7;Parent=Thupl.29360661s0002.1.v3.1
29360661	JGI_gene	CDS	162985	163101	.	+	0	ID=Thupl.29360661s0002.1.v3.1.CDS.8;Parent=Thupl.29360661s0002.1.v3.1
29360661	JGI_gene	CDS	163198	163404	.	+	0	ID=Thupl.29360661s0002.1.v3.1.CDS.9;Parent=Thupl.29360661s0002.1.v3.1
29360661	JGI_gene	CDS	163714	163771	.	+	0	ID=Thupl.29360661s0002.1.v3.1.CDS.10;Parent=Thupl.29360661s0002.1.v3.1
29360661	JGI_gene	CDS	191880	191974	.	+	2	ID=Thupl.29360661s0002.1.v3.1.CDS.11;Parent=Thupl.29360661s0002.1.v3.1
29360661	JGI_gene	three_prime_UTR	191975	192560	.	+	.	ID=Thupl.29360661s0002.1.v3.1.three_prime_UTR.1;Parent=Thupl.29360661s0002.1.v3.1
29360661	JGI_gene	gene	425619	428289	.	-	.	ID=Thupl.29360661s0003.v3.1;Name=Thupl.29360661s0003
29360661	JGI_gene	mRNA	425619	428289	.	-	.	ID=Thupl.29360661s0003.1.v3.1;Name=Thupl.29360661s0003.1;longest=1;Parent=Thupl.29360661s0003.v3.1
29360661	JGI_gene	five_prime_UTR	427129	428289	.	-	.	ID=Thupl.29360661s0003.1.v3.1.five_prime_UTR.1;Parent=Thupl.29360661s0003.1.v3.1
29360661	JGI_gene	three_prime_UTR	425619	425806	.	-	.	ID=Thupl.29360661s0003.1.v3.1.three_prime_UTR.1;Parent=Thupl.29360661s0003.1.v3.1
29360661	JGI_gene	CDS	425807	426916	.	-	0	ID=Thupl.29360661s0003.1.v3.1.CDS.1;Parent=Thupl.29360661s0003.1.v3.1
29360661	JGI_gene	five_prime_UTR	426917	426990	.	-	.	ID=Thupl.29360661s0003.1.v3.1.five_prime_UTR.2;Parent=Thupl.29360661s0003.1.v3.1
29360674	JGI_gene	gene	124470	129857	.	+	.	ID=Thupl.29360674s0001.v3.1;Name=Thupl.29360674s0001
29360674	JGI_gene	mRNA	124470	129857	.	+	.	ID=Thupl.29360674s0001.1.v3.1;Name=Thupl.29360674s0001.1;longest=1;Parent=Thupl.29360674s0001.v3.1
29360674	JGI_gene	CDS	124470	124514	.	+	0	ID=Thupl.29360674s0001.1.v3.1.CDS.1;Parent=Thupl.29360674s0001.1.v3.1
29360674	JGI_gene	CDS	127974	129857	.	+	0	ID=Thupl.29360674s0001.1.v3.1.CDS.2;Parent=Thupl.29360674s0001.1.v3.1
29360715	JGI_gene	gene	15849	17621	.	+	.	ID=Thupl.29360715s0001.v3.1;Name=Thupl.29360715s0001
29360715	JGI_gene	mRNA	15849	17621	.	+	.	ID=Thupl.29360715s0001.1.v3.1;Name=Thupl.29360715s0001.1;longest=1;Parent=Thupl.29360715s0001.v3.1
29360715	JGI_gene	CDS	15849	16483	.	+	0	ID=Thupl.29360715s0001.1.v3.1.CDS.1;Parent=Thupl.29360715s0001.1.v3.1
29360715	JGI_gene	CDS	17540	17621	.	+	1	ID=Thupl.29360715s0001.1.v3.1.CDS.2;Parent=Thupl.29360715s0001.1.v3.1
29360738	JGI_gene	gene	846837	847626	.	+	.	ID=Thupl.29360738s0001.v3.1;Name=Thupl.29360738s0001
29360738	JGI_gene	mRNA	846837	847626	.	+	.	ID=Thupl.29360738s0001.1.v3.1;Name=Thupl.29360738s0001.1;longest=1;Parent=Thupl.29360738s0001.v3.1
29360738	JGI_gene	CDS	846837	847137	.	+	0	ID=Thupl.29360738s0001.1.v3.1.CDS.1;Parent=Thupl.29360738s0001.1.v3.1
29360738	JGI_gene	CDS	847475	847626	.	+	2	ID=Thupl.29360738s0001.1.v3.1.CDS.2;Parent=Thupl.29360738s0001.1.v3.1
29360740	JGI_gene	gene	11571	13406	.	+	.	ID=Thupl.29360740s0001.v3.1;Name=Thupl.29360740s0001
29360740	JGI_gene	mRNA	11571	13406	.	+	.	ID=Thupl.29360740s0001.1.v3.1;Name=Thupl.29360740s0001.1;longest=1;Parent=Thupl.29360740s0001.v3.1
29360740	JGI_gene	five_prime_UTR	11571	11781	.	+	.	ID=Thupl.29360740s0001.1.v3.1.five_prime_UTR.1;Parent=Thupl.29360740s0001.1.v3.1
29360740	JGI_gene	CDS	11782	11958	.	+	0	ID=Thupl.29360740s0001.1.v3.1.CDS.1;Parent=Thupl.29360740s0001.1.v3.1
29360740	JGI_gene	CDS	13104	13199	.	+	0	ID=Thupl.29360740s0001.1.v3.1.CDS.2;Parent=Thupl.29360740s0001.1.v3.1
29360740	JGI_gene	three_prime_UTR	13200	13406	.	+	.	ID=Thupl.29360740s0001.1.v3.1.three_prime_UTR.1;Parent=Thupl.29360740s0001.1.v3.1
29360763	JGI_gene	gene	68674	80081	.	-	.	ID=Thupl.29360763s0001.v3.1;Name=Thupl.29360763s0001
29360763	JGI_gene	mRNA	68674	80081	.	-	.	ID=Thupl.29360763s0001.1.v3.1;Name=Thupl.29360763s0001.1;longest=1;Parent=Thupl.29360763s0001.v3.1
29360763	JGI_gene	five_prime_UTR	79980	80081	.	-	.	ID=Thupl.29360763s0001.1.v3.1.five_prime_UTR.1;Parent=Thupl.29360763s0001.1.v3.1
29360763	JGI_gene	five_prime_UTR	79573	79709	.	-	.	ID=Thupl.29360763s0001.1.v3.1.five_prime_UTR.2;Parent=Thupl.29360763s0001.1.v3.1
29360763	JGI_gene	CDS	78663	78732	.	-	0	ID=Thupl.29360763s0001.1.v3.1.CDS.1;Parent=Thupl.29360763s0001.1.v3.1
29360763	JGI_gene	five_prime_UTR	78733	78753	.	-	.	ID=Thupl.29360763s0001.1.v3.1.five_prime_UTR.3;Parent=Thupl.29360763s0001.1.v3.1
29360763	JGI_gene	CDS	72867	72976	.	-	2	ID=Thupl.29360763s0001.1.v3.1.CDS.2;Parent=Thupl.29360763s0001.1.v3.1
29360763	JGI_gene	three_prime_UTR	68674	69179	.	-	.	ID=Thupl.29360763s0001.1.v3.1.three_prime_UTR.1;Parent=Thupl.29360763s0001.1.v3.1
29360763	JGI_gene	CDS	69180	69347	.	-	0	ID=Thupl.29360763s0001.1.v3.1.CDS.3;Parent=Thupl.29360763s0001.1.v3.1
29360772	JGI_gene	gene	15614	34719	.	-	.	ID=Thupl.29360772s0001.v3.1;Name=Thupl.29360772s0001
29360772	JGI_gene	mRNA	15614	34719	.	-	.	ID=Thupl.29360772s0001.1.v3.1;Name=Thupl.29360772s0001.1;longest=1;Parent=Thupl.29360772s0001.v3.1
29360772	JGI_gene	CDS	33957	34719	.	-	0	ID=Thupl.29360772s0001.1.v3.1.CDS.1;Parent=Thupl.29360772s0001.1.v3.1
29360772	JGI_gene	CDS	15614	16290	.	-	2	ID=Thupl.29360772s0001.1.v3.1.CDS.2;Parent=Thupl.29360772s0001.1.v3.1
29360775	JGI_gene	gene	17233	55322	.	-	.	ID=Thupl.29360775s0001.v3.1;Name=Thupl.29360775s0001
29360775	JGI_gene	mRNA	17233	55322	.	-	.	ID=Thupl.29360775s0001.1.v3.1;Name=Thupl.29360775s0001.1;longest=1;Parent=Thupl.29360775s0001.v3.1
29360775	JGI_gene	CDS	54801	54930	.	-	0	ID=Thupl.29360775s0001.1.v3.1.CDS.1;Parent=Thupl.29360775s0001.1.v3.1
29360775	JGI_gene	five_prime_UTR	54931	55322	.	-	.	ID=Thupl.29360775s0001.1.v3.1.five_prime_UTR.1;Parent=Thupl.29360775s0001.1.v3.1
29360775	JGI_gene	CDS	46860	47013	.	-	2	ID=Thupl.29360775s0001.1.v3.1.CDS.2;Parent=Thupl.29360775s0001.1.v3.1
29360775	JGI_gene	CDS	43165	43241	.	-	1	ID=Thupl.29360775s0001.1.v3.1.CDS.3;Parent=Thupl.29360775s0001.1.v3.1
29360775	JGI_gene	CDS	42945	43003	.	-	2	ID=Thupl.29360775s0001.1.v3.1.CDS.4;Parent=Thupl.29360775s0001.1.v3.1
29360775	JGI_gene	CDS	37928	38011	.	-	0	ID=Thupl.29360775s0001.1.v3.1.CDS.5;Parent=Thupl.29360775s0001.1.v3.1
29360775	JGI_gene	CDS	37675	37767	.	-	0	ID=Thupl.29360775s0001.1.v3.1.CDS.6;Parent=Thupl.29360775s0001.1.v3.1
29360775	JGI_gene	CDS	33582	33662	.	-	0	ID=Thupl.29360775s0001.1.v3.1.CDS.7;Parent=Thupl.29360775s0001.1.v3.1
29360775	JGI_gene	CDS	33116	33247	.	-	0	ID=Thupl.29360775s0001.1.v3.1.CDS.8;Parent=Thupl.29360775s0001.1.v3.1
29360775	JGI_gene	CDS	32871	32973	.	-	0	ID=Thupl.29360775s0001.1.v3.1.CDS.9;Parent=Thupl.29360775s0001.1.v3.1
29360775	JGI_gene	CDS	32668	32762	.	-	2	ID=Thupl.29360775s0001.1.v3.1.CDS.10;Parent=Thupl.29360775s0001.1.v3.1
29360775	JGI_gene	CDS	32503	32568	.	-	0	ID=Thupl.29360775s0001.1.v3.1.CDS.11;Parent=Thupl.29360775s0001.1.v3.1
29360775	JGI_gene	CDS	18020	18104	.	-	0	ID=Thupl.29360775s0001.1.v3.1.CDS.12;Parent=Thupl.29360775s0001.1.v3.1
29360775	JGI_gene	three_prime_UTR	17233	17611	.	-	.	ID=Thupl.29360775s0001.1.v3.1.three_prime_UTR.1;Parent=Thupl.29360775s0001.1.v3.1
29360775	JGI_gene	CDS	17612	17760	.	-	2	ID=Thupl.29360775s0001.1.v3.1.CDS.13;Parent=Thupl.29360775s0001.1.v3.1
29360892	JGI_gene	gene	12018	81915	.	-	.	ID=Thupl.29360892s0001.v3.1;Name=Thupl.29360892s0001
29360892	JGI_gene	mRNA	12018	81915	.	-	.	ID=Thupl.29360892s0001.1.v3.1;Name=Thupl.29360892s0001.1;longest=1;Parent=Thupl.29360892s0001.v3.1
29360892	JGI_gene	CDS	80916	81461	.	-	0	ID=Thupl.29360892s0001.1.v3.1.CDS.1;Parent=Thupl.29360892s0001.1.v3.1
29360892	JGI_gene	five_prime_UTR	81462	81915	.	-	.	ID=Thupl.29360892s0001.1.v3.1.five_prime_UTR.1;Parent=Thupl.29360892s0001.1.v3.1
29360892	JGI_gene	CDS	74515	74721	.	-	0	ID=Thupl.29360892s0001.1.v3.1.CDS.2;Parent=Thupl.29360892s0001.1.v3.1
29360892	JGI_gene	CDS	74063	74296	.	-	0	ID=Thupl.29360892s0001.1.v3.1.CDS.3;Parent=Thupl.29360892s0001.1.v3.1
29360892	JGI_gene	CDS	43887	43953	.	-	0	ID=Thupl.29360892s0001.1.v3.1.CDS.4;Parent=Thupl.29360892s0001.1.v3.1
29360892	JGI_gene	CDS	43559	43795	.	-	2	ID=Thupl.29360892s0001.1.v3.1.CDS.5;Parent=Thupl.29360892s0001.1.v3.1
29360892	JGI_gene	CDS	13982	14073	.	-	2	ID=Thupl.29360892s0001.1.v3.1.CDS.6;Parent=Thupl.29360892s0001.1.v3.1
29360892	JGI_gene	CDS	13566	13760	.	-	0	ID=Thupl.29360892s0001.1.v3.1.CDS.7;Parent=Thupl.29360892s0001.1.v3.1
29360892	JGI_gene	CDS	13323	13459	.	-	0	ID=Thupl.29360892s0001.1.v3.1.CDS.8;Parent=Thupl.29360892s0001.1.v3.1
29360892	JGI_gene	three_prime_UTR	12018	12903	.	-	.	ID=Thupl.29360892s0001.1.v3.1.three_prime_UTR.1;Parent=Thupl.29360892s0001.1.v3.1
29360892	JGI_gene	CDS	12904	13231	.	-	1	ID=Thupl.29360892s0001.1.v3.1.CDS.9;Parent=Thupl.29360892s0001.1.v3.1
29360892	JGI_gene	gene	256793	324803	.	-	.	ID=Thupl.29360892s0002.v3.1;Name=Thupl.29360892s0002
29360892	JGI_gene	mRNA	256793	324803	.	-	.	ID=Thupl.29360892s0002.1.v3.1;Name=Thupl.29360892s0002.1;longest=1;Parent=Thupl.29360892s0002.v3.1
29360892	JGI_gene	five_prime_UTR	324326	324803	.	-	.	ID=Thupl.29360892s0002.1.v3.1.five_prime_UTR.1;Parent=Thupl.29360892s0002.1.v3.1
29360892	JGI_gene	CDS	313098	313223	.	-	0	ID=Thupl.29360892s0002.1.v3.1.CDS.1;Parent=Thupl.29360892s0002.1.v3.1
29360892	JGI_gene	five_prime_UTR	313224	313250	.	-	.	ID=Thupl.29360892s0002.1.v3.1.five_prime_UTR.2;Parent=Thupl.29360892s0002.1.v3.1
29360892	JGI_gene	CDS	275242	275328	.	-	0	ID=Thupl.29360892s0002.1.v3.1.CDS.2;Parent=Thupl.29360892s0002.1.v3.1
29360892	JGI_gene	CDS	261670	261771	.	-	0	ID=Thupl.29360892s0002.1.v3.1.CDS.3;Parent=Thupl.29360892s0002.1.v3.1
29360892	JGI_gene	CDS	261463	261571	.	-	0	ID=Thupl.29360892s0002.1.v3.1.CDS.4;Parent=Thupl.29360892s0002.1.v3.1
29360892	JGI_gene	CDS	261087	261193	.	-	2	ID=Thupl.29360892s0002.1.v3.1.CDS.5;Parent=Thupl.29360892s0002.1.v3.1
29360892	JGI_gene	CDS	260769	260906	.	-	0	ID=Thupl.29360892s0002.1.v3.1.CDS.6;Parent=Thupl.29360892s0002.1.v3.1
29360892	JGI_gene	CDS	260588	260683	.	-	0	ID=Thupl.29360892s0002.1.v3.1.CDS.7;Parent=Thupl.29360892s0002.1.v3.1
29360892	JGI_gene	CDS	259829	259953	.	-	0	ID=Thupl.29360892s0002.1.v3.1.CDS.8;Parent=Thupl.29360892s0002.1.v3.1
29360892	JGI_gene	CDS	258514	258646	.	-	1	ID=Thupl.29360892s0002.1.v3.1.CDS.9;Parent=Thupl.29360892s0002.1.v3.1
29360892	JGI_gene	CDS	258155	258280	.	-	0	ID=Thupl.29360892s0002.1.v3.1.CDS.10;Parent=Thupl.29360892s0002.1.v3.1
29360892	JGI_gene	CDS	257713	257827	.	-	0	ID=Thupl.29360892s0002.1.v3.1.CDS.11;Parent=Thupl.29360892s0002.1.v3.1
29360892	JGI_gene	three_prime_UTR	256793	257205	.	-	.	ID=Thupl.29360892s0002.1.v3.1.three_prime_UTR.1;Parent=Thupl.29360892s0002.1.v3.1
29360892	JGI_gene	CDS	257206	257612	.	-	2	ID=Thupl.29360892s0002.1.v3.1.CDS.12;Parent=Thupl.29360892s0002.1.v3.1
29360892	JGI_gene	gene	319055	319381	.	-	.	ID=Thupl.29360892s0003.v3.1;Name=Thupl.29360892s0003
29360892	JGI_gene	mRNA	319055	319381	.	-	.	ID=Thupl.29360892s0003.1.v3.1;Name=Thupl.29360892s0003.1;longest=1;Parent=Thupl.29360892s0003.v3.1
29360892	JGI_gene	CDS	319055	319381	.	-	0	ID=Thupl.29360892s0003.1.v3.1.CDS.1;Parent=Thupl.29360892s0003.1.v3.1
29360892	JGI_gene	gene	326470	328315	.	-	.	ID=Thupl.29360892s0004.v3.1;Name=Thupl.29360892s0004
29360892	JGI_gene	mRNA	326470	328315	.	-	.	ID=Thupl.29360892s0004.1.v3.1;Name=Thupl.29360892s0004.1;longest=1;Parent=Thupl.29360892s0004.v3.1
29360892	JGI_gene	CDS	328231	328315	.	-	0	ID=Thupl.29360892s0004.1.v3.1.CDS.1;Parent=Thupl.29360892s0004.1.v3.1
29360892	JGI_gene	CDS	327689	328182	.	-	2	ID=Thupl.29360892s0004.1.v3.1.CDS.2;Parent=Thupl.29360892s0004.1.v3.1
29360892	JGI_gene	CDS	327086	327396	.	-	0	ID=Thupl.29360892s0004.1.v3.1.CDS.3;Parent=Thupl.29360892s0004.1.v3.1
29360892	JGI_gene	CDS	326669	326935	.	-	1	ID=Thupl.29360892s0004.1.v3.1.CDS.4;Parent=Thupl.29360892s0004.1.v3.1
29360892	JGI_gene	CDS	326470	326632	.	-	1	ID=Thupl.29360892s0004.1.v3.1.CDS.5;Parent=Thupl.29360892s0004.1.v3.1
29360990	JGI_gene	gene	843	1917	.	+	.	ID=Thupl.29360990s0001.v3.1;Name=Thupl.29360990s0001
29360990	JGI_gene	mRNA	843	1917	.	+	.	ID=Thupl.29360990s0001.1.v3.1;Name=Thupl.29360990s0001.1;longest=1;Parent=Thupl.29360990s0001.v3.1
29360990	JGI_gene	five_prime_UTR	843	861	.	+	.	ID=Thupl.29360990s0001.1.v3.1.five_prime_UTR.1;Parent=Thupl.29360990s0001.1.v3.1
29360990	JGI_gene	CDS	862	1023	.	+	0	ID=Thupl.29360990s0001.1.v3.1.CDS.1;Parent=Thupl.29360990s0001.1.v3.1
29360990	JGI_gene	CDS	1113	1182	.	+	0	ID=Thupl.29360990s0001.1.v3.1.CDS.2;Parent=Thupl.29360990s0001.1.v3.1
29360990	JGI_gene	CDS	1312	1607	.	+	2	ID=Thupl.29360990s0001.1.v3.1.CDS.3;Parent=Thupl.29360990s0001.1.v3.1
29360990	JGI_gene	three_prime_UTR	1608	1917	.	+	.	ID=Thupl.29360990s0001.1.v3.1.three_prime_UTR.1;Parent=Thupl.29360990s0001.1.v3.1
29361128	JGI_gene	gene	1891	2232	.	+	.	ID=Thupl.29361128s0001.v3.1;Name=Thupl.29361128s0001
29361128	JGI_gene	mRNA	1891	2232	.	+	.	ID=Thupl.29361128s0001.1.v3.1;Name=Thupl.29361128s0001.1;longest=1;Parent=Thupl.29361128s0001.v3.1
29361128	JGI_gene	CDS	1891	2232	.	+	0	ID=Thupl.29361128s0001.1.v3.1.CDS.1;Parent=Thupl.29361128s0001.1.v3.1
293611613	JGI_gene	gene	29892	32150	.	-	.	ID=Thupl.293611613s0001.v3.1;Name=Thupl.293611613s0001
293611613	JGI_gene	mRNA	29892	32150	.	-	.	ID=Thupl.293611613s0001.1.v3.1;Name=Thupl.293611613s0001.1;longest=1;Parent=Thupl.293611613s0001.v3.1
293611613	JGI_gene	CDS	32025	32064	.	-	0	ID=Thupl.293611613s0001.1.v3.1.CDS.1;Parent=Thupl.293611613s0001.1.v3.1
293611613	JGI_gene	five_prime_UTR	32065	32150	.	-	.	ID=Thupl.293611613s0001.1.v3.1.five_prime_UTR.1;Parent=Thupl.293611613s0001.1.v3.1
293611613	JGI_gene	CDS	31777	31910	.	-	2	ID=Thupl.293611613s0001.1.v3.1.CDS.2;Parent=Thupl.293611613s0001.1.v3.1
293611613	JGI_gene	CDS	30671	30819	.	-	0	ID=Thupl.293611613s0001.1.v3.1.CDS.3;Parent=Thupl.293611613s0001.1.v3.1
293611613	JGI_gene	three_prime_UTR	29892	30396	.	-	.	ID=Thupl.293611613s0001.1.v3.1.three_prime_UTR.1;Parent=Thupl.293611613s0001.1.v3.1
293611613	JGI_gene	CDS	30397	30544	.	-	1	ID=Thupl.293611613s0001.1.v3.1.CDS.4;Parent=Thupl.293611613s0001.1.v3.1
29361261	JGI_gene	gene	14205	15722	.	-	.	ID=Thupl.29361261s0001.v3.1;Name=Thupl.29361261s0001
29361261	JGI_gene	mRNA	14205	15722	.	-	.	ID=Thupl.29361261s0001.1.v3.1;Name=Thupl.29361261s0001.1;longest=1;Parent=Thupl.29361261s0001.v3.1
29361261	JGI_gene	three_prime_UTR	14205	14400	.	-	.	ID=Thupl.29361261s0001.1.v3.1.three_prime_UTR.1;Parent=Thupl.29361261s0001.1.v3.1
29361261	JGI_gene	CDS	14401	15459	.	-	0	ID=Thupl.29361261s0001.1.v3.1.CDS.1;Parent=Thupl.29361261s0001.1.v3.1
29361261	JGI_gene	five_prime_UTR	15460	15722	.	-	.	ID=Thupl.29361261s0001.1.v3.1.five_prime_UTR.1;Parent=Thupl.29361261s0001.1.v3.1
29361261	JGI_gene	gene	150444	151863	.	-	.	ID=Thupl.29361261s0002.v3.1;Name=Thupl.29361261s0002
29361261	JGI_gene	mRNA	150444	151863	.	-	.	ID=Thupl.29361261s0002.1.v3.1;Name=Thupl.29361261s0002.1;longest=1;Parent=Thupl.29361261s0002.v3.1
29361261	JGI_gene	three_prime_UTR	150444	150758	.	-	.	ID=Thupl.29361261s0002.1.v3.1.three_prime_UTR.1;Parent=Thupl.29361261s0002.1.v3.1
29361261	JGI_gene	CDS	150759	151817	.	-	0	ID=Thupl.29361261s0002.1.v3.1.CDS.1;Parent=Thupl.29361261s0002.1.v3.1
29361261	JGI_gene	five_prime_UTR	151818	151863	.	-	.	ID=Thupl.29361261s0002.1.v3.1.five_prime_UTR.1;Parent=Thupl.29361261s0002.1.v3.1
29361331	JGI_gene	gene	39250	43263	.	-	.	ID=Thupl.29361331s0001.v3.1;Name=Thupl.29361331s0001
29361331	JGI_gene	mRNA	39250	43263	.	-	.	ID=Thupl.29361331s0001.1.v3.1;Name=Thupl.29361331s0001.1;longest=1;Parent=Thupl.29361331s0001.v3.1
29361331	JGI_gene	CDS	42940	43084	.	-	0	ID=Thupl.29361331s0001.1.v3.1.CDS.1;Parent=Thupl.29361331s0001.1.v3.1
29361331	JGI_gene	five_prime_UTR	43085	43263	.	-	.	ID=Thupl.29361331s0001.1.v3.1.five_prime_UTR.1;Parent=Thupl.29361331s0001.1.v3.1
29361331	JGI_gene	three_prime_UTR	39250	39308	.	-	.	ID=Thupl.29361331s0001.1.v3.1.three_prime_UTR.1;Parent=Thupl.29361331s0001.1.v3.1
29361331	JGI_gene	CDS	39309	39484	.	-	2	ID=Thupl.29361331s0001.1.v3.1.CDS.2;Parent=Thupl.29361331s0001.1.v3.1
29361362	JGI_gene	gene	6739	7080	.	-	.	ID=Thupl.29361362s0001.v3.1;Name=Thupl.29361362s0001
29361362	JGI_gene	mRNA	6739	7080	.	-	.	ID=Thupl.29361362s0001.1.v3.1;Name=Thupl.29361362s0001.1;longest=1;Parent=Thupl.29361362s0001.v3.1
29361362	JGI_gene	CDS	6739	7080	.	-	0	ID=Thupl.29361362s0001.1.v3.1.CDS.1;Parent=Thupl.29361362s0001.1.v3.1
29361372	JGI_gene	gene	15485	212386	.	-	.	ID=Thupl.29361372s0001.v3.1;Name=Thupl.29361372s0001
29361372	JGI_gene	mRNA	15485	212386	.	-	.	ID=Thupl.29361372s0001.1.v3.1;Name=Thupl.29361372s0001.1;longest=1;Parent=Thupl.29361372s0001.v3.1
29361372	JGI_gene	CDS	212189	212190	.	-	0	ID=Thupl.29361372s0001.1.v3.1.CDS.1;Parent=Thupl.29361372s0001.1.v3.1
29361372	JGI_gene	five_prime_UTR	212191	212386	.	-	.	ID=Thupl.29361372s0001.1.v3.1.five_prime_UTR.1;Parent=Thupl.29361372s0001.1.v3.1
29361372	JGI_gene	CDS	190740	190875	.	-	1	ID=Thupl.29361372s0001.1.v3.1.CDS.2;Parent=Thupl.29361372s0001.1.v3.1
29361372	JGI_gene	CDS	160161	160318	.	-	0	ID=Thupl.29361372s0001.1.v3.1.CDS.3;Parent=Thupl.29361372s0001.1.v3.1
29361372	JGI_gene	CDS	157303	157393	.	-	1	ID=Thupl.29361372s0001.1.v3.1.CDS.4;Parent=Thupl.29361372s0001.1.v3.1
29361372	JGI_gene	CDS	93039	93158	.	-	0	ID=Thupl.29361372s0001.1.v3.1.CDS.5;Parent=Thupl.29361372s0001.1.v3.1
29361372	JGI_gene	CDS	92725	92793	.	-	0	ID=Thupl.29361372s0001.1.v3.1.CDS.6;Parent=Thupl.29361372s0001.1.v3.1
29361372	JGI_gene	CDS	92551	92642	.	-	0	ID=Thupl.29361372s0001.1.v3.1.CDS.7;Parent=Thupl.29361372s0001.1.v3.1
29361372	JGI_gene	CDS	92180	92282	.	-	1	ID=Thupl.29361372s0001.1.v3.1.CDS.8;Parent=Thupl.29361372s0001.1.v3.1
29361372	JGI_gene	CDS	91966	92073	.	-	0	ID=Thupl.29361372s0001.1.v3.1.CDS.9;Parent=Thupl.29361372s0001.1.v3.1
29361372	JGI_gene	CDS	88072	88134	.	-	0	ID=Thupl.29361372s0001.1.v3.1.CDS.10;Parent=Thupl.29361372s0001.1.v3.1
29361372	JGI_gene	CDS	87910	87981	.	-	0	ID=Thupl.29361372s0001.1.v3.1.CDS.11;Parent=Thupl.29361372s0001.1.v3.1
29361372	JGI_gene	CDS	87714	87791	.	-	0	ID=Thupl.29361372s0001.1.v3.1.CDS.12;Parent=Thupl.29361372s0001.1.v3.1
29361372	JGI_gene	CDS	86910	86972	.	-	0	ID=Thupl.29361372s0001.1.v3.1.CDS.13;Parent=Thupl.29361372s0001.1.v3.1
29361372	JGI_gene	CDS	86724	86787	.	-	0	ID=Thupl.29361372s0001.1.v3.1.CDS.14;Parent=Thupl.29361372s0001.1.v3.1
29361372	JGI_gene	CDS	57689	57771	.	-	2	ID=Thupl.29361372s0001.1.v3.1.CDS.15;Parent=Thupl.29361372s0001.1.v3.1
29361372	JGI_gene	CDS	17945	18058	.	-	0	ID=Thupl.29361372s0001.1.v3.1.CDS.16;Parent=Thupl.29361372s0001.1.v3.1
29361372	JGI_gene	CDS	17768	17848	.	-	0	ID=Thupl.29361372s0001.1.v3.1.CDS.17;Parent=Thupl.29361372s0001.1.v3.1
29361372	JGI_gene	CDS	17543	17614	.	-	0	ID=Thupl.29361372s0001.1.v3.1.CDS.18;Parent=Thupl.29361372s0001.1.v3.1
29361372	JGI_gene	CDS	17016	17272	.	-	0	ID=Thupl.29361372s0001.1.v3.1.CDS.19;Parent=Thupl.29361372s0001.1.v3.1
29361372	JGI_gene	CDS	16513	16633	.	-	1	ID=Thupl.29361372s0001.1.v3.1.CDS.20;Parent=Thupl.29361372s0001.1.v3.1
29361372	JGI_gene	CDS	16160	16357	.	-	0	ID=Thupl.29361372s0001.1.v3.1.CDS.21;Parent=Thupl.29361372s0001.1.v3.1
29361372	JGI_gene	three_prime_UTR	15485	16044	.	-	.	ID=Thupl.29361372s0001.1.v3.1.three_prime_UTR.1;Parent=Thupl.29361372s0001.1.v3.1
29361372	JGI_gene	CDS	16045	16077	.	-	0	ID=Thupl.29361372s0001.1.v3.1.CDS.22;Parent=Thupl.29361372s0001.1.v3.1
29361372	JGI_gene	gene	280069	282536	.	+	.	ID=Thupl.29361372s0002.v3.1;Name=Thupl.29361372s0002
29361372	JGI_gene	mRNA	280069	282536	.	+	.	ID=Thupl.29361372s0002.1.v3.1;Name=Thupl.29361372s0002.1;longest=1;Parent=Thupl.29361372s0002.v3.1
29361372	JGI_gene	five_prime_UTR	280069	280164	.	+	.	ID=Thupl.29361372s0002.1.v3.1.five_prime_UTR.1;Parent=Thupl.29361372s0002.1.v3.1
29361372	JGI_gene	CDS	280165	280321	.	+	0	ID=Thupl.29361372s0002.1.v3.1.CDS.1;Parent=Thupl.29361372s0002.1.v3.1
29361372	JGI_gene	CDS	281560	282038	.	+	2	ID=Thupl.29361372s0002.1.v3.1.CDS.2;Parent=Thupl.29361372s0002.1.v3.1
29361372	JGI_gene	three_prime_UTR	282039	282536	.	+	.	ID=Thupl.29361372s0002.1.v3.1.three_prime_UTR.1;Parent=Thupl.29361372s0002.1.v3.1
29361372	JGI_gene	gene	323713	325924	.	+	.	ID=Thupl.29361372s0003.v3.1;Name=Thupl.29361372s0003
29361372	JGI_gene	mRNA	323713	325924	.	+	.	ID=Thupl.29361372s0003.1.v3.1;Name=Thupl.29361372s0003.1;longest=1;Parent=Thupl.29361372s0003.v3.1
29361372	JGI_gene	five_prime_UTR	323713	323808	.	+	.	ID=Thupl.29361372s0003.1.v3.1.five_prime_UTR.1;Parent=Thupl.29361372s0003.1.v3.1
29361372	JGI_gene	CDS	323809	323965	.	+	0	ID=Thupl.29361372s0003.1.v3.1.CDS.1;Parent=Thupl.29361372s0003.1.v3.1
29361372	JGI_gene	CDS	325204	325682	.	+	2	ID=Thupl.29361372s0003.1.v3.1.CDS.2;Parent=Thupl.29361372s0003.1.v3.1
29361372	JGI_gene	three_prime_UTR	325683	325924	.	+	.	ID=Thupl.29361372s0003.1.v3.1.three_prime_UTR.1;Parent=Thupl.29361372s0003.1.v3.1
29361372	JGI_gene	gene	359878	362705	.	+	.	ID=Thupl.29361372s0004.v3.1;Name=Thupl.29361372s0004
29361372	JGI_gene	mRNA	359878	362705	.	+	.	ID=Thupl.29361372s0004.1.v3.1;Name=Thupl.29361372s0004.1;longest=1;Parent=Thupl.29361372s0004.v3.1
29361372	JGI_gene	five_prime_UTR	359878	360316	.	+	.	ID=Thupl.29361372s0004.1.v3.1.five_prime_UTR.1;Parent=Thupl.29361372s0004.1.v3.1
29361372	JGI_gene	CDS	360317	362293	.	+	0	ID=Thupl.29361372s0004.1.v3.1.CDS.1;Parent=Thupl.29361372s0004.1.v3.1
29361372	JGI_gene	three_prime_UTR	362294	362705	.	+	.	ID=Thupl.29361372s0004.1.v3.1.three_prime_UTR.1;Parent=Thupl.29361372s0004.1.v3.1
29361372	JGI_gene	gene	404531	405557	.	-	.	ID=Thupl.29361372s0005.v3.1;Name=Thupl.29361372s0005
29361372	JGI_gene	mRNA	404531	405557	.	-	.	ID=Thupl.29361372s0005.1.v3.1;Name=Thupl.29361372s0005.1;longest=1;Parent=Thupl.29361372s0005.v3.1
29361372	JGI_gene	three_prime_UTR	404531	404630	.	-	.	ID=Thupl.29361372s0005.1.v3.1.three_prime_UTR.1;Parent=Thupl.29361372s0005.1.v3.1
29361372	JGI_gene	CDS	404631	404867	.	-	0	ID=Thupl.29361372s0005.1.v3.1.CDS.1;Parent=Thupl.29361372s0005.1.v3.1
29361372	JGI_gene	five_prime_UTR	404868	405557	.	-	.	ID=Thupl.29361372s0005.1.v3.1.five_prime_UTR.1;Parent=Thupl.29361372s0005.1.v3.1
29361372	JGI_gene	gene	428932	429935	.	-	.	ID=Thupl.29361372s0006.v3.1;Name=Thupl.29361372s0006
29361372	JGI_gene	mRNA	428932	429935	.	-	.	ID=Thupl.29361372s0006.1.v3.1;Name=Thupl.29361372s0006.1;longest=1;Parent=Thupl.29361372s0006.v3.1
29361372	JGI_gene	CDS	429706	429850	.	-	0	ID=Thupl.29361372s0006.1.v3.1.CDS.1;Parent=Thupl.29361372s0006.1.v3.1
29361372	JGI_gene	five_prime_UTR	429851	429935	.	-	.	ID=Thupl.29361372s0006.1.v3.1.five_prime_UTR.1;Parent=Thupl.29361372s0006.1.v3.1
29361372	JGI_gene	three_prime_UTR	428932	429003	.	-	.	ID=Thupl.29361372s0006.1.v3.1.three_prime_UTR.1;Parent=Thupl.29361372s0006.1.v3.1
29361372	JGI_gene	CDS	429004	429482	.	-	2	ID=Thupl.29361372s0006.1.v3.1.CDS.2;Parent=Thupl.29361372s0006.1.v3.1
29361372	JGI_gene	gene	486769	500058	.	-	.	ID=Thupl.29361372s0007.v3.1;Name=Thupl.29361372s0007
29361372	JGI_gene	mRNA	486769	500058	.	-	.	ID=Thupl.29361372s0007.1.v3.1;Name=Thupl.29361372s0007.1;longest=1;Parent=Thupl.29361372s0007.v3.1
29361372	JGI_gene	five_prime_UTR	499910	500058	.	-	.	ID=Thupl.29361372s0007.1.v3.1.five_prime_UTR.1;Parent=Thupl.29361372s0007.1.v3.1
29361372	JGI_gene	CDS	496810	496989	.	-	0	ID=Thupl.29361372s0007.1.v3.1.CDS.1;Parent=Thupl.29361372s0007.1.v3.1
29361372	JGI_gene	five_prime_UTR	496990	497003	.	-	.	ID=Thupl.29361372s0007.1.v3.1.five_prime_UTR.2;Parent=Thupl.29361372s0007.1.v3.1
29361372	JGI_gene	CDS	494804	494896	.	-	0	ID=Thupl.29361372s0007.1.v3.1.CDS.2;Parent=Thupl.29361372s0007.1.v3.1
29361372	JGI_gene	three_prime_UTR	486769	486972	.	-	.	ID=Thupl.29361372s0007.1.v3.1.three_prime_UTR.1;Parent=Thupl.29361372s0007.1.v3.1
29361372	JGI_gene	CDS	486973	487290	.	-	0	ID=Thupl.29361372s0007.1.v3.1.CDS.3;Parent=Thupl.29361372s0007.1.v3.1
29361389	JGI_gene	gene	54739	87029	.	+	.	ID=Thupl.29361389s0001.v3.1;Name=Thupl.29361389s0001
29361389	JGI_gene	mRNA	54739	87029	.	+	.	ID=Thupl.29361389s0001.1.v3.1;Name=Thupl.29361389s0001.1;longest=1;Parent=Thupl.29361389s0001.v3.1
29361389	JGI_gene	five_prime_UTR	54739	54830	.	+	.	ID=Thupl.29361389s0001.1.v3.1.five_prime_UTR.1;Parent=Thupl.29361389s0001.1.v3.1
29361389	JGI_gene	CDS	54831	55061	.	+	0	ID=Thupl.29361389s0001.1.v3.1.CDS.1;Parent=Thupl.29361389s0001.1.v3.1
29361389	JGI_gene	CDS	55172	55296	.	+	0	ID=Thupl.29361389s0001.1.v3.1.CDS.2;Parent=Thupl.29361389s0001.1.v3.1
29361389	JGI_gene	CDS	85492	86212	.	+	1	ID=Thupl.29361389s0001.1.v3.1.CDS.3;Parent=Thupl.29361389s0001.1.v3.1
29361389	JGI_gene	three_prime_UTR	86213	87029	.	+	.	ID=Thupl.29361389s0001.1.v3.1.three_prime_UTR.1;Parent=Thupl.29361389s0001.1.v3.1
29361389	JGI_gene	gene	204570	206037	.	+	.	ID=Thupl.29361389s0002.v3.1;Name=Thupl.29361389s0002
29361389	JGI_gene	mRNA	204570	206037	.	+	.	ID=Thupl.29361389s0002.1.v3.1;Name=Thupl.29361389s0002.1;longest=1;Parent=Thupl.29361389s0002.v3.1
29361389	JGI_gene	five_prime_UTR	204570	204811	.	+	.	ID=Thupl.29361389s0002.1.v3.1.five_prime_UTR.1;Parent=Thupl.29361389s0002.1.v3.1
29361389	JGI_gene	CDS	204812	205717	.	+	0	ID=Thupl.29361389s0002.1.v3.1.CDS.1;Parent=Thupl.29361389s0002.1.v3.1
29361389	JGI_gene	three_prime_UTR	205718	206037	.	+	.	ID=Thupl.29361389s0002.1.v3.1.three_prime_UTR.1;Parent=Thupl.29361389s0002.1.v3.1
29361473	JGI_gene	gene	30191	31451	.	-	.	ID=Thupl.29361473s0001.v3.1;Name=Thupl.29361473s0001
29361473	JGI_gene	mRNA	30191	31451	.	-	.	ID=Thupl.29361473s0001.1.v3.1;Name=Thupl.29361473s0001.1;longest=1;Parent=Thupl.29361473s0001.v3.1
29361473	JGI_gene	three_prime_UTR	30191	30452	.	-	.	ID=Thupl.29361473s0001.1.v3.1.three_prime_UTR.1;Parent=Thupl.29361473s0001.1.v3.1
29361473	JGI_gene	CDS	30453	31352	.	-	0	ID=Thupl.29361473s0001.1.v3.1.CDS.1;Parent=Thupl.29361473s0001.1.v3.1
29361473	JGI_gene	five_prime_UTR	31353	31451	.	-	.	ID=Thupl.29361473s0001.1.v3.1.five_prime_UTR.1;Parent=Thupl.29361473s0001.1.v3.1
29361473	JGI_gene	gene	121726	123351	.	-	.	ID=Thupl.29361473s0002.v3.1;Name=Thupl.29361473s0002
29361473	JGI_gene	mRNA	121726	123351	.	-	.	ID=Thupl.29361473s0002.1.v3.1;Name=Thupl.29361473s0002.1;longest=1;Parent=Thupl.29361473s0002.v3.1
29361473	JGI_gene	three_prime_UTR	121726	122239	.	-	.	ID=Thupl.29361473s0002.1.v3.1.three_prime_UTR.1;Parent=Thupl.29361473s0002.1.v3.1
29361473	JGI_gene	CDS	122240	123301	.	-	0	ID=Thupl.29361473s0002.1.v3.1.CDS.1;Parent=Thupl.29361473s0002.1.v3.1
29361473	JGI_gene	five_prime_UTR	123302	123351	.	-	.	ID=Thupl.29361473s0002.1.v3.1.five_prime_UTR.1;Parent=Thupl.29361473s0002.1.v3.1
29361473	JGI_gene	gene	189206	190972	.	-	.	ID=Thupl.29361473s0003.v3.1;Name=Thupl.29361473s0003
29361473	JGI_gene	mRNA	189206	190972	.	-	.	ID=Thupl.29361473s0003.1.v3.1;Name=Thupl.29361473s0003.1;longest=1;Parent=Thupl.29361473s0003.v3.1
29361473	JGI_gene	five_prime_UTR	190847	190972	.	-	.	ID=Thupl.29361473s0003.1.v3.1.five_prime_UTR.1;Parent=Thupl.29361473s0003.1.v3.1
29361473	JGI_gene	CDS	190276	190359	.	-	0	ID=Thupl.29361473s0003.1.v3.1.CDS.1;Parent=Thupl.29361473s0003.1.v3.1
29361473	JGI_gene	five_prime_UTR	190360	190366	.	-	.	ID=Thupl.29361473s0003.1.v3.1.five_prime_UTR.2;Parent=Thupl.29361473s0003.1.v3.1
29361473	JGI_gene	three_prime_UTR	189206	189964	.	-	.	ID=Thupl.29361473s0003.1.v3.1.three_prime_UTR.1;Parent=Thupl.29361473s0003.1.v3.1
29361473	JGI_gene	CDS	189965	190192	.	-	0	ID=Thupl.29361473s0003.1.v3.1.CDS.2;Parent=Thupl.29361473s0003.1.v3.1
29361473	JGI_gene	gene	204180	205483	.	-	.	ID=Thupl.29361473s0004.v3.1;Name=Thupl.29361473s0004
29361473	JGI_gene	mRNA	204180	205483	.	-	.	ID=Thupl.29361473s0004.1.v3.1;Name=Thupl.29361473s0004.1;longest=1;Parent=Thupl.29361473s0004.v3.1
29361473	JGI_gene	CDS	205203	205483	.	-	0	ID=Thupl.29361473s0004.1.v3.1.CDS.1;Parent=Thupl.29361473s0004.1.v3.1
29361473	JGI_gene	CDS	204180	204312	.	-	1	ID=Thupl.29361473s0004.1.v3.1.CDS.2;Parent=Thupl.29361473s0004.1.v3.1
29361473	JGI_gene	gene	286238	286669	.	+	.	ID=Thupl.29361473s0005.v3.1;Name=Thupl.29361473s0005
29361473	JGI_gene	mRNA	286238	286669	.	+	.	ID=Thupl.29361473s0005.1.v3.1;Name=Thupl.29361473s0005.1;longest=1;Parent=Thupl.29361473s0005.v3.1
29361473	JGI_gene	CDS	286238	286669	.	+	0	ID=Thupl.29361473s0005.1.v3.1.CDS.1;Parent=Thupl.29361473s0005.1.v3.1
29361473	JGI_gene	gene	614474	713944	.	+	.	ID=Thupl.29361473s0006.v3.1;Name=Thupl.29361473s0006
29361473	JGI_gene	mRNA	614474	713944	.	+	.	ID=Thupl.29361473s0006.1.v3.1;Name=Thupl.29361473s0006.1;longest=1;Parent=Thupl.29361473s0006.v3.1
29361473	JGI_gene	five_prime_UTR	614474	614700	.	+	.	ID=Thupl.29361473s0006.1.v3.1.five_prime_UTR.1;Parent=Thupl.29361473s0006.1.v3.1
29361473	JGI_gene	CDS	614701	616194	.	+	0	ID=Thupl.29361473s0006.1.v3.1.CDS.1;Parent=Thupl.29361473s0006.1.v3.1
29361473	JGI_gene	CDS	641492	641563	.	+	0	ID=Thupl.29361473s0006.1.v3.1.CDS.2;Parent=Thupl.29361473s0006.1.v3.1
29361473	JGI_gene	CDS	660365	660579	.	+	0	ID=Thupl.29361473s0006.1.v3.1.CDS.3;Parent=Thupl.29361473s0006.1.v3.1
29361473	JGI_gene	CDS	692854	693016	.	+	1	ID=Thupl.29361473s0006.1.v3.1.CDS.4;Parent=Thupl.29361473s0006.1.v3.1
29361473	JGI_gene	CDS	710978	711106	.	+	0	ID=Thupl.29361473s0006.1.v3.1.CDS.5;Parent=Thupl.29361473s0006.1.v3.1
29361473	JGI_gene	CDS	712328	713085	.	+	0	ID=Thupl.29361473s0006.1.v3.1.CDS.6;Parent=Thupl.29361473s0006.1.v3.1
29361473	JGI_gene	CDS	713246	713429	.	+	1	ID=Thupl.29361473s0006.1.v3.1.CDS.7;Parent=Thupl.29361473s0006.1.v3.1
29361473	JGI_gene	three_prime_UTR	713430	713944	.	+	.	ID=Thupl.29361473s0006.1.v3.1.three_prime_UTR.1;Parent=Thupl.29361473s0006.1.v3.1
29361473	JGI_gene	gene	1011325	1014010	.	+	.	ID=Thupl.29361473s0007.v3.1;Name=Thupl.29361473s0007
29361473	JGI_gene	mRNA	1011325	1014010	.	+	.	ID=Thupl.29361473s0007.1.v3.1;Name=Thupl.29361473s0007.1;longest=1;Parent=Thupl.29361473s0007.v3.1
29361473	JGI_gene	five_prime_UTR	1011325	1011419	.	+	.	ID=Thupl.29361473s0007.1.v3.1.five_prime_UTR.1;Parent=Thupl.29361473s0007.1.v3.1
29361473	JGI_gene	CDS	1011420	1011561	.	+	0	ID=Thupl.29361473s0007.1.v3.1.CDS.1;Parent=Thupl.29361473s0007.1.v3.1
29361473	JGI_gene	CDS	1011643	1011772	.	+	2	ID=Thupl.29361473s0007.1.v3.1.CDS.2;Parent=Thupl.29361473s0007.1.v3.1
29361473	JGI_gene	CDS	1012861	1013434	.	+	1	ID=Thupl.29361473s0007.1.v3.1.CDS.3;Parent=Thupl.29361473s0007.1.v3.1
29361473	JGI_gene	three_prime_UTR	1013435	1014010	.	+	.	ID=Thupl.29361473s0007.1.v3.1.three_prime_UTR.1;Parent=Thupl.29361473s0007.1.v3.1
29361532	JGI_gene	gene	84103	107741	.	+	.	ID=Thupl.29361532s0001.v3.1;Name=Thupl.29361532s0001
29361532	JGI_gene	mRNA	84103	107741	.	+	.	ID=Thupl.29361532s0001.1.v3.1;Name=Thupl.29361532s0001.1;longest=1;Parent=Thupl.29361532s0001.v3.1
29361532	JGI_gene	CDS	84103	84306	.	+	0	ID=Thupl.29361532s0001.1.v3.1.CDS.1;Parent=Thupl.29361532s0001.1.v3.1
29361532	JGI_gene	CDS	84379	85244	.	+	0	ID=Thupl.29361532s0001.1.v3.1.CDS.2;Parent=Thupl.29361532s0001.1.v3.1
29361532	JGI_gene	CDS	103386	103574	.	+	1	ID=Thupl.29361532s0001.1.v3.1.CDS.3;Parent=Thupl.29361532s0001.1.v3.1
29361532	JGI_gene	CDS	106931	106982	.	+	1	ID=Thupl.29361532s0001.1.v3.1.CDS.4;Parent=Thupl.29361532s0001.1.v3.1
29361532	JGI_gene	CDS	107694	107741	.	+	0	ID=Thupl.29361532s0001.1.v3.1.CDS.5;Parent=Thupl.29361532s0001.1.v3.1
29361569	JGI_gene	gene	196427	197164	.	-	.	ID=Thupl.29361569s0001.v3.1;Name=Thupl.29361569s0001
29361569	JGI_gene	mRNA	196427	197164	.	-	.	ID=Thupl.29361569s0001.1.v3.1;Name=Thupl.29361569s0001.1;longest=1;Parent=Thupl.29361569s0001.v3.1
29361569	JGI_gene	three_prime_UTR	196427	196464	.	-	.	ID=Thupl.29361569s0001.1.v3.1.three_prime_UTR.1;Parent=Thupl.29361569s0001.1.v3.1
29361569	JGI_gene	CDS	196465	196959	.	-	0	ID=Thupl.29361569s0001.1.v3.1.CDS.1;Parent=Thupl.29361569s0001.1.v3.1
29361569	JGI_gene	five_prime_UTR	196960	197164	.	-	.	ID=Thupl.29361569s0001.1.v3.1.five_prime_UTR.1;Parent=Thupl.29361569s0001.1.v3.1
29361586	JGI_gene	gene	63027	63931	.	+	.	ID=Thupl.29361586s0001.v3.1;Name=Thupl.29361586s0001
29361586	JGI_gene	mRNA	63027	63931	.	+	.	ID=Thupl.29361586s0001.1.v3.1;Name=Thupl.29361586s0001.1;longest=1;Parent=Thupl.29361586s0001.v3.1
29361586	JGI_gene	CDS	63027	63045	.	+	0	ID=Thupl.29361586s0001.1.v3.1.CDS.1;Parent=Thupl.29361586s0001.1.v3.1
29361586	JGI_gene	CDS	63349	63569	.	+	2	ID=Thupl.29361586s0001.1.v3.1.CDS.2;Parent=Thupl.29361586s0001.1.v3.1
29361586	JGI_gene	three_prime_UTR	63570	63931	.	+	.	ID=Thupl.29361586s0001.1.v3.1.three_prime_UTR.1;Parent=Thupl.29361586s0001.1.v3.1
29361586	JGI_gene	gene	92988	94762	.	-	.	ID=Thupl.29361586s0002.v3.1;Name=Thupl.29361586s0002
29361586	JGI_gene	mRNA	92988	94762	.	-	.	ID=Thupl.29361586s0002.1.v3.1;Name=Thupl.29361586s0002.1;longest=1;Parent=Thupl.29361586s0002.v3.1
29361586	JGI_gene	CDS	94723	94762	.	-	0	ID=Thupl.29361586s0002.1.v3.1.CDS.1;Parent=Thupl.29361586s0002.1.v3.1
29361586	JGI_gene	CDS	94424	94542	.	-	2	ID=Thupl.29361586s0002.1.v3.1.CDS.2;Parent=Thupl.29361586s0002.1.v3.1
29361586	JGI_gene	CDS	94281	94327	.	-	0	ID=Thupl.29361586s0002.1.v3.1.CDS.3;Parent=Thupl.29361586s0002.1.v3.1
29361586	JGI_gene	three_prime_UTR	93659	93766	.	-	.	ID=Thupl.29361586s0002.1.v3.1.three_prime_UTR.1;Parent=Thupl.29361586s0002.1.v3.1
29361586	JGI_gene	CDS	93767	94010	.	-	1	ID=Thupl.29361586s0002.1.v3.1.CDS.4;Parent=Thupl.29361586s0002.1.v3.1
29361586	JGI_gene	three_prime_UTR	92988	93490	.	-	.	ID=Thupl.29361586s0002.1.v3.1.three_prime_UTR.2;Parent=Thupl.29361586s0002.1.v3.1
29361699	JGI_gene	gene	7311	8607	.	+	.	ID=Thupl.29361699s0001.v3.1;Name=Thupl.29361699s0001
29361699	JGI_gene	mRNA	7311	8607	.	+	.	ID=Thupl.29361699s0001.1.v3.1;Name=Thupl.29361699s0001.1;longest=1;Parent=Thupl.29361699s0001.v3.1
29361699	JGI_gene	five_prime_UTR	7311	7443	.	+	.	ID=Thupl.29361699s0001.1.v3.1.five_prime_UTR.1;Parent=Thupl.29361699s0001.1.v3.1
29361699	JGI_gene	five_prime_UTR	7846	7876	.	+	.	ID=Thupl.29361699s0001.1.v3.1.five_prime_UTR.2;Parent=Thupl.29361699s0001.1.v3.1
29361699	JGI_gene	CDS	7877	7907	.	+	0	ID=Thupl.29361699s0001.1.v3.1.CDS.1;Parent=Thupl.29361699s0001.1.v3.1
29361699	JGI_gene	CDS	8295	8485	.	+	2	ID=Thupl.29361699s0001.1.v3.1.CDS.2;Parent=Thupl.29361699s0001.1.v3.1
29361699	JGI_gene	three_prime_UTR	8486	8607	.	+	.	ID=Thupl.29361699s0001.1.v3.1.three_prime_UTR.1;Parent=Thupl.29361699s0001.1.v3.1
29361716	JGI_gene	gene	126926	130480	.	+	.	ID=Thupl.29361716s0001.v3.1;Name=Thupl.29361716s0001
29361716	JGI_gene	mRNA	126926	130480	.	+	.	ID=Thupl.29361716s0001.1.v3.1;Name=Thupl.29361716s0001.1;longest=1;Parent=Thupl.29361716s0001.v3.1
29361716	JGI_gene	five_prime_UTR	126926	127236	.	+	.	ID=Thupl.29361716s0001.1.v3.1.five_prime_UTR.1;Parent=Thupl.29361716s0001.1.v3.1
29361716	JGI_gene	CDS	127237	127368	.	+	0	ID=Thupl.29361716s0001.1.v3.1.CDS.1;Parent=Thupl.29361716s0001.1.v3.1
29361716	JGI_gene	CDS	127651	127822	.	+	0	ID=Thupl.29361716s0001.1.v3.1.CDS.2;Parent=Thupl.29361716s0001.1.v3.1
29361716	JGI_gene	CDS	127934	128041	.	+	2	ID=Thupl.29361716s0001.1.v3.1.CDS.3;Parent=Thupl.29361716s0001.1.v3.1
29361716	JGI_gene	CDS	128164	128303	.	+	2	ID=Thupl.29361716s0001.1.v3.1.CDS.4;Parent=Thupl.29361716s0001.1.v3.1
29361716	JGI_gene	CDS	128394	128486	.	+	0	ID=Thupl.29361716s0001.1.v3.1.CDS.5;Parent=Thupl.29361716s0001.1.v3.1
29361716	JGI_gene	CDS	128631	128698	.	+	0	ID=Thupl.29361716s0001.1.v3.1.CDS.6;Parent=Thupl.29361716s0001.1.v3.1
29361716	JGI_gene	CDS	129805	129878	.	+	1	ID=Thupl.29361716s0001.1.v3.1.CDS.7;Parent=Thupl.29361716s0001.1.v3.1
29361716	JGI_gene	CDS	129966	130081	.	+	2	ID=Thupl.29361716s0001.1.v3.1.CDS.8;Parent=Thupl.29361716s0001.1.v3.1
29361716	JGI_gene	three_prime_UTR	130082	130480	.	+	.	ID=Thupl.29361716s0001.1.v3.1.three_prime_UTR.1;Parent=Thupl.29361716s0001.1.v3.1
29361721	JGI_gene	gene	9905	10213	.	-	.	ID=Thupl.29361721s0001.v3.1;Name=Thupl.29361721s0001
29361721	JGI_gene	mRNA	9905	10213	.	-	.	ID=Thupl.29361721s0001.1.v3.1;Name=Thupl.29361721s0001.1;longest=1;Parent=Thupl.29361721s0001.v3.1
29361721	JGI_gene	CDS	9905	10213	.	-	0	ID=Thupl.29361721s0001.1.v3.1.CDS.1;Parent=Thupl.29361721s0001.1.v3.1
29361737	JGI_gene	gene	39750	40328	.	-	.	ID=Thupl.29361737s0001.v3.1;Name=Thupl.29361737s0001
29361737	JGI_gene	mRNA	39750	40328	.	-	.	ID=Thupl.29361737s0001.1.v3.1;Name=Thupl.29361737s0001.1;longest=1;Parent=Thupl.29361737s0001.v3.1
29361737	JGI_gene	CDS	39750	40328	.	-	0	ID=Thupl.29361737s0001.1.v3.1.CDS.1;Parent=Thupl.29361737s0001.1.v3.1
29361766	JGI_gene	gene	9381	13015	.	-	.	ID=Thupl.29361766s0001.v3.1;Name=Thupl.29361766s0001
29361766	JGI_gene	mRNA	9381	13015	.	-	.	ID=Thupl.29361766s0001.1.v3.1;Name=Thupl.29361766s0001.1;longest=1;Parent=Thupl.29361766s0001.v3.1
29361766	JGI_gene	three_prime_UTR	9381	10915	.	-	.	ID=Thupl.29361766s0001.1.v3.1.three_prime_UTR.1;Parent=Thupl.29361766s0001.1.v3.1
29361766	JGI_gene	CDS	10916	12688	.	-	0	ID=Thupl.29361766s0001.1.v3.1.CDS.1;Parent=Thupl.29361766s0001.1.v3.1
29361766	JGI_gene	five_prime_UTR	12689	13015	.	-	.	ID=Thupl.29361766s0001.1.v3.1.five_prime_UTR.1;Parent=Thupl.29361766s0001.1.v3.1
29361769	JGI_gene	gene	4508	6480	.	-	.	ID=Thupl.29361769s0001.v3.1;Name=Thupl.29361769s0001
29361769	JGI_gene	mRNA	4508	6480	.	-	.	ID=Thupl.29361769s0001.1.v3.1;Name=Thupl.29361769s0001.1;longest=1;Parent=Thupl.29361769s0001.v3.1
29361769	JGI_gene	CDS	6083	6480	.	-	0	ID=Thupl.29361769s0001.1.v3.1.CDS.1;Parent=Thupl.29361769s0001.1.v3.1
29361769	JGI_gene	CDS	6019	6046	.	-	1	ID=Thupl.29361769s0001.1.v3.1.CDS.2;Parent=Thupl.29361769s0001.1.v3.1
29361769	JGI_gene	CDS	5549	5979	.	-	0	ID=Thupl.29361769s0001.1.v3.1.CDS.3;Parent=Thupl.29361769s0001.1.v3.1
29361769	JGI_gene	CDS	5206	5482	.	-	1	ID=Thupl.29361769s0001.1.v3.1.CDS.4;Parent=Thupl.29361769s0001.1.v3.1
29361769	JGI_gene	CDS	4967	4996	.	-	0	ID=Thupl.29361769s0001.1.v3.1.CDS.5;Parent=Thupl.29361769s0001.1.v3.1
29361769	JGI_gene	CDS	4508	4933	.	-	0	ID=Thupl.29361769s0001.1.v3.1.CDS.6;Parent=Thupl.29361769s0001.1.v3.1
29361800	JGI_gene	gene	230600	232233	.	-	.	ID=Thupl.29361800s0001.v3.1;Name=Thupl.29361800s0001
29361800	JGI_gene	mRNA	230600	232233	.	-	.	ID=Thupl.29361800s0001.1.v3.1;Name=Thupl.29361800s0001.1;longest=1;Parent=Thupl.29361800s0001.v3.1
29361800	JGI_gene	CDS	232113	232233	.	-	0	ID=Thupl.29361800s0001.1.v3.1.CDS.1;Parent=Thupl.29361800s0001.1.v3.1
29361800	JGI_gene	CDS	231601	231922	.	-	2	ID=Thupl.29361800s0001.1.v3.1.CDS.2;Parent=Thupl.29361800s0001.1.v3.1
29361800	JGI_gene	CDS	230600	230909	.	-	1	ID=Thupl.29361800s0001.1.v3.1.CDS.3;Parent=Thupl.29361800s0001.1.v3.1
29361800	JGI_gene	gene	284051	284374	.	-	.	ID=Thupl.29361800s0002.v3.1;Name=Thupl.29361800s0002
29361800	JGI_gene	mRNA	284051	284374	.	-	.	ID=Thupl.29361800s0002.1.v3.1;Name=Thupl.29361800s0002.1;longest=1;Parent=Thupl.29361800s0002.v3.1
29361800	JGI_gene	CDS	284051	284374	.	-	0	ID=Thupl.29361800s0002.1.v3.1.CDS.1;Parent=Thupl.29361800s0002.1.v3.1
29361800	JGI_gene	gene	338450	339339	.	+	.	ID=Thupl.29361800s0003.v3.1;Name=Thupl.29361800s0003
29361800	JGI_gene	mRNA	338450	339339	.	+	.	ID=Thupl.29361800s0003.1.v3.1;Name=Thupl.29361800s0003.1;longest=1;Parent=Thupl.29361800s0003.v3.1
29361800	JGI_gene	CDS	338450	338514	.	+	0	ID=Thupl.29361800s0003.1.v3.1.CDS.1;Parent=Thupl.29361800s0003.1.v3.1
29361800	JGI_gene	CDS	338561	338687	.	+	1	ID=Thupl.29361800s0003.1.v3.1.CDS.2;Parent=Thupl.29361800s0003.1.v3.1
29361800	JGI_gene	CDS	339331	339339	.	+	0	ID=Thupl.29361800s0003.1.v3.1.CDS.3;Parent=Thupl.29361800s0003.1.v3.1
29361800	JGI_gene	gene	352459	371603	.	+	.	ID=Thupl.29361800s0004.v3.1;Name=Thupl.29361800s0004
29361800	JGI_gene	mRNA	352459	371603	.	+	.	ID=Thupl.29361800s0004.1.v3.1;Name=Thupl.29361800s0004.1;longest=1;Parent=Thupl.29361800s0004.v3.1
29361800	JGI_gene	five_prime_UTR	352459	353352	.	+	.	ID=Thupl.29361800s0004.1.v3.1.five_prime_UTR.1;Parent=Thupl.29361800s0004.1.v3.1
29361800	JGI_gene	CDS	353353	355634	.	+	0	ID=Thupl.29361800s0004.1.v3.1.CDS.1;Parent=Thupl.29361800s0004.1.v3.1
29361800	JGI_gene	CDS	355785	355974	.	+	1	ID=Thupl.29361800s0004.1.v3.1.CDS.2;Parent=Thupl.29361800s0004.1.v3.1
29361800	JGI_gene	CDS	356257	356328	.	+	0	ID=Thupl.29361800s0004.1.v3.1.CDS.3;Parent=Thupl.29361800s0004.1.v3.1
29361800	JGI_gene	three_prime_UTR	356329	356334	.	+	.	ID=Thupl.29361800s0004.1.v3.1.three_prime_UTR.1;Parent=Thupl.29361800s0004.1.v3.1
29361800	JGI_gene	three_prime_UTR	370949	371603	.	+	.	ID=Thupl.29361800s0004.1.v3.1.three_prime_UTR.2;Parent=Thupl.29361800s0004.1.v3.1
29361800	JGI_gene	gene	456297	457103	.	+	.	ID=Thupl.29361800s0005.v3.1;Name=Thupl.29361800s0005
29361800	JGI_gene	mRNA	456297	457103	.	+	.	ID=Thupl.29361800s0005.1.v3.1;Name=Thupl.29361800s0005.1;longest=1;Parent=Thupl.29361800s0005.v3.1
29361800	JGI_gene	five_prime_UTR	456297	456373	.	+	.	ID=Thupl.29361800s0005.1.v3.1.five_prime_UTR.1;Parent=Thupl.29361800s0005.1.v3.1
29361800	JGI_gene	CDS	456374	456943	.	+	0	ID=Thupl.29361800s0005.1.v3.1.CDS.1;Parent=Thupl.29361800s0005.1.v3.1
29361800	JGI_gene	three_prime_UTR	456944	457103	.	+	.	ID=Thupl.29361800s0005.1.v3.1.three_prime_UTR.1;Parent=Thupl.29361800s0005.1.v3.1
29361803	JGI_gene	gene	25594	113116	.	+	.	ID=Thupl.29361803s0001.v3.1;Name=Thupl.29361803s0001
29361803	JGI_gene	mRNA	25594	113116	.	+	.	ID=Thupl.29361803s0001.1.v3.1;Name=Thupl.29361803s0001.1;longest=1;Parent=Thupl.29361803s0001.v3.1
29361803	JGI_gene	five_prime_UTR	25594	25825	.	+	.	ID=Thupl.29361803s0001.1.v3.1.five_prime_UTR.1;Parent=Thupl.29361803s0001.1.v3.1
29361803	JGI_gene	CDS	25826	25949	.	+	0	ID=Thupl.29361803s0001.1.v3.1.CDS.1;Parent=Thupl.29361803s0001.1.v3.1
29361803	JGI_gene	CDS	28180	28240	.	+	2	ID=Thupl.29361803s0001.1.v3.1.CDS.2;Parent=Thupl.29361803s0001.1.v3.1
29361803	JGI_gene	CDS	28343	28420	.	+	1	ID=Thupl.29361803s0001.1.v3.1.CDS.3;Parent=Thupl.29361803s0001.1.v3.1
29361803	JGI_gene	CDS	29003	29074	.	+	1	ID=Thupl.29361803s0001.1.v3.1.CDS.4;Parent=Thupl.29361803s0001.1.v3.1
29361803	JGI_gene	CDS	29180	29261	.	+	1	ID=Thupl.29361803s0001.1.v3.1.CDS.5;Parent=Thupl.29361803s0001.1.v3.1
29361803	JGI_gene	CDS	29523	29628	.	+	0	ID=Thupl.29361803s0001.1.v3.1.CDS.6;Parent=Thupl.29361803s0001.1.v3.1
29361803	JGI_gene	CDS	29741	29817	.	+	2	ID=Thupl.29361803s0001.1.v3.1.CDS.7;Parent=Thupl.29361803s0001.1.v3.1
29361803	JGI_gene	CDS	59478	59522	.	+	0	ID=Thupl.29361803s0001.1.v3.1.CDS.8;Parent=Thupl.29361803s0001.1.v3.1
29361803	JGI_gene	CDS	59641	59727	.	+	0	ID=Thupl.29361803s0001.1.v3.1.CDS.9;Parent=Thupl.29361803s0001.1.v3.1
29361803	JGI_gene	CDS	60086	60175	.	+	0	ID=Thupl.29361803s0001.1.v3.1.CDS.10;Parent=Thupl.29361803s0001.1.v3.1
29361803	JGI_gene	CDS	60321	60400	.	+	0	ID=Thupl.29361803s0001.1.v3.1.CDS.11;Parent=Thupl.29361803s0001.1.v3.1
29361803	JGI_gene	CDS	60491	60584	.	+	1	ID=Thupl.29361803s0001.1.v3.1.CDS.12;Parent=Thupl.29361803s0001.1.v3.1
29361803	JGI_gene	CDS	69682	69770	.	+	0	ID=Thupl.29361803s0001.1.v3.1.CDS.13;Parent=Thupl.29361803s0001.1.v3.1
29361803	JGI_gene	CDS	69894	69982	.	+	1	ID=Thupl.29361803s0001.1.v3.1.CDS.14;Parent=Thupl.29361803s0001.1.v3.1
29361803	JGI_gene	CDS	107648	107777	.	+	2	ID=Thupl.29361803s0001.1.v3.1.CDS.15;Parent=Thupl.29361803s0001.1.v3.1
29361803	JGI_gene	CDS	107905	108023	.	+	1	ID=Thupl.29361803s0001.1.v3.1.CDS.16;Parent=Thupl.29361803s0001.1.v3.1
29361803	JGI_gene	CDS	108141	108264	.	+	2	ID=Thupl.29361803s0001.1.v3.1.CDS.17;Parent=Thupl.29361803s0001.1.v3.1
29361803	JGI_gene	CDS	108538	108624	.	+	1	ID=Thupl.29361803s0001.1.v3.1.CDS.18;Parent=Thupl.29361803s0001.1.v3.1
29361803	JGI_gene	CDS	111379	111482	.	+	1	ID=Thupl.29361803s0001.1.v3.1.CDS.19;Parent=Thupl.29361803s0001.1.v3.1
29361803	JGI_gene	CDS	111588	111673	.	+	2	ID=Thupl.29361803s0001.1.v3.1.CDS.20;Parent=Thupl.29361803s0001.1.v3.1
29361803	JGI_gene	CDS	111818	111904	.	+	0	ID=Thupl.29361803s0001.1.v3.1.CDS.21;Parent=Thupl.29361803s0001.1.v3.1
29361803	JGI_gene	CDS	111991	112077	.	+	0	ID=Thupl.29361803s0001.1.v3.1.CDS.22;Parent=Thupl.29361803s0001.1.v3.1
29361803	JGI_gene	CDS	112216	112311	.	+	0	ID=Thupl.29361803s0001.1.v3.1.CDS.23;Parent=Thupl.29361803s0001.1.v3.1
29361803	JGI_gene	three_prime_UTR	112312	113116	.	+	.	ID=Thupl.29361803s0001.1.v3.1.three_prime_UTR.1;Parent=Thupl.29361803s0001.1.v3.1
29361803	JGI_gene	gene	170131	170829	.	-	.	ID=Thupl.29361803s0002.v3.1;Name=Thupl.29361803s0002
29361803	JGI_gene	mRNA	170131	170829	.	-	.	ID=Thupl.29361803s0002.1.v3.1;Name=Thupl.29361803s0002.1;longest=1;Parent=Thupl.29361803s0002.v3.1
29361803	JGI_gene	three_prime_UTR	170131	170287	.	-	.	ID=Thupl.29361803s0002.1.v3.1.three_prime_UTR.1;Parent=Thupl.29361803s0002.1.v3.1
29361803	JGI_gene	CDS	170288	170740	.	-	0	ID=Thupl.29361803s0002.1.v3.1.CDS.1;Parent=Thupl.29361803s0002.1.v3.1
29361803	JGI_gene	five_prime_UTR	170741	170829	.	-	.	ID=Thupl.29361803s0002.1.v3.1.five_prime_UTR.1;Parent=Thupl.29361803s0002.1.v3.1
29361928	JGI_gene	gene	362371	365739	.	-	.	ID=Thupl.29361928s0001.v3.1;Name=Thupl.29361928s0001
29361928	JGI_gene	mRNA	362371	365739	.	-	.	ID=Thupl.29361928s0001.1.v3.1;Name=Thupl.29361928s0001.1;longest=1;Parent=Thupl.29361928s0001.v3.1
29361928	JGI_gene	CDS	365352	365726	.	-	0	ID=Thupl.29361928s0001.1.v3.1.CDS.1;Parent=Thupl.29361928s0001.1.v3.1
29361928	JGI_gene	five_prime_UTR	365727	365739	.	-	.	ID=Thupl.29361928s0001.1.v3.1.five_prime_UTR.1;Parent=Thupl.29361928s0001.1.v3.1
29361928	JGI_gene	CDS	364309	364406	.	-	0	ID=Thupl.29361928s0001.1.v3.1.CDS.2;Parent=Thupl.29361928s0001.1.v3.1
29361928	JGI_gene	CDS	364154	364184	.	-	1	ID=Thupl.29361928s0001.1.v3.1.CDS.3;Parent=Thupl.29361928s0001.1.v3.1
29361928	JGI_gene	CDS	363940	364039	.	-	0	ID=Thupl.29361928s0001.1.v3.1.CDS.4;Parent=Thupl.29361928s0001.1.v3.1
29361928	JGI_gene	CDS	363593	363663	.	-	2	ID=Thupl.29361928s0001.1.v3.1.CDS.5;Parent=Thupl.29361928s0001.1.v3.1
29361928	JGI_gene	CDS	363348	363491	.	-	0	ID=Thupl.29361928s0001.1.v3.1.CDS.6;Parent=Thupl.29361928s0001.1.v3.1
29361928	JGI_gene	three_prime_UTR	362371	362609	.	-	.	ID=Thupl.29361928s0001.1.v3.1.three_prime_UTR.1;Parent=Thupl.29361928s0001.1.v3.1
29361928	JGI_gene	CDS	362610	362705	.	-	0	ID=Thupl.29361928s0001.1.v3.1.CDS.7;Parent=Thupl.29361928s0001.1.v3.1
29361940	JGI_gene	gene	7149	11676	.	-	.	ID=Thupl.29361940s0001.v3.1;Name=Thupl.29361940s0001
29361940	JGI_gene	mRNA	7149	11676	.	-	.	ID=Thupl.29361940s0001.1.v3.1;Name=Thupl.29361940s0001.1;longest=1;Parent=Thupl.29361940s0001.v3.1
29361940	JGI_gene	CDS	10725	11241	.	-	0	ID=Thupl.29361940s0001.1.v3.1.CDS.1;Parent=Thupl.29361940s0001.1.v3.1
29361940	JGI_gene	five_prime_UTR	11242	11676	.	-	.	ID=Thupl.29361940s0001.1.v3.1.five_prime_UTR.1;Parent=Thupl.29361940s0001.1.v3.1
29361940	JGI_gene	three_prime_UTR	8443	8552	.	-	.	ID=Thupl.29361940s0001.1.v3.1.three_prime_UTR.1;Parent=Thupl.29361940s0001.1.v3.1
29361940	JGI_gene	CDS	8553	8737	.	-	2	ID=Thupl.29361940s0001.1.v3.1.CDS.2;Parent=Thupl.29361940s0001.1.v3.1
29361940	JGI_gene	three_prime_UTR	7149	7828	.	-	.	ID=Thupl.29361940s0001.1.v3.1.three_prime_UTR.2;Parent=Thupl.29361940s0001.1.v3.1
29361940	JGI_gene	gene	12359	13695	.	+	.	ID=Thupl.29361940s0002.v3.1;Name=Thupl.29361940s0002
29361940	JGI_gene	mRNA	12359	13695	.	+	.	ID=Thupl.29361940s0002.1.v3.1;Name=Thupl.29361940s0002.1;longest=1;Parent=Thupl.29361940s0002.v3.1
29361940	JGI_gene	five_prime_UTR	12359	12874	.	+	.	ID=Thupl.29361940s0002.1.v3.1.five_prime_UTR.1;Parent=Thupl.29361940s0002.1.v3.1
29361940	JGI_gene	CDS	12875	13162	.	+	0	ID=Thupl.29361940s0002.1.v3.1.CDS.1;Parent=Thupl.29361940s0002.1.v3.1
29361940	JGI_gene	three_prime_UTR	13163	13695	.	+	.	ID=Thupl.29361940s0002.1.v3.1.three_prime_UTR.1;Parent=Thupl.29361940s0002.1.v3.1
29361961	JGI_gene	gene	15975	19106	.	+	.	ID=Thupl.29361961s0001.v3.1;Name=Thupl.29361961s0001
29361961	JGI_gene	mRNA	15975	19106	.	+	.	ID=Thupl.29361961s0001.1.v3.1;Name=Thupl.29361961s0001.1;longest=1;Parent=Thupl.29361961s0001.v3.1
29361961	JGI_gene	five_prime_UTR	15975	16364	.	+	.	ID=Thupl.29361961s0001.1.v3.1.five_prime_UTR.1;Parent=Thupl.29361961s0001.1.v3.1
29361961	JGI_gene	CDS	16365	16439	.	+	0	ID=Thupl.29361961s0001.1.v3.1.CDS.1;Parent=Thupl.29361961s0001.1.v3.1
29361961	JGI_gene	CDS	17177	17431	.	+	0	ID=Thupl.29361961s0001.1.v3.1.CDS.2;Parent=Thupl.29361961s0001.1.v3.1
29361961	JGI_gene	CDS	17603	17776	.	+	0	ID=Thupl.29361961s0001.1.v3.1.CDS.3;Parent=Thupl.29361961s0001.1.v3.1
29361961	JGI_gene	CDS	17904	18010	.	+	0	ID=Thupl.29361961s0001.1.v3.1.CDS.4;Parent=Thupl.29361961s0001.1.v3.1
29361961	JGI_gene	CDS	18380	18794	.	+	1	ID=Thupl.29361961s0001.1.v3.1.CDS.5;Parent=Thupl.29361961s0001.1.v3.1
29361961	JGI_gene	three_prime_UTR	18795	19106	.	+	.	ID=Thupl.29361961s0001.1.v3.1.three_prime_UTR.1;Parent=Thupl.29361961s0001.1.v3.1
29361973	JGI_gene	gene	12380	13099	.	+	.	ID=Thupl.29361973s0001.v3.1;Name=Thupl.29361973s0001
29361973	JGI_gene	mRNA	12380	13099	.	+	.	ID=Thupl.29361973s0001.1.v3.1;Name=Thupl.29361973s0001.1;longest=1;Parent=Thupl.29361973s0001.v3.1
29361973	JGI_gene	five_prime_UTR	12380	12746	.	+	.	ID=Thupl.29361973s0001.1.v3.1.five_prime_UTR.1;Parent=Thupl.29361973s0001.1.v3.1
29361973	JGI_gene	CDS	12747	13055	.	+	0	ID=Thupl.29361973s0001.1.v3.1.CDS.1;Parent=Thupl.29361973s0001.1.v3.1
29361973	JGI_gene	three_prime_UTR	13056	13099	.	+	.	ID=Thupl.29361973s0001.1.v3.1.three_prime_UTR.1;Parent=Thupl.29361973s0001.1.v3.1
29361973	JGI_gene	gene	43707	44893	.	-	.	ID=Thupl.29361973s0002.v3.1;Name=Thupl.29361973s0002
29361973	JGI_gene	mRNA	43707	44893	.	-	.	ID=Thupl.29361973s0002.1.v3.1;Name=Thupl.29361973s0002.1;longest=1;Parent=Thupl.29361973s0002.v3.1
29361973	JGI_gene	CDS	44804	44893	.	-	0	ID=Thupl.29361973s0002.1.v3.1.CDS.1;Parent=Thupl.29361973s0002.1.v3.1
29361973	JGI_gene	CDS	44144	44406	.	-	0	ID=Thupl.29361973s0002.1.v3.1.CDS.2;Parent=Thupl.29361973s0002.1.v3.1
29361973	JGI_gene	CDS	43707	43857	.	-	1	ID=Thupl.29361973s0002.1.v3.1.CDS.3;Parent=Thupl.29361973s0002.1.v3.1
29361973	JGI_gene	gene	47914	48682	.	+	.	ID=Thupl.29361973s0003.v3.1;Name=Thupl.29361973s0003
29361973	JGI_gene	mRNA	47914	48682	.	+	.	ID=Thupl.29361973s0003.1.v3.1;Name=Thupl.29361973s0003.1;longest=1;Parent=Thupl.29361973s0003.v3.1
29361973	JGI_gene	five_prime_UTR	47914	48032	.	+	.	ID=Thupl.29361973s0003.1.v3.1.five_prime_UTR.1;Parent=Thupl.29361973s0003.1.v3.1
29361973	JGI_gene	CDS	48033	48419	.	+	0	ID=Thupl.29361973s0003.1.v3.1.CDS.1;Parent=Thupl.29361973s0003.1.v3.1
29361973	JGI_gene	three_prime_UTR	48420	48682	.	+	.	ID=Thupl.29361973s0003.1.v3.1.three_prime_UTR.1;Parent=Thupl.29361973s0003.1.v3.1
29362083	JGI_gene	gene	60576	63587	.	+	.	ID=Thupl.29362083s0001.v3.1;Name=Thupl.29362083s0001
29362083	JGI_gene	mRNA	60576	63587	.	+	.	ID=Thupl.29362083s0001.1.v3.1;Name=Thupl.29362083s0001.1;longest=1;Parent=Thupl.29362083s0001.v3.1
29362083	JGI_gene	five_prime_UTR	60576	60866	.	+	.	ID=Thupl.29362083s0001.1.v3.1.five_prime_UTR.1;Parent=Thupl.29362083s0001.1.v3.1
29362083	JGI_gene	CDS	60867	61848	.	+	0	ID=Thupl.29362083s0001.1.v3.1.CDS.1;Parent=Thupl.29362083s0001.1.v3.1
29362083	JGI_gene	CDS	62648	63489	.	+	2	ID=Thupl.29362083s0001.1.v3.1.CDS.2;Parent=Thupl.29362083s0001.1.v3.1
29362083	JGI_gene	three_prime_UTR	63490	63587	.	+	.	ID=Thupl.29362083s0001.1.v3.1.three_prime_UTR.1;Parent=Thupl.29362083s0001.1.v3.1
29362160	JGI_gene	gene	705	2111	.	+	.	ID=Thupl.29362160s0001.v3.1;Name=Thupl.29362160s0001
29362160	JGI_gene	mRNA	705	2111	.	+	.	ID=Thupl.29362160s0001.1.v3.1;Name=Thupl.29362160s0001.1;longest=1;Parent=Thupl.29362160s0001.v3.1
29362160	JGI_gene	CDS	705	758	.	+	0	ID=Thupl.29362160s0001.1.v3.1.CDS.1;Parent=Thupl.29362160s0001.1.v3.1
29362160	JGI_gene	CDS	1027	1653	.	+	0	ID=Thupl.29362160s0001.1.v3.1.CDS.2;Parent=Thupl.29362160s0001.1.v3.1
29362160	JGI_gene	CDS	1752	2111	.	+	0	ID=Thupl.29362160s0001.1.v3.1.CDS.3;Parent=Thupl.29362160s0001.1.v3.1
29362165	JGI_gene	gene	12	1219	.	+	.	ID=Thupl.29362165s0001.v3.1;Name=Thupl.29362165s0001
29362165	JGI_gene	mRNA	12	1219	.	+	.	ID=Thupl.29362165s0001.1.v3.1;Name=Thupl.29362165s0001.1;longest=1;Parent=Thupl.29362165s0001.v3.1
29362165	JGI_gene	five_prime_UTR	12	438	.	+	.	ID=Thupl.29362165s0001.1.v3.1.five_prime_UTR.1;Parent=Thupl.29362165s0001.1.v3.1
29362165	JGI_gene	CDS	439	525	.	+	0	ID=Thupl.29362165s0001.1.v3.1.CDS.1;Parent=Thupl.29362165s0001.1.v3.1
29362165	JGI_gene	CDS	1020	1163	.	+	0	ID=Thupl.29362165s0001.1.v3.1.CDS.2;Parent=Thupl.29362165s0001.1.v3.1
29362165	JGI_gene	CDS	1193	1219	.	+	0	ID=Thupl.29362165s0001.1.v3.1.CDS.3;Parent=Thupl.29362165s0001.1.v3.1
29362165	JGI_gene	gene	450166	450777	.	-	.	ID=Thupl.29362165s0002.v3.1;Name=Thupl.29362165s0002
29362165	JGI_gene	mRNA	450166	450777	.	-	.	ID=Thupl.29362165s0002.1.v3.1;Name=Thupl.29362165s0002.1;longest=1;Parent=Thupl.29362165s0002.v3.1
29362165	JGI_gene	CDS	450166	450777	.	-	0	ID=Thupl.29362165s0002.1.v3.1.CDS.1;Parent=Thupl.29362165s0002.1.v3.1
29362179	JGI_gene	gene	887	1147	.	+	.	ID=Thupl.29362179s0001.v3.1;Name=Thupl.29362179s0001
29362179	JGI_gene	mRNA	887	1147	.	+	.	ID=Thupl.29362179s0001.1.v3.1;Name=Thupl.29362179s0001.1;longest=1;Parent=Thupl.29362179s0001.v3.1
29362179	JGI_gene	CDS	887	1147	.	+	0	ID=Thupl.29362179s0001.1.v3.1.CDS.1;Parent=Thupl.29362179s0001.1.v3.1
29362190	JGI_gene	gene	60734	62247	.	+	.	ID=Thupl.29362190s0001.v3.1;Name=Thupl.29362190s0001
29362190	JGI_gene	mRNA	60734	62247	.	+	.	ID=Thupl.29362190s0001.1.v3.1;Name=Thupl.29362190s0001.1;longest=1;Parent=Thupl.29362190s0001.v3.1
29362190	JGI_gene	five_prime_UTR	60734	61310	.	+	.	ID=Thupl.29362190s0001.1.v3.1.five_prime_UTR.1;Parent=Thupl.29362190s0001.1.v3.1
29362190	JGI_gene	CDS	61311	61751	.	+	0	ID=Thupl.29362190s0001.1.v3.1.CDS.1;Parent=Thupl.29362190s0001.1.v3.1
29362190	JGI_gene	three_prime_UTR	61752	62247	.	+	.	ID=Thupl.29362190s0001.1.v3.1.three_prime_UTR.1;Parent=Thupl.29362190s0001.1.v3.1
29362190	JGI_gene	gene	67890	75240	.	-	.	ID=Thupl.29362190s0002.v3.1;Name=Thupl.29362190s0002
29362190	JGI_gene	mRNA	67890	75240	.	-	.	ID=Thupl.29362190s0002.1.v3.1;Name=Thupl.29362190s0002.1;longest=1;Parent=Thupl.29362190s0002.v3.1
29362190	JGI_gene	five_prime_UTR	74924	75240	.	-	.	ID=Thupl.29362190s0002.1.v3.1.five_prime_UTR.1;Parent=Thupl.29362190s0002.1.v3.1
29362190	JGI_gene	CDS	71130	71264	.	-	0	ID=Thupl.29362190s0002.1.v3.1.CDS.1;Parent=Thupl.29362190s0002.1.v3.1
29362190	JGI_gene	five_prime_UTR	71265	71307	.	-	.	ID=Thupl.29362190s0002.1.v3.1.five_prime_UTR.2;Parent=Thupl.29362190s0002.1.v3.1
29362190	JGI_gene	CDS	69874	70785	.	-	0	ID=Thupl.29362190s0002.1.v3.1.CDS.2;Parent=Thupl.29362190s0002.1.v3.1
29362190	JGI_gene	three_prime_UTR	67890	68220	.	-	.	ID=Thupl.29362190s0002.1.v3.1.three_prime_UTR.1;Parent=Thupl.29362190s0002.1.v3.1
29362190	JGI_gene	CDS	68221	69174	.	-	0	ID=Thupl.29362190s0002.1.v3.1.CDS.3;Parent=Thupl.29362190s0002.1.v3.1
29362196	JGI_gene	gene	24604	25944	.	+	.	ID=Thupl.29362196s0001.v3.1;Name=Thupl.29362196s0001
29362196	JGI_gene	mRNA	24604	25944	.	+	.	ID=Thupl.29362196s0001.1.v3.1;Name=Thupl.29362196s0001.1;longest=1;Parent=Thupl.29362196s0001.v3.1
29362196	JGI_gene	five_prime_UTR	24604	24694	.	+	.	ID=Thupl.29362196s0001.1.v3.1.five_prime_UTR.1;Parent=Thupl.29362196s0001.1.v3.1
29362196	JGI_gene	five_prime_UTR	24803	24810	.	+	.	ID=Thupl.29362196s0001.1.v3.1.five_prime_UTR.2;Parent=Thupl.29362196s0001.1.v3.1
29362196	JGI_gene	CDS	24811	25260	.	+	0	ID=Thupl.29362196s0001.1.v3.1.CDS.1;Parent=Thupl.29362196s0001.1.v3.1
29362196	JGI_gene	three_prime_UTR	25261	25944	.	+	.	ID=Thupl.29362196s0001.1.v3.1.three_prime_UTR.1;Parent=Thupl.29362196s0001.1.v3.1
29362196	JGI_gene	gene	256634	258723	.	+	.	ID=Thupl.29362196s0002.v3.1;Name=Thupl.29362196s0002
29362196	JGI_gene	mRNA	256634	258723	.	+	.	ID=Thupl.29362196s0002.1.v3.1;Name=Thupl.29362196s0002.1;longest=1;Parent=Thupl.29362196s0002.v3.1
29362196	JGI_gene	five_prime_UTR	256634	257470	.	+	.	ID=Thupl.29362196s0002.1.v3.1.five_prime_UTR.1;Parent=Thupl.29362196s0002.1.v3.1
29362196	JGI_gene	CDS	257471	258445	.	+	0	ID=Thupl.29362196s0002.1.v3.1.CDS.1;Parent=Thupl.29362196s0002.1.v3.1
29362196	JGI_gene	three_prime_UTR	258446	258723	.	+	.	ID=Thupl.29362196s0002.1.v3.1.three_prime_UTR.1;Parent=Thupl.29362196s0002.1.v3.1
29362196	JGI_gene	gene	419915	420837	.	+	.	ID=Thupl.29362196s0003.v3.1;Name=Thupl.29362196s0003
29362196	JGI_gene	mRNA	419915	420837	.	+	.	ID=Thupl.29362196s0003.1.v3.1;Name=Thupl.29362196s0003.1;longest=1;Parent=Thupl.29362196s0003.v3.1
29362196	JGI_gene	five_prime_UTR	419915	420189	.	+	.	ID=Thupl.29362196s0003.1.v3.1.five_prime_UTR.1;Parent=Thupl.29362196s0003.1.v3.1
29362196	JGI_gene	five_prime_UTR	420296	420422	.	+	.	ID=Thupl.29362196s0003.1.v3.1.five_prime_UTR.2;Parent=Thupl.29362196s0003.1.v3.1
29362196	JGI_gene	CDS	420423	420749	.	+	0	ID=Thupl.29362196s0003.1.v3.1.CDS.1;Parent=Thupl.29362196s0003.1.v3.1
29362196	JGI_gene	three_prime_UTR	420750	420837	.	+	.	ID=Thupl.29362196s0003.1.v3.1.three_prime_UTR.1;Parent=Thupl.29362196s0003.1.v3.1
29362248	JGI_gene	gene	12138	70611	.	+	.	ID=Thupl.29362248s0001.v3.1;Name=Thupl.29362248s0001
29362248	JGI_gene	mRNA	12138	70611	.	+	.	ID=Thupl.29362248s0001.1.v3.1;Name=Thupl.29362248s0001.1;longest=1;Parent=Thupl.29362248s0001.v3.1
29362248	JGI_gene	five_prime_UTR	12138	12664	.	+	.	ID=Thupl.29362248s0001.1.v3.1.five_prime_UTR.1;Parent=Thupl.29362248s0001.1.v3.1
29362248	JGI_gene	five_prime_UTR	26703	26754	.	+	.	ID=Thupl.29362248s0001.1.v3.1.five_prime_UTR.2;Parent=Thupl.29362248s0001.1.v3.1
29362248	JGI_gene	CDS	26755	26829	.	+	0	ID=Thupl.29362248s0001.1.v3.1.CDS.1;Parent=Thupl.29362248s0001.1.v3.1
29362248	JGI_gene	CDS	26924	26988	.	+	0	ID=Thupl.29362248s0001.1.v3.1.CDS.2;Parent=Thupl.29362248s0001.1.v3.1
29362248	JGI_gene	CDS	35753	35815	.	+	1	ID=Thupl.29362248s0001.1.v3.1.CDS.3;Parent=Thupl.29362248s0001.1.v3.1
29362248	JGI_gene	CDS	68039	68096	.	+	1	ID=Thupl.29362248s0001.1.v3.1.CDS.4;Parent=Thupl.29362248s0001.1.v3.1
29362248	JGI_gene	CDS	69907	69957	.	+	0	ID=Thupl.29362248s0001.1.v3.1.CDS.5;Parent=Thupl.29362248s0001.1.v3.1
29362248	JGI_gene	CDS	70227	70310	.	+	0	ID=Thupl.29362248s0001.1.v3.1.CDS.6;Parent=Thupl.29362248s0001.1.v3.1
29362248	JGI_gene	three_prime_UTR	70311	70611	.	+	.	ID=Thupl.29362248s0001.1.v3.1.three_prime_UTR.1;Parent=Thupl.29362248s0001.1.v3.1
29362248	JGI_gene	gene	245139	245996	.	-	.	ID=Thupl.29362248s0002.v3.1;Name=Thupl.29362248s0002
29362248	JGI_gene	mRNA	245139	245996	.	-	.	ID=Thupl.29362248s0002.1.v3.1;Name=Thupl.29362248s0002.1;longest=1;Parent=Thupl.29362248s0002.v3.1
29362248	JGI_gene	three_prime_UTR	245139	245353	.	-	.	ID=Thupl.29362248s0002.1.v3.1.three_prime_UTR.1;Parent=Thupl.29362248s0002.1.v3.1
29362248	JGI_gene	CDS	245354	245773	.	-	0	ID=Thupl.29362248s0002.1.v3.1.CDS.1;Parent=Thupl.29362248s0002.1.v3.1
29362248	JGI_gene	five_prime_UTR	245774	245996	.	-	.	ID=Thupl.29362248s0002.1.v3.1.five_prime_UTR.1;Parent=Thupl.29362248s0002.1.v3.1
29362248	JGI_gene	gene	249396	250327	.	-	.	ID=Thupl.29362248s0003.v3.1;Name=Thupl.29362248s0003
29362248	JGI_gene	mRNA	249396	250327	.	-	.	ID=Thupl.29362248s0003.1.v3.1;Name=Thupl.29362248s0003.1;longest=1;Parent=Thupl.29362248s0003.v3.1
29362248	JGI_gene	three_prime_UTR	249396	249813	.	-	.	ID=Thupl.29362248s0003.1.v3.1.three_prime_UTR.1;Parent=Thupl.29362248s0003.1.v3.1
29362248	JGI_gene	CDS	249814	250215	.	-	0	ID=Thupl.29362248s0003.1.v3.1.CDS.1;Parent=Thupl.29362248s0003.1.v3.1
29362248	JGI_gene	five_prime_UTR	250216	250327	.	-	.	ID=Thupl.29362248s0003.1.v3.1.five_prime_UTR.1;Parent=Thupl.29362248s0003.1.v3.1
29362248	JGI_gene	gene	292461	293687	.	-	.	ID=Thupl.29362248s0004.v3.1;Name=Thupl.29362248s0004
29362248	JGI_gene	mRNA	292461	293687	.	-	.	ID=Thupl.29362248s0004.1.v3.1;Name=Thupl.29362248s0004.1;longest=1;Parent=Thupl.29362248s0004.v3.1
29362248	JGI_gene	three_prime_UTR	292461	292974	.	-	.	ID=Thupl.29362248s0004.1.v3.1.three_prime_UTR.1;Parent=Thupl.29362248s0004.1.v3.1
29362248	JGI_gene	CDS	292975	293406	.	-	0	ID=Thupl.29362248s0004.1.v3.1.CDS.1;Parent=Thupl.29362248s0004.1.v3.1
29362248	JGI_gene	five_prime_UTR	293407	293687	.	-	.	ID=Thupl.29362248s0004.1.v3.1.five_prime_UTR.1;Parent=Thupl.29362248s0004.1.v3.1
29362327	JGI_gene	gene	489	845	.	-	.	ID=Thupl.29362327s0001.v3.1;Name=Thupl.29362327s0001
29362327	JGI_gene	mRNA	489	845	.	-	.	ID=Thupl.29362327s0001.1.v3.1;Name=Thupl.29362327s0001.1;longest=1;Parent=Thupl.29362327s0001.v3.1
29362327	JGI_gene	CDS	489	845	.	-	0	ID=Thupl.29362327s0001.1.v3.1.CDS.1;Parent=Thupl.29362327s0001.1.v3.1
29362414	JGI_gene	gene	28489	30082	.	-	.	ID=Thupl.29362414s0001.v3.1;Name=Thupl.29362414s0001
29362414	JGI_gene	mRNA	28489	30082	.	-	.	ID=Thupl.29362414s0001.1.v3.1;Name=Thupl.29362414s0001.1;longest=1;Parent=Thupl.29362414s0001.v3.1
29362414	JGI_gene	CDS	29711	30082	.	-	0	ID=Thupl.29362414s0001.1.v3.1.CDS.1;Parent=Thupl.29362414s0001.1.v3.1
29362414	JGI_gene	CDS	29587	29671	.	-	0	ID=Thupl.29362414s0001.1.v3.1.CDS.2;Parent=Thupl.29362414s0001.1.v3.1
29362414	JGI_gene	CDS	29431	29514	.	-	2	ID=Thupl.29362414s0001.1.v3.1.CDS.3;Parent=Thupl.29362414s0001.1.v3.1
29362414	JGI_gene	CDS	28810	29231	.	-	2	ID=Thupl.29362414s0001.1.v3.1.CDS.4;Parent=Thupl.29362414s0001.1.v3.1
29362414	JGI_gene	CDS	28489	28776	.	-	0	ID=Thupl.29362414s0001.1.v3.1.CDS.5;Parent=Thupl.29362414s0001.1.v3.1
29362433	JGI_gene	gene	5534	6025	.	-	.	ID=Thupl.29362433s0001.v3.1;Name=Thupl.29362433s0001
29362433	JGI_gene	mRNA	5534	6025	.	-	.	ID=Thupl.29362433s0001.1.v3.1;Name=Thupl.29362433s0001.1;longest=1;Parent=Thupl.29362433s0001.v3.1
29362433	JGI_gene	three_prime_UTR	5534	5657	.	-	.	ID=Thupl.29362433s0001.1.v3.1.three_prime_UTR.1;Parent=Thupl.29362433s0001.1.v3.1
29362433	JGI_gene	CDS	5658	6023	.	-	0	ID=Thupl.29362433s0001.1.v3.1.CDS.1;Parent=Thupl.29362433s0001.1.v3.1
29362433	JGI_gene	five_prime_UTR	6024	6025	.	-	.	ID=Thupl.29362433s0001.1.v3.1.five_prime_UTR.1;Parent=Thupl.29362433s0001.1.v3.1
29362489	JGI_gene	gene	29434	30630	.	-	.	ID=Thupl.29362489s0001.v3.1;Name=Thupl.29362489s0001
29362489	JGI_gene	mRNA	29434	30630	.	-	.	ID=Thupl.29362489s0001.1.v3.1;Name=Thupl.29362489s0001.1;longest=1;Parent=Thupl.29362489s0001.v3.1
29362489	JGI_gene	CDS	30204	30420	.	-	0	ID=Thupl.29362489s0001.1.v3.1.CDS.1;Parent=Thupl.29362489s0001.1.v3.1
29362489	JGI_gene	five_prime_UTR	30421	30630	.	-	.	ID=Thupl.29362489s0001.1.v3.1.five_prime_UTR.1;Parent=Thupl.29362489s0001.1.v3.1
29362489	JGI_gene	three_prime_UTR	29434	29679	.	-	.	ID=Thupl.29362489s0001.1.v3.1.three_prime_UTR.1;Parent=Thupl.29362489s0001.1.v3.1
29362489	JGI_gene	CDS	29680	29948	.	-	2	ID=Thupl.29362489s0001.1.v3.1.CDS.2;Parent=Thupl.29362489s0001.1.v3.1
29362493	JGI_gene	gene	2367	6469	.	+	.	ID=Thupl.29362493s0001.v3.1;Name=Thupl.29362493s0001
29362493	JGI_gene	mRNA	2367	6469	.	+	.	ID=Thupl.29362493s0001.1.v3.1;Name=Thupl.29362493s0001.1;longest=1;Parent=Thupl.29362493s0001.v3.1
29362493	JGI_gene	CDS	2367	3177	.	+	0	ID=Thupl.29362493s0001.1.v3.1.CDS.1;Parent=Thupl.29362493s0001.1.v3.1
29362493	JGI_gene	CDS	5454	6469	.	+	2	ID=Thupl.29362493s0001.1.v3.1.CDS.2;Parent=Thupl.29362493s0001.1.v3.1
29362493	JGI_gene	gene	26535	28388	.	-	.	ID=Thupl.29362493s0002.v3.1;Name=Thupl.29362493s0002
29362493	JGI_gene	mRNA	26535	28388	.	-	.	ID=Thupl.29362493s0002.1.v3.1;Name=Thupl.29362493s0002.1;longest=1;Parent=Thupl.29362493s0002.v3.1
29362493	JGI_gene	CDS	27820	28388	.	-	0	ID=Thupl.29362493s0002.1.v3.1.CDS.1;Parent=Thupl.29362493s0002.1.v3.1
29362493	JGI_gene	CDS	26535	27657	.	-	1	ID=Thupl.29362493s0002.1.v3.1.CDS.2;Parent=Thupl.29362493s0002.1.v3.1
29362495	JGI_gene	gene	21778	22230	.	-	.	ID=Thupl.29362495s0001.v3.1;Name=Thupl.29362495s0001
29362495	JGI_gene	mRNA	21778	22230	.	-	.	ID=Thupl.29362495s0001.1.v3.1;Name=Thupl.29362495s0001.1;longest=1;Parent=Thupl.29362495s0001.v3.1
29362495	JGI_gene	CDS	22029	22230	.	-	0	ID=Thupl.29362495s0001.1.v3.1.CDS.1;Parent=Thupl.29362495s0001.1.v3.1
29362495	JGI_gene	CDS	21778	21902	.	-	2	ID=Thupl.29362495s0001.1.v3.1.CDS.2;Parent=Thupl.29362495s0001.1.v3.1
29362495	JGI_gene	gene	245509	249442	.	+	.	ID=Thupl.29362495s0002.v3.1;Name=Thupl.29362495s0002
29362495	JGI_gene	mRNA	245509	249442	.	+	.	ID=Thupl.29362495s0002.1.v3.1;Name=Thupl.29362495s0002.1;longest=1;Parent=Thupl.29362495s0002.v3.1
29362495	JGI_gene	five_prime_UTR	245509	245681	.	+	.	ID=Thupl.29362495s0002.1.v3.1.five_prime_UTR.1;Parent=Thupl.29362495s0002.1.v3.1
29362495	JGI_gene	CDS	245682	248678	.	+	0	ID=Thupl.29362495s0002.1.v3.1.CDS.1;Parent=Thupl.29362495s0002.1.v3.1
29362495	JGI_gene	three_prime_UTR	248679	248887	.	+	.	ID=Thupl.29362495s0002.1.v3.1.three_prime_UTR.1;Parent=Thupl.29362495s0002.1.v3.1
29362495	JGI_gene	three_prime_UTR	249093	249442	.	+	.	ID=Thupl.29362495s0002.1.v3.1.three_prime_UTR.2;Parent=Thupl.29362495s0002.1.v3.1
29362597	JGI_gene	gene	70962	73554	.	-	.	ID=Thupl.29362597s0001.v3.1;Name=Thupl.29362597s0001
29362597	JGI_gene	mRNA	70962	73554	.	-	.	ID=Thupl.29362597s0001.1.v3.1;Name=Thupl.29362597s0001.1;longest=1;Parent=Thupl.29362597s0001.v3.1
29362597	JGI_gene	CDS	73030	73504	.	-	0	ID=Thupl.29362597s0001.1.v3.1.CDS.1;Parent=Thupl.29362597s0001.1.v3.1
29362597	JGI_gene	five_prime_UTR	73505	73554	.	-	.	ID=Thupl.29362597s0001.1.v3.1.five_prime_UTR.1;Parent=Thupl.29362597s0001.1.v3.1
29362597	JGI_gene	three_prime_UTR	70962	72018	.	-	.	ID=Thupl.29362597s0001.1.v3.1.three_prime_UTR.1;Parent=Thupl.29362597s0001.1.v3.1
29362597	JGI_gene	CDS	72019	72941	.	-	2	ID=Thupl.29362597s0001.1.v3.1.CDS.2;Parent=Thupl.29362597s0001.1.v3.1
29362618	JGI_gene	gene	27851	28249	.	+	.	ID=Thupl.29362618s0001.v3.1;Name=Thupl.29362618s0001
29362618	JGI_gene	mRNA	27851	28249	.	+	.	ID=Thupl.29362618s0001.1.v3.1;Name=Thupl.29362618s0001.1;longest=1;Parent=Thupl.29362618s0001.v3.1
29362618	JGI_gene	CDS	27851	28249	.	+	0	ID=Thupl.29362618s0001.1.v3.1.CDS.1;Parent=Thupl.29362618s0001.1.v3.1
29362618	JGI_gene	gene	29558	30279	.	-	.	ID=Thupl.29362618s0002.v3.1;Name=Thupl.29362618s0002
29362618	JGI_gene	mRNA	29558	30279	.	-	.	ID=Thupl.29362618s0002.1.v3.1;Name=Thupl.29362618s0002.1;longest=1;Parent=Thupl.29362618s0002.v3.1
29362618	JGI_gene	CDS	30010	30279	.	-	0	ID=Thupl.29362618s0002.1.v3.1.CDS.1;Parent=Thupl.29362618s0002.1.v3.1
29362618	JGI_gene	CDS	29558	29668	.	-	0	ID=Thupl.29362618s0002.1.v3.1.CDS.2;Parent=Thupl.29362618s0002.1.v3.1
29362620	JGI_gene	gene	49174	50184	.	-	.	ID=Thupl.29362620s0001.v3.1;Name=Thupl.29362620s0001
29362620	JGI_gene	mRNA	49174	50184	.	-	.	ID=Thupl.29362620s0001.1.v3.1;Name=Thupl.29362620s0001.1;longest=1;Parent=Thupl.29362620s0001.v3.1
29362620	JGI_gene	three_prime_UTR	49174	49394	.	-	.	ID=Thupl.29362620s0001.1.v3.1.three_prime_UTR.1;Parent=Thupl.29362620s0001.1.v3.1
29362620	JGI_gene	CDS	49395	50015	.	-	0	ID=Thupl.29362620s0001.1.v3.1.CDS.1;Parent=Thupl.29362620s0001.1.v3.1
29362620	JGI_gene	five_prime_UTR	50016	50184	.	-	.	ID=Thupl.29362620s0001.1.v3.1.five_prime_UTR.1;Parent=Thupl.29362620s0001.1.v3.1
29362621	JGI_gene	gene	87470	90047	.	-	.	ID=Thupl.29362621s0001.v3.1;Name=Thupl.29362621s0001
29362621	JGI_gene	mRNA	87470	90047	.	-	.	ID=Thupl.29362621s0001.1.v3.1;Name=Thupl.29362621s0001.1;longest=1;Parent=Thupl.29362621s0001.v3.1
29362621	JGI_gene	CDS	89749	89881	.	-	0	ID=Thupl.29362621s0001.1.v3.1.CDS.1;Parent=Thupl.29362621s0001.1.v3.1
29362621	JGI_gene	five_prime_UTR	89882	90047	.	-	.	ID=Thupl.29362621s0001.1.v3.1.five_prime_UTR.1;Parent=Thupl.29362621s0001.1.v3.1
29362621	JGI_gene	CDS	88903	89032	.	-	2	ID=Thupl.29362621s0001.1.v3.1.CDS.2;Parent=Thupl.29362621s0001.1.v3.1
29362621	JGI_gene	three_prime_UTR	87470	87837	.	-	.	ID=Thupl.29362621s0001.1.v3.1.three_prime_UTR.1;Parent=Thupl.29362621s0001.1.v3.1
29362621	JGI_gene	CDS	87838	88360	.	-	1	ID=Thupl.29362621s0001.1.v3.1.CDS.3;Parent=Thupl.29362621s0001.1.v3.1
29362647	JGI_gene	gene	7336	119950	.	+	.	ID=Thupl.29362647s0001.v3.1;Name=Thupl.29362647s0001
29362647	JGI_gene	mRNA	7336	119950	.	+	.	ID=Thupl.29362647s0001.1.v3.1;Name=Thupl.29362647s0001.1;longest=1;Parent=Thupl.29362647s0001.v3.1
29362647	JGI_gene	CDS	7336	7428	.	+	0	ID=Thupl.29362647s0001.1.v3.1.CDS.1;Parent=Thupl.29362647s0001.1.v3.1
29362647	JGI_gene	CDS	8019	8122	.	+	0	ID=Thupl.29362647s0001.1.v3.1.CDS.2;Parent=Thupl.29362647s0001.1.v3.1
29362647	JGI_gene	CDS	19406	19508	.	+	1	ID=Thupl.29362647s0001.1.v3.1.CDS.3;Parent=Thupl.29362647s0001.1.v3.1
29362647	JGI_gene	CDS	19864	19959	.	+	0	ID=Thupl.29362647s0001.1.v3.1.CDS.4;Parent=Thupl.29362647s0001.1.v3.1
29362647	JGI_gene	CDS	20060	20249	.	+	0	ID=Thupl.29362647s0001.1.v3.1.CDS.5;Parent=Thupl.29362647s0001.1.v3.1
29362647	JGI_gene	CDS	20991	21052	.	+	2	ID=Thupl.29362647s0001.1.v3.1.CDS.6;Parent=Thupl.29362647s0001.1.v3.1
29362647	JGI_gene	CDS	43174	43278	.	+	0	ID=Thupl.29362647s0001.1.v3.1.CDS.7;Parent=Thupl.29362647s0001.1.v3.1
29362647	JGI_gene	CDS	68208	68409	.	+	0	ID=Thupl.29362647s0001.1.v3.1.CDS.8;Parent=Thupl.29362647s0001.1.v3.1
29362647	JGI_gene	CDS	68512	68720	.	+	2	ID=Thupl.29362647s0001.1.v3.1.CDS.9;Parent=Thupl.29362647s0001.1.v3.1
29362647	JGI_gene	CDS	94561	94685	.	+	0	ID=Thupl.29362647s0001.1.v3.1.CDS.10;Parent=Thupl.29362647s0001.1.v3.1
29362647	JGI_gene	CDS	94850	94901	.	+	1	ID=Thupl.29362647s0001.1.v3.1.CDS.11;Parent=Thupl.29362647s0001.1.v3.1
29362647	JGI_gene	CDS	95050	95136	.	+	0	ID=Thupl.29362647s0001.1.v3.1.CDS.12;Parent=Thupl.29362647s0001.1.v3.1
29362647	JGI_gene	CDS	118496	118618	.	+	0	ID=Thupl.29362647s0001.1.v3.1.CDS.13;Parent=Thupl.29362647s0001.1.v3.1
29362647	JGI_gene	CDS	118795	119178	.	+	0	ID=Thupl.29362647s0001.1.v3.1.CDS.14;Parent=Thupl.29362647s0001.1.v3.1
29362647	JGI_gene	three_prime_UTR	119179	119950	.	+	.	ID=Thupl.29362647s0001.1.v3.1.three_prime_UTR.1;Parent=Thupl.29362647s0001.1.v3.1
29362707	JGI_gene	gene	27013	27614	.	-	.	ID=Thupl.29362707s0001.v3.1;Name=Thupl.29362707s0001
29362707	JGI_gene	mRNA	27013	27614	.	-	.	ID=Thupl.29362707s0001.1.v3.1;Name=Thupl.29362707s0001.1;longest=1;Parent=Thupl.29362707s0001.v3.1
29362707	JGI_gene	three_prime_UTR	27013	27144	.	-	.	ID=Thupl.29362707s0001.1.v3.1.three_prime_UTR.1;Parent=Thupl.29362707s0001.1.v3.1
29362707	JGI_gene	CDS	27145	27447	.	-	0	ID=Thupl.29362707s0001.1.v3.1.CDS.1;Parent=Thupl.29362707s0001.1.v3.1
29362707	JGI_gene	five_prime_UTR	27448	27614	.	-	.	ID=Thupl.29362707s0001.1.v3.1.five_prime_UTR.1;Parent=Thupl.29362707s0001.1.v3.1
29362707	JGI_gene	gene	28373	29075	.	+	.	ID=Thupl.29362707s0002.v3.1;Name=Thupl.29362707s0002
29362707	JGI_gene	mRNA	28373	29075	.	+	.	ID=Thupl.29362707s0002.1.v3.1;Name=Thupl.29362707s0002.1;longest=1;Parent=Thupl.29362707s0002.v3.1
29362707	JGI_gene	five_prime_UTR	28373	28382	.	+	.	ID=Thupl.29362707s0002.1.v3.1.five_prime_UTR.1;Parent=Thupl.29362707s0002.1.v3.1
29362707	JGI_gene	CDS	28383	28532	.	+	0	ID=Thupl.29362707s0002.1.v3.1.CDS.1;Parent=Thupl.29362707s0002.1.v3.1
29362707	JGI_gene	CDS	28679	28690	.	+	0	ID=Thupl.29362707s0002.1.v3.1.CDS.2;Parent=Thupl.29362707s0002.1.v3.1
29362707	JGI_gene	three_prime_UTR	28691	29075	.	+	.	ID=Thupl.29362707s0002.1.v3.1.three_prime_UTR.1;Parent=Thupl.29362707s0002.1.v3.1
29362766	JGI_gene	gene	15822	16037	.	-	.	ID=Thupl.29362766s0001.v3.1;Name=Thupl.29362766s0001
29362766	JGI_gene	mRNA	15822	16037	.	-	.	ID=Thupl.29362766s0001.1.v3.1;Name=Thupl.29362766s0001.1;longest=1;Parent=Thupl.29362766s0001.v3.1
29362766	JGI_gene	CDS	15822	16037	.	-	0	ID=Thupl.29362766s0001.1.v3.1.CDS.1;Parent=Thupl.29362766s0001.1.v3.1
293627911	JGI_gene	gene	4658	5457	.	-	.	ID=Thupl.293627911s0001.v3.1;Name=Thupl.293627911s0001
293627911	JGI_gene	mRNA	4658	5457	.	-	.	ID=Thupl.293627911s0001.1.v3.1;Name=Thupl.293627911s0001.1;longest=1;Parent=Thupl.293627911s0001.v3.1
293627911	JGI_gene	three_prime_UTR	4658	4887	.	-	.	ID=Thupl.293627911s0001.1.v3.1.three_prime_UTR.1;Parent=Thupl.293627911s0001.1.v3.1
293627911	JGI_gene	CDS	4888	5214	.	-	0	ID=Thupl.293627911s0001.1.v3.1.CDS.1;Parent=Thupl.293627911s0001.1.v3.1
293627911	JGI_gene	five_prime_UTR	5215	5457	.	-	.	ID=Thupl.293627911s0001.1.v3.1.five_prime_UTR.1;Parent=Thupl.293627911s0001.1.v3.1
29362794	JGI_gene	gene	9450	11972	.	-	.	ID=Thupl.29362794s0001.v3.1;Name=Thupl.29362794s0001
29362794	JGI_gene	mRNA	9450	11972	.	-	.	ID=Thupl.29362794s0001.1.v3.1;Name=Thupl.29362794s0001.1;longest=1;Parent=Thupl.29362794s0001.v3.1
29362794	JGI_gene	three_prime_UTR	11068	11308	.	-	.	ID=Thupl.29362794s0001.1.v3.1.three_prime_UTR.1;Parent=Thupl.29362794s0001.1.v3.1
29362794	JGI_gene	CDS	11309	11947	.	-	0	ID=Thupl.29362794s0001.1.v3.1.CDS.1;Parent=Thupl.29362794s0001.1.v3.1
29362794	JGI_gene	five_prime_UTR	11948	11972	.	-	.	ID=Thupl.29362794s0001.1.v3.1.five_prime_UTR.1;Parent=Thupl.29362794s0001.1.v3.1
29362794	JGI_gene	three_prime_UTR	9450	10981	.	-	.	ID=Thupl.29362794s0001.1.v3.1.three_prime_UTR.2;Parent=Thupl.29362794s0001.1.v3.1
29362806	JGI_gene	gene	23105	23805	.	+	.	ID=Thupl.29362806s0001.v3.1;Name=Thupl.29362806s0001
29362806	JGI_gene	mRNA	23105	23805	.	+	.	ID=Thupl.29362806s0001.1.v3.1;Name=Thupl.29362806s0001.1;longest=1;Parent=Thupl.29362806s0001.v3.1
29362806	JGI_gene	CDS	23105	23128	.	+	0	ID=Thupl.29362806s0001.1.v3.1.CDS.1;Parent=Thupl.29362806s0001.1.v3.1
29362806	JGI_gene	CDS	23253	23378	.	+	0	ID=Thupl.29362806s0001.1.v3.1.CDS.2;Parent=Thupl.29362806s0001.1.v3.1
29362806	JGI_gene	CDS	23497	23601	.	+	0	ID=Thupl.29362806s0001.1.v3.1.CDS.3;Parent=Thupl.29362806s0001.1.v3.1
29362806	JGI_gene	three_prime_UTR	23602	23805	.	+	.	ID=Thupl.29362806s0001.1.v3.1.three_prime_UTR.1;Parent=Thupl.29362806s0001.1.v3.1
29362881	JGI_gene	gene	53071	56595	.	-	.	ID=Thupl.29362881s0001.v3.1;Name=Thupl.29362881s0001
29362881	JGI_gene	mRNA	53071	56595	.	-	.	ID=Thupl.29362881s0001.1.v3.1;Name=Thupl.29362881s0001.1;longest=1;Parent=Thupl.29362881s0001.v3.1
29362881	JGI_gene	CDS	53710	55226	.	-	0	ID=Thupl.29362881s0001.1.v3.1.CDS.1;Parent=Thupl.29362881s0001.1.v3.1
29362881	JGI_gene	five_prime_UTR	55227	56595	.	-	.	ID=Thupl.29362881s0001.1.v3.1.five_prime_UTR.1;Parent=Thupl.29362881s0001.1.v3.1
29362881	JGI_gene	three_prime_UTR	53071	53294	.	-	.	ID=Thupl.29362881s0001.1.v3.1.three_prime_UTR.1;Parent=Thupl.29362881s0001.1.v3.1
29362881	JGI_gene	CDS	53295	53310	.	-	1	ID=Thupl.29362881s0001.1.v3.1.CDS.2;Parent=Thupl.29362881s0001.1.v3.1
29362881	JGI_gene	gene	68984	71492	.	-	.	ID=Thupl.29362881s0002.v3.1;Name=Thupl.29362881s0002
29362881	JGI_gene	mRNA	68984	71492	.	-	.	ID=Thupl.29362881s0002.1.v3.1;Name=Thupl.29362881s0002.1;longest=1;Parent=Thupl.29362881s0002.v3.1
29362881	JGI_gene	CDS	69936	71452	.	-	0	ID=Thupl.29362881s0002.1.v3.1.CDS.1;Parent=Thupl.29362881s0002.1.v3.1
29362881	JGI_gene	five_prime_UTR	71453	71492	.	-	.	ID=Thupl.29362881s0002.1.v3.1.five_prime_UTR.1;Parent=Thupl.29362881s0002.1.v3.1
29362881	JGI_gene	three_prime_UTR	68984	69520	.	-	.	ID=Thupl.29362881s0002.1.v3.1.three_prime_UTR.1;Parent=Thupl.29362881s0002.1.v3.1
29362881	JGI_gene	CDS	69521	69536	.	-	1	ID=Thupl.29362881s0002.1.v3.1.CDS.2;Parent=Thupl.29362881s0002.1.v3.1
29362881	JGI_gene	gene	355200	357046	.	-	.	ID=Thupl.29362881s0003.v3.1;Name=Thupl.29362881s0003
29362881	JGI_gene	mRNA	355200	357046	.	-	.	ID=Thupl.29362881s0003.1.v3.1;Name=Thupl.29362881s0003.1;longest=1;Parent=Thupl.29362881s0003.v3.1
29362881	JGI_gene	CDS	356801	356881	.	-	0	ID=Thupl.29362881s0003.1.v3.1.CDS.1;Parent=Thupl.29362881s0003.1.v3.1
29362881	JGI_gene	five_prime_UTR	356882	357046	.	-	.	ID=Thupl.29362881s0003.1.v3.1.five_prime_UTR.1;Parent=Thupl.29362881s0003.1.v3.1
29362881	JGI_gene	CDS	356387	356465	.	-	0	ID=Thupl.29362881s0003.1.v3.1.CDS.2;Parent=Thupl.29362881s0003.1.v3.1
29362881	JGI_gene	three_prime_UTR	356072	356086	.	-	.	ID=Thupl.29362881s0003.1.v3.1.three_prime_UTR.1;Parent=Thupl.29362881s0003.1.v3.1
29362881	JGI_gene	CDS	356087	356148	.	-	2	ID=Thupl.29362881s0003.1.v3.1.CDS.3;Parent=Thupl.29362881s0003.1.v3.1
29362881	JGI_gene	three_prime_UTR	355200	355772	.	-	.	ID=Thupl.29362881s0003.1.v3.1.three_prime_UTR.2;Parent=Thupl.29362881s0003.1.v3.1
29362894	JGI_gene	gene	8342	8698	.	-	.	ID=Thupl.29362894s0001.v3.1;Name=Thupl.29362894s0001
29362894	JGI_gene	mRNA	8342	8698	.	-	.	ID=Thupl.29362894s0001.1.v3.1;Name=Thupl.29362894s0001.1;longest=1;Parent=Thupl.29362894s0001.v3.1
29362894	JGI_gene	CDS	8342	8698	.	-	0	ID=Thupl.29362894s0001.1.v3.1.CDS.1;Parent=Thupl.29362894s0001.1.v3.1
29362940	JGI_gene	gene	19194	26018	.	-	.	ID=Thupl.29362940s0001.v3.1;Name=Thupl.29362940s0001
29362940	JGI_gene	mRNA	19194	26018	.	-	.	ID=Thupl.29362940s0001.1.v3.1;Name=Thupl.29362940s0001.1;longest=1;Parent=Thupl.29362940s0001.v3.1
29362940	JGI_gene	CDS	25845	25977	.	-	0	ID=Thupl.29362940s0001.1.v3.1.CDS.1;Parent=Thupl.29362940s0001.1.v3.1
29362940	JGI_gene	five_prime_UTR	25978	26018	.	-	.	ID=Thupl.29362940s0001.1.v3.1.five_prime_UTR.1;Parent=Thupl.29362940s0001.1.v3.1
29362940	JGI_gene	CDS	24421	24550	.	-	2	ID=Thupl.29362940s0001.1.v3.1.CDS.2;Parent=Thupl.29362940s0001.1.v3.1
29362940	JGI_gene	three_prime_UTR	19194	19543	.	-	.	ID=Thupl.29362940s0001.1.v3.1.three_prime_UTR.1;Parent=Thupl.29362940s0001.1.v3.1
29362940	JGI_gene	CDS	19544	20570	.	-	1	ID=Thupl.29362940s0001.1.v3.1.CDS.3;Parent=Thupl.29362940s0001.1.v3.1
29362940	JGI_gene	gene	367850	370684	.	-	.	ID=Thupl.29362940s0002.v3.1;Name=Thupl.29362940s0002
29362940	JGI_gene	mRNA	367850	370684	.	-	.	ID=Thupl.29362940s0002.1.v3.1;Name=Thupl.29362940s0002.1;longest=1;Parent=Thupl.29362940s0002.v3.1
29362940	JGI_gene	CDS	369123	370315	.	-	0	ID=Thupl.29362940s0002.1.v3.1.CDS.1;Parent=Thupl.29362940s0002.1.v3.1
29362940	JGI_gene	five_prime_UTR	370316	370684	.	-	.	ID=Thupl.29362940s0002.1.v3.1.five_prime_UTR.1;Parent=Thupl.29362940s0002.1.v3.1
29362940	JGI_gene	three_prime_UTR	367850	368269	.	-	.	ID=Thupl.29362940s0002.1.v3.1.three_prime_UTR.1;Parent=Thupl.29362940s0002.1.v3.1
29362940	JGI_gene	CDS	368270	368474	.	-	1	ID=Thupl.29362940s0002.1.v3.1.CDS.2;Parent=Thupl.29362940s0002.1.v3.1
29362973	JGI_gene	gene	42279	44905	.	-	.	ID=Thupl.29362973s0001.v3.1;Name=Thupl.29362973s0001
29362973	JGI_gene	mRNA	42279	44905	.	-	.	ID=Thupl.29362973s0001.1.v3.1;Name=Thupl.29362973s0001.1;longest=1;Parent=Thupl.29362973s0001.v3.1
29362973	JGI_gene	five_prime_UTR	44358	44905	.	-	.	ID=Thupl.29362973s0001.1.v3.1.five_prime_UTR.1;Parent=Thupl.29362973s0001.1.v3.1
29362973	JGI_gene	CDS	43686	43916	.	-	0	ID=Thupl.29362973s0001.1.v3.1.CDS.1;Parent=Thupl.29362973s0001.1.v3.1
29362973	JGI_gene	five_prime_UTR	43917	44188	.	-	.	ID=Thupl.29362973s0001.1.v3.1.five_prime_UTR.2;Parent=Thupl.29362973s0001.1.v3.1
29362973	JGI_gene	three_prime_UTR	42279	42619	.	-	.	ID=Thupl.29362973s0001.1.v3.1.three_prime_UTR.1;Parent=Thupl.29362973s0001.1.v3.1
29362973	JGI_gene	CDS	42620	43477	.	-	0	ID=Thupl.29362973s0001.1.v3.1.CDS.2;Parent=Thupl.29362973s0001.1.v3.1
29362973	JGI_gene	gene	69950	70340	.	+	.	ID=Thupl.29362973s0002.v3.1;Name=Thupl.29362973s0002
29362973	JGI_gene	mRNA	69950	70340	.	+	.	ID=Thupl.29362973s0002.1.v3.1;Name=Thupl.29362973s0002.1;longest=1;Parent=Thupl.29362973s0002.v3.1
29362973	JGI_gene	five_prime_UTR	69950	69970	.	+	.	ID=Thupl.29362973s0002.1.v3.1.five_prime_UTR.1;Parent=Thupl.29362973s0002.1.v3.1
29362973	JGI_gene	CDS	69971	70120	.	+	0	ID=Thupl.29362973s0002.1.v3.1.CDS.1;Parent=Thupl.29362973s0002.1.v3.1
29362973	JGI_gene	three_prime_UTR	70121	70340	.	+	.	ID=Thupl.29362973s0002.1.v3.1.three_prime_UTR.1;Parent=Thupl.29362973s0002.1.v3.1
29362973	JGI_gene	gene	72700	73033	.	+	.	ID=Thupl.29362973s0003.v3.1;Name=Thupl.29362973s0003
29362973	JGI_gene	mRNA	72700	73033	.	+	.	ID=Thupl.29362973s0003.1.v3.1;Name=Thupl.29362973s0003.1;longest=1;Parent=Thupl.29362973s0003.v3.1
29362973	JGI_gene	CDS	72700	72897	.	+	0	ID=Thupl.29362973s0003.1.v3.1.CDS.1;Parent=Thupl.29362973s0003.1.v3.1
29362973	JGI_gene	CDS	72986	73033	.	+	0	ID=Thupl.29362973s0003.1.v3.1.CDS.2;Parent=Thupl.29362973s0003.1.v3.1
29362973	JGI_gene	gene	618641	620738	.	+	.	ID=Thupl.29362973s0004.v3.1;Name=Thupl.29362973s0004
29362973	JGI_gene	mRNA	618641	620738	.	+	.	ID=Thupl.29362973s0004.1.v3.1;Name=Thupl.29362973s0004.1;longest=1;Parent=Thupl.29362973s0004.v3.1
29362973	JGI_gene	five_prime_UTR	618641	618866	.	+	.	ID=Thupl.29362973s0004.1.v3.1.five_prime_UTR.1;Parent=Thupl.29362973s0004.1.v3.1
29362973	JGI_gene	CDS	618867	619130	.	+	0	ID=Thupl.29362973s0004.1.v3.1.CDS.1;Parent=Thupl.29362973s0004.1.v3.1
29362973	JGI_gene	CDS	619416	619538	.	+	0	ID=Thupl.29362973s0004.1.v3.1.CDS.2;Parent=Thupl.29362973s0004.1.v3.1
29362973	JGI_gene	CDS	619779	620069	.	+	0	ID=Thupl.29362973s0004.1.v3.1.CDS.3;Parent=Thupl.29362973s0004.1.v3.1
29362973	JGI_gene	CDS	620273	620482	.	+	0	ID=Thupl.29362973s0004.1.v3.1.CDS.4;Parent=Thupl.29362973s0004.1.v3.1
29362973	JGI_gene	three_prime_UTR	620483	620738	.	+	.	ID=Thupl.29362973s0004.1.v3.1.three_prime_UTR.1;Parent=Thupl.29362973s0004.1.v3.1
29362984	JGI_gene	gene	3944	7675	.	+	.	ID=Thupl.29362984s0001.v3.1;Name=Thupl.29362984s0001
29362984	JGI_gene	mRNA	3944	7675	.	+	.	ID=Thupl.29362984s0001.1.v3.1;Name=Thupl.29362984s0001.1;longest=1;Parent=Thupl.29362984s0001.v3.1
29362984	JGI_gene	five_prime_UTR	3944	4002	.	+	.	ID=Thupl.29362984s0001.1.v3.1.five_prime_UTR.1;Parent=Thupl.29362984s0001.1.v3.1
29362984	JGI_gene	CDS	4003	5940	.	+	0	ID=Thupl.29362984s0001.1.v3.1.CDS.1;Parent=Thupl.29362984s0001.1.v3.1
29362984	JGI_gene	three_prime_UTR	5941	7675	.	+	.	ID=Thupl.29362984s0001.1.v3.1.three_prime_UTR.1;Parent=Thupl.29362984s0001.1.v3.1
29363018	JGI_gene	gene	149338	150343	.	-	.	ID=Thupl.29363018s0001.v3.1;Name=Thupl.29363018s0001
29363018	JGI_gene	mRNA	149338	150343	.	-	.	ID=Thupl.29363018s0001.1.v3.1;Name=Thupl.29363018s0001.1;longest=1;Parent=Thupl.29363018s0001.v3.1
29363018	JGI_gene	three_prime_UTR	149338	149943	.	-	.	ID=Thupl.29363018s0001.1.v3.1.three_prime_UTR.1;Parent=Thupl.29363018s0001.1.v3.1
29363018	JGI_gene	CDS	149944	150195	.	-	0	ID=Thupl.29363018s0001.1.v3.1.CDS.1;Parent=Thupl.29363018s0001.1.v3.1
29363018	JGI_gene	five_prime_UTR	150196	150343	.	-	.	ID=Thupl.29363018s0001.1.v3.1.five_prime_UTR.1;Parent=Thupl.29363018s0001.1.v3.1
29363102	JGI_gene	gene	199530	202242	.	-	.	ID=Thupl.29363102s0001.v3.1;Name=Thupl.29363102s0001
29363102	JGI_gene	mRNA	199530	202242	.	-	.	ID=Thupl.29363102s0001.1.v3.1;Name=Thupl.29363102s0001.1;longest=1;Parent=Thupl.29363102s0001.v3.1
29363102	JGI_gene	CDS	201903	202242	.	-	0	ID=Thupl.29363102s0001.1.v3.1.CDS.1;Parent=Thupl.29363102s0001.1.v3.1
29363102	JGI_gene	CDS	200210	200700	.	-	2	ID=Thupl.29363102s0001.1.v3.1.CDS.2;Parent=Thupl.29363102s0001.1.v3.1
29363102	JGI_gene	CDS	199530	200177	.	-	0	ID=Thupl.29363102s0001.1.v3.1.CDS.3;Parent=Thupl.29363102s0001.1.v3.1
29363114	JGI_gene	gene	140084	141831	.	-	.	ID=Thupl.29363114s0001.v3.1;Name=Thupl.29363114s0001
29363114	JGI_gene	mRNA	140084	141831	.	-	.	ID=Thupl.29363114s0001.1.v3.1;Name=Thupl.29363114s0001.1;longest=1;Parent=Thupl.29363114s0001.v3.1
29363114	JGI_gene	CDS	141605	141831	.	-	0	ID=Thupl.29363114s0001.1.v3.1.CDS.1;Parent=Thupl.29363114s0001.1.v3.1
29363114	JGI_gene	CDS	140084	140948	.	-	1	ID=Thupl.29363114s0001.1.v3.1.CDS.2;Parent=Thupl.29363114s0001.1.v3.1
29363116	JGI_gene	gene	4	4063	.	-	.	ID=Thupl.29363116s0001.v3.1;Name=Thupl.29363116s0001
29363116	JGI_gene	mRNA	4	4063	.	-	.	ID=Thupl.29363116s0001.1.v3.1;Name=Thupl.29363116s0001.1;longest=1;Parent=Thupl.29363116s0001.v3.1
29363116	JGI_gene	CDS	3262	3315	.	-	0	ID=Thupl.29363116s0001.1.v3.1.CDS.1;Parent=Thupl.29363116s0001.1.v3.1
29363116	JGI_gene	five_prime_UTR	3316	4063	.	-	.	ID=Thupl.29363116s0001.1.v3.1.five_prime_UTR.1;Parent=Thupl.29363116s0001.1.v3.1
29363116	JGI_gene	CDS	1113	1382	.	-	0	ID=Thupl.29363116s0001.1.v3.1.CDS.2;Parent=Thupl.29363116s0001.1.v3.1
29363116	JGI_gene	three_prime_UTR	4	11	.	-	.	ID=Thupl.29363116s0001.1.v3.1.three_prime_UTR.1;Parent=Thupl.29363116s0001.1.v3.1
29363116	JGI_gene	CDS	12	995	.	-	0	ID=Thupl.29363116s0001.1.v3.1.CDS.3;Parent=Thupl.29363116s0001.1.v3.1
29363175	JGI_gene	gene	47	9409	.	-	.	ID=Thupl.29363175s0001.v3.1;Name=Thupl.29363175s0001
29363175	JGI_gene	mRNA	47	9409	.	-	.	ID=Thupl.29363175s0001.1.v3.1;Name=Thupl.29363175s0001.1;longest=1;Parent=Thupl.29363175s0001.v3.1
29363175	JGI_gene	CDS	9285	9394	.	-	0	ID=Thupl.29363175s0001.1.v3.1.CDS.1;Parent=Thupl.29363175s0001.1.v3.1
29363175	JGI_gene	five_prime_UTR	9395	9409	.	-	.	ID=Thupl.29363175s0001.1.v3.1.five_prime_UTR.1;Parent=Thupl.29363175s0001.1.v3.1
29363175	JGI_gene	CDS	502	625	.	-	1	ID=Thupl.29363175s0001.1.v3.1.CDS.2;Parent=Thupl.29363175s0001.1.v3.1
29363175	JGI_gene	three_prime_UTR	47	121	.	-	.	ID=Thupl.29363175s0001.1.v3.1.three_prime_UTR.1;Parent=Thupl.29363175s0001.1.v3.1
29363175	JGI_gene	CDS	122	211	.	-	0	ID=Thupl.29363175s0001.1.v3.1.CDS.3;Parent=Thupl.29363175s0001.1.v3.1
29363199	JGI_gene	gene	46933	48965	.	+	.	ID=Thupl.29363199s0001.v3.1;Name=Thupl.29363199s0001
29363199	JGI_gene	mRNA	46933	48965	.	+	.	ID=Thupl.29363199s0001.1.v3.1;Name=Thupl.29363199s0001.1;longest=1;Parent=Thupl.29363199s0001.v3.1
29363199	JGI_gene	five_prime_UTR	46933	47606	.	+	.	ID=Thupl.29363199s0001.1.v3.1.five_prime_UTR.1;Parent=Thupl.29363199s0001.1.v3.1
29363199	JGI_gene	CDS	47607	48113	.	+	0	ID=Thupl.29363199s0001.1.v3.1.CDS.1;Parent=Thupl.29363199s0001.1.v3.1
29363199	JGI_gene	three_prime_UTR	48114	48965	.	+	.	ID=Thupl.29363199s0001.1.v3.1.three_prime_UTR.1;Parent=Thupl.29363199s0001.1.v3.1
29363199	JGI_gene	gene	53999	84367	.	+	.	ID=Thupl.29363199s0002.v3.1;Name=Thupl.29363199s0002
29363199	JGI_gene	mRNA	53999	84367	.	+	.	ID=Thupl.29363199s0002.1.v3.1;Name=Thupl.29363199s0002.1;longest=1;Parent=Thupl.29363199s0002.v3.1
29363199	JGI_gene	five_prime_UTR	53999	54014	.	+	.	ID=Thupl.29363199s0002.1.v3.1.five_prime_UTR.1;Parent=Thupl.29363199s0002.1.v3.1
29363199	JGI_gene	five_prime_UTR	72134	72318	.	+	.	ID=Thupl.29363199s0002.1.v3.1.five_prime_UTR.2;Parent=Thupl.29363199s0002.1.v3.1
29363199	JGI_gene	five_prime_UTR	83781	83791	.	+	.	ID=Thupl.29363199s0002.1.v3.1.five_prime_UTR.3;Parent=Thupl.29363199s0002.1.v3.1
29363199	JGI_gene	CDS	83792	84166	.	+	0	ID=Thupl.29363199s0002.1.v3.1.CDS.1;Parent=Thupl.29363199s0002.1.v3.1
29363199	JGI_gene	three_prime_UTR	84167	84367	.	+	.	ID=Thupl.29363199s0002.1.v3.1.three_prime_UTR.1;Parent=Thupl.29363199s0002.1.v3.1
29363248	JGI_gene	gene	13524	14626	.	-	.	ID=Thupl.29363248s0001.v3.1;Name=Thupl.29363248s0001
29363248	JGI_gene	mRNA	13524	14626	.	-	.	ID=Thupl.29363248s0001.1.v3.1;Name=Thupl.29363248s0001.1;longest=1;Parent=Thupl.29363248s0001.v3.1
29363248	JGI_gene	five_prime_UTR	14535	14626	.	-	.	ID=Thupl.29363248s0001.1.v3.1.five_prime_UTR.1;Parent=Thupl.29363248s0001.1.v3.1
29363248	JGI_gene	three_prime_UTR	13524	13969	.	-	.	ID=Thupl.29363248s0001.1.v3.1.three_prime_UTR.1;Parent=Thupl.29363248s0001.1.v3.1
29363248	JGI_gene	CDS	13970	14389	.	-	0	ID=Thupl.29363248s0001.1.v3.1.CDS.1;Parent=Thupl.29363248s0001.1.v3.1
29363248	JGI_gene	five_prime_UTR	14390	14413	.	-	.	ID=Thupl.29363248s0001.1.v3.1.five_prime_UTR.2;Parent=Thupl.29363248s0001.1.v3.1
29363251	JGI_gene	gene	14664	15566	.	-	.	ID=Thupl.29363251s0001.v3.1;Name=Thupl.29363251s0001
29363251	JGI_gene	mRNA	14664	15566	.	-	.	ID=Thupl.29363251s0001.1.v3.1;Name=Thupl.29363251s0001.1;longest=1;Parent=Thupl.29363251s0001.v3.1
29363251	JGI_gene	three_prime_UTR	14664	14886	.	-	.	ID=Thupl.29363251s0001.1.v3.1.three_prime_UTR.1;Parent=Thupl.29363251s0001.1.v3.1
29363251	JGI_gene	CDS	14887	15504	.	-	0	ID=Thupl.29363251s0001.1.v3.1.CDS.1;Parent=Thupl.29363251s0001.1.v3.1
29363251	JGI_gene	five_prime_UTR	15505	15566	.	-	.	ID=Thupl.29363251s0001.1.v3.1.five_prime_UTR.1;Parent=Thupl.29363251s0001.1.v3.1
29363260	JGI_gene	gene	5	6076	.	+	.	ID=Thupl.29363260s0001.v3.1;Name=Thupl.29363260s0001
29363260	JGI_gene	mRNA	5	6076	.	+	.	ID=Thupl.29363260s0001.1.v3.1;Name=Thupl.29363260s0001.1;longest=1;Parent=Thupl.29363260s0001.v3.1
29363260	JGI_gene	five_prime_UTR	5	88	.	+	.	ID=Thupl.29363260s0001.1.v3.1.five_prime_UTR.1;Parent=Thupl.29363260s0001.1.v3.1
29363260	JGI_gene	CDS	89	92	.	+	0	ID=Thupl.29363260s0001.1.v3.1.CDS.1;Parent=Thupl.29363260s0001.1.v3.1
29363260	JGI_gene	CDS	200	1197	.	+	2	ID=Thupl.29363260s0001.1.v3.1.CDS.2;Parent=Thupl.29363260s0001.1.v3.1
29363260	JGI_gene	three_prime_UTR	1198	1212	.	+	.	ID=Thupl.29363260s0001.1.v3.1.three_prime_UTR.1;Parent=Thupl.29363260s0001.1.v3.1
29363260	JGI_gene	three_prime_UTR	5947	6076	.	+	.	ID=Thupl.29363260s0001.1.v3.1.three_prime_UTR.2;Parent=Thupl.29363260s0001.1.v3.1
29363277	JGI_gene	gene	148867	152888	.	+	.	ID=Thupl.29363277s0001.v3.1;Name=Thupl.29363277s0001
29363277	JGI_gene	mRNA	148867	152888	.	+	.	ID=Thupl.29363277s0001.1.v3.1;Name=Thupl.29363277s0001.1;longest=1;Parent=Thupl.29363277s0001.v3.1
29363277	JGI_gene	five_prime_UTR	148867	149178	.	+	.	ID=Thupl.29363277s0001.1.v3.1.five_prime_UTR.1;Parent=Thupl.29363277s0001.1.v3.1
29363277	JGI_gene	CDS	149179	149526	.	+	0	ID=Thupl.29363277s0001.1.v3.1.CDS.1;Parent=Thupl.29363277s0001.1.v3.1
29363277	JGI_gene	CDS	149737	149973	.	+	0	ID=Thupl.29363277s0001.1.v3.1.CDS.2;Parent=Thupl.29363277s0001.1.v3.1
29363277	JGI_gene	CDS	150962	152059	.	+	0	ID=Thupl.29363277s0001.1.v3.1.CDS.3;Parent=Thupl.29363277s0001.1.v3.1
29363277	JGI_gene	three_prime_UTR	152060	152888	.	+	.	ID=Thupl.29363277s0001.1.v3.1.three_prime_UTR.1;Parent=Thupl.29363277s0001.1.v3.1
29363335	JGI_gene	gene	179564	184051	.	-	.	ID=Thupl.29363335s0001.v3.1;Name=Thupl.29363335s0001
29363335	JGI_gene	mRNA	179564	184051	.	-	.	ID=Thupl.29363335s0001.1.v3.1;Name=Thupl.29363335s0001.1;longest=1;Parent=Thupl.29363335s0001.v3.1
29363335	JGI_gene	three_prime_UTR	179564	180094	.	-	.	ID=Thupl.29363335s0001.1.v3.1.three_prime_UTR.1;Parent=Thupl.29363335s0001.1.v3.1
29363335	JGI_gene	CDS	180095	183634	.	-	0	ID=Thupl.29363335s0001.1.v3.1.CDS.1;Parent=Thupl.29363335s0001.1.v3.1
29363335	JGI_gene	five_prime_UTR	183635	184051	.	-	.	ID=Thupl.29363335s0001.1.v3.1.five_prime_UTR.1;Parent=Thupl.29363335s0001.1.v3.1
29363335	JGI_gene	gene	407254	408020	.	-	.	ID=Thupl.29363335s0002.v3.1;Name=Thupl.29363335s0002
29363335	JGI_gene	mRNA	407254	408020	.	-	.	ID=Thupl.29363335s0002.1.v3.1;Name=Thupl.29363335s0002.1;longest=1;Parent=Thupl.29363335s0002.v3.1
29363335	JGI_gene	three_prime_UTR	407254	407505	.	-	.	ID=Thupl.29363335s0002.1.v3.1.three_prime_UTR.1;Parent=Thupl.29363335s0002.1.v3.1
29363335	JGI_gene	CDS	407506	407979	.	-	0	ID=Thupl.29363335s0002.1.v3.1.CDS.1;Parent=Thupl.29363335s0002.1.v3.1
29363335	JGI_gene	five_prime_UTR	407980	408020	.	-	.	ID=Thupl.29363335s0002.1.v3.1.five_prime_UTR.1;Parent=Thupl.29363335s0002.1.v3.1
29363374	JGI_gene	gene	8496	10353	.	-	.	ID=Thupl.29363374s0001.v3.1;Name=Thupl.29363374s0001
29363374	JGI_gene	mRNA	8496	10353	.	-	.	ID=Thupl.29363374s0001.1.v3.1;Name=Thupl.29363374s0001.1;longest=1;Parent=Thupl.29363374s0001.v3.1
29363374	JGI_gene	CDS	8931	9449	.	-	0	ID=Thupl.29363374s0001.1.v3.1.CDS.1;Parent=Thupl.29363374s0001.1.v3.1
29363374	JGI_gene	five_prime_UTR	9450	10353	.	-	.	ID=Thupl.29363374s0001.1.v3.1.five_prime_UTR.1;Parent=Thupl.29363374s0001.1.v3.1
29363374	JGI_gene	three_prime_UTR	8496	8588	.	-	.	ID=Thupl.29363374s0001.1.v3.1.three_prime_UTR.1;Parent=Thupl.29363374s0001.1.v3.1
29363374	JGI_gene	CDS	8589	8825	.	-	0	ID=Thupl.29363374s0001.1.v3.1.CDS.2;Parent=Thupl.29363374s0001.1.v3.1
29363374	JGI_gene	gene	11259	11504	.	-	.	ID=Thupl.29363374s0002.v3.1;Name=Thupl.29363374s0002
29363374	JGI_gene	mRNA	11259	11504	.	-	.	ID=Thupl.29363374s0002.1.v3.1;Name=Thupl.29363374s0002.1;longest=1;Parent=Thupl.29363374s0002.v3.1
29363374	JGI_gene	CDS	11259	11504	.	-	0	ID=Thupl.29363374s0002.1.v3.1.CDS.1;Parent=Thupl.29363374s0002.1.v3.1
29363406	JGI_gene	gene	36146	36409	.	+	.	ID=Thupl.29363406s0001.v3.1;Name=Thupl.29363406s0001
29363406	JGI_gene	mRNA	36146	36409	.	+	.	ID=Thupl.29363406s0001.1.v3.1;Name=Thupl.29363406s0001.1;longest=1;Parent=Thupl.29363406s0001.v3.1
29363406	JGI_gene	CDS	36146	36409	.	+	0	ID=Thupl.29363406s0001.1.v3.1.CDS.1;Parent=Thupl.29363406s0001.1.v3.1
29363406	JGI_gene	gene	82367	83054	.	+	.	ID=Thupl.29363406s0002.v3.1;Name=Thupl.29363406s0002
29363406	JGI_gene	mRNA	82367	83054	.	+	.	ID=Thupl.29363406s0002.1.v3.1;Name=Thupl.29363406s0002.1;longest=1;Parent=Thupl.29363406s0002.v3.1
29363406	JGI_gene	five_prime_UTR	82367	82441	.	+	.	ID=Thupl.29363406s0002.1.v3.1.five_prime_UTR.1;Parent=Thupl.29363406s0002.1.v3.1
29363406	JGI_gene	five_prime_UTR	82637	82655	.	+	.	ID=Thupl.29363406s0002.1.v3.1.five_prime_UTR.2;Parent=Thupl.29363406s0002.1.v3.1
29363406	JGI_gene	CDS	82656	82919	.	+	0	ID=Thupl.29363406s0002.1.v3.1.CDS.1;Parent=Thupl.29363406s0002.1.v3.1
29363406	JGI_gene	three_prime_UTR	82920	83054	.	+	.	ID=Thupl.29363406s0002.1.v3.1.three_prime_UTR.1;Parent=Thupl.29363406s0002.1.v3.1
29363406	JGI_gene	gene	100575	101058	.	+	.	ID=Thupl.29363406s0003.v3.1;Name=Thupl.29363406s0003
29363406	JGI_gene	mRNA	100575	101058	.	+	.	ID=Thupl.29363406s0003.1.v3.1;Name=Thupl.29363406s0003.1;longest=1;Parent=Thupl.29363406s0003.v3.1
29363406	JGI_gene	CDS	100575	100600	.	+	0	ID=Thupl.29363406s0003.1.v3.1.CDS.1;Parent=Thupl.29363406s0003.1.v3.1
29363406	JGI_gene	CDS	100770	101058	.	+	1	ID=Thupl.29363406s0003.1.v3.1.CDS.2;Parent=Thupl.29363406s0003.1.v3.1
29363476	JGI_gene	gene	38107	38598	.	-	.	ID=Thupl.29363476s0001.v3.1;Name=Thupl.29363476s0001
29363476	JGI_gene	mRNA	38107	38598	.	-	.	ID=Thupl.29363476s0001.1.v3.1;Name=Thupl.29363476s0001.1;longest=1;Parent=Thupl.29363476s0001.v3.1
29363476	JGI_gene	CDS	38107	38598	.	-	0	ID=Thupl.29363476s0001.1.v3.1.CDS.1;Parent=Thupl.29363476s0001.1.v3.1
29363476	JGI_gene	gene	264719	265639	.	-	.	ID=Thupl.29363476s0002.v3.1;Name=Thupl.29363476s0002
29363476	JGI_gene	mRNA	264719	265639	.	-	.	ID=Thupl.29363476s0002.1.v3.1;Name=Thupl.29363476s0002.1;longest=1;Parent=Thupl.29363476s0002.v3.1
29363476	JGI_gene	CDS	264719	265639	.	-	0	ID=Thupl.29363476s0002.1.v3.1.CDS.1;Parent=Thupl.29363476s0002.1.v3.1
29363483	JGI_gene	gene	6369	7671	.	+	.	ID=Thupl.29363483s0001.v3.1;Name=Thupl.29363483s0001
29363483	JGI_gene	mRNA	6369	7671	.	+	.	ID=Thupl.29363483s0001.1.v3.1;Name=Thupl.29363483s0001.1;longest=1;Parent=Thupl.29363483s0001.v3.1
29363483	JGI_gene	CDS	6369	6404	.	+	0	ID=Thupl.29363483s0001.1.v3.1.CDS.1;Parent=Thupl.29363483s0001.1.v3.1
29363483	JGI_gene	CDS	7441	7623	.	+	0	ID=Thupl.29363483s0001.1.v3.1.CDS.2;Parent=Thupl.29363483s0001.1.v3.1
29363483	JGI_gene	three_prime_UTR	7624	7671	.	+	.	ID=Thupl.29363483s0001.1.v3.1.three_prime_UTR.1;Parent=Thupl.29363483s0001.1.v3.1
29363483	JGI_gene	gene	11319	11630	.	+	.	ID=Thupl.29363483s0002.v3.1;Name=Thupl.29363483s0002
29363483	JGI_gene	mRNA	11319	11630	.	+	.	ID=Thupl.29363483s0002.1.v3.1;Name=Thupl.29363483s0002.1;longest=1;Parent=Thupl.29363483s0002.v3.1
29363483	JGI_gene	CDS	11319	11630	.	+	0	ID=Thupl.29363483s0002.1.v3.1.CDS.1;Parent=Thupl.29363483s0002.1.v3.1
29363494	JGI_gene	gene	166260	167327	.	+	.	ID=Thupl.29363494s0001.v3.1;Name=Thupl.29363494s0001
29363494	JGI_gene	mRNA	166260	167327	.	+	.	ID=Thupl.29363494s0001.1.v3.1;Name=Thupl.29363494s0001.1;longest=1;Parent=Thupl.29363494s0001.v3.1
29363494	JGI_gene	CDS	166260	167327	.	+	0	ID=Thupl.29363494s0001.1.v3.1.CDS.1;Parent=Thupl.29363494s0001.1.v3.1
29363494	JGI_gene	gene	167382	169771	.	+	.	ID=Thupl.29363494s0002.v3.1;Name=Thupl.29363494s0002
29363494	JGI_gene	mRNA	167382	169771	.	+	.	ID=Thupl.29363494s0002.1.v3.1;Name=Thupl.29363494s0002.1;longest=1;Parent=Thupl.29363494s0002.v3.1
29363494	JGI_gene	five_prime_UTR	167382	167435	.	+	.	ID=Thupl.29363494s0002.1.v3.1.five_prime_UTR.1;Parent=Thupl.29363494s0002.1.v3.1
29363494	JGI_gene	CDS	167436	169005	.	+	0	ID=Thupl.29363494s0002.1.v3.1.CDS.1;Parent=Thupl.29363494s0002.1.v3.1
29363494	JGI_gene	CDS	169114	169568	.	+	2	ID=Thupl.29363494s0002.1.v3.1.CDS.2;Parent=Thupl.29363494s0002.1.v3.1
29363494	JGI_gene	three_prime_UTR	169569	169771	.	+	.	ID=Thupl.29363494s0002.1.v3.1.three_prime_UTR.1;Parent=Thupl.29363494s0002.1.v3.1
29363519	JGI_gene	gene	54970	55940	.	-	.	ID=Thupl.29363519s0001.v3.1;Name=Thupl.29363519s0001
29363519	JGI_gene	mRNA	54970	55940	.	-	.	ID=Thupl.29363519s0001.1.v3.1;Name=Thupl.29363519s0001.1;longest=1;Parent=Thupl.29363519s0001.v3.1
29363519	JGI_gene	three_prime_UTR	54970	55241	.	-	.	ID=Thupl.29363519s0001.1.v3.1.three_prime_UTR.1;Parent=Thupl.29363519s0001.1.v3.1
29363519	JGI_gene	CDS	55242	55763	.	-	0	ID=Thupl.29363519s0001.1.v3.1.CDS.1;Parent=Thupl.29363519s0001.1.v3.1
29363519	JGI_gene	five_prime_UTR	55764	55940	.	-	.	ID=Thupl.29363519s0001.1.v3.1.five_prime_UTR.1;Parent=Thupl.29363519s0001.1.v3.1
29363519	JGI_gene	gene	242631	243400	.	-	.	ID=Thupl.29363519s0002.v3.1;Name=Thupl.29363519s0002
29363519	JGI_gene	mRNA	242631	243400	.	-	.	ID=Thupl.29363519s0002.1.v3.1;Name=Thupl.29363519s0002.1;longest=1;Parent=Thupl.29363519s0002.v3.1
29363519	JGI_gene	three_prime_UTR	242631	242819	.	-	.	ID=Thupl.29363519s0002.1.v3.1.three_prime_UTR.1;Parent=Thupl.29363519s0002.1.v3.1
29363519	JGI_gene	CDS	242820	243272	.	-	0	ID=Thupl.29363519s0002.1.v3.1.CDS.1;Parent=Thupl.29363519s0002.1.v3.1
29363519	JGI_gene	five_prime_UTR	243273	243400	.	-	.	ID=Thupl.29363519s0002.1.v3.1.five_prime_UTR.1;Parent=Thupl.29363519s0002.1.v3.1
29363585	JGI_gene	gene	8566	11071	.	-	.	ID=Thupl.29363585s0001.v3.1;Name=Thupl.29363585s0001
29363585	JGI_gene	mRNA	8566	11071	.	-	.	ID=Thupl.29363585s0001.1.v3.1;Name=Thupl.29363585s0001.1;longest=1;Parent=Thupl.29363585s0001.v3.1
29363585	JGI_gene	CDS	10976	11045	.	-	0	ID=Thupl.29363585s0001.1.v3.1.CDS.1;Parent=Thupl.29363585s0001.1.v3.1
29363585	JGI_gene	five_prime_UTR	11046	11071	.	-	.	ID=Thupl.29363585s0001.1.v3.1.five_prime_UTR.1;Parent=Thupl.29363585s0001.1.v3.1
29363585	JGI_gene	CDS	10595	10812	.	-	2	ID=Thupl.29363585s0001.1.v3.1.CDS.2;Parent=Thupl.29363585s0001.1.v3.1
29363585	JGI_gene	CDS	9933	10486	.	-	0	ID=Thupl.29363585s0001.1.v3.1.CDS.3;Parent=Thupl.29363585s0001.1.v3.1
29363585	JGI_gene	three_prime_UTR	8566	8999	.	-	.	ID=Thupl.29363585s0001.1.v3.1.three_prime_UTR.1;Parent=Thupl.29363585s0001.1.v3.1
29363585	JGI_gene	CDS	9000	9852	.	-	1	ID=Thupl.29363585s0001.1.v3.1.CDS.4;Parent=Thupl.29363585s0001.1.v3.1
29363613	JGI_gene	gene	5415	5999	.	-	.	ID=Thupl.29363613s0001.v3.1;Name=Thupl.29363613s0001
29363613	JGI_gene	mRNA	5415	5999	.	-	.	ID=Thupl.29363613s0001.1.v3.1;Name=Thupl.29363613s0001.1;longest=1;Parent=Thupl.29363613s0001.v3.1
29363613	JGI_gene	three_prime_UTR	5415	5678	.	-	.	ID=Thupl.29363613s0001.1.v3.1.three_prime_UTR.1;Parent=Thupl.29363613s0001.1.v3.1
29363613	JGI_gene	CDS	5679	5999	.	-	0	ID=Thupl.29363613s0001.1.v3.1.CDS.1;Parent=Thupl.29363613s0001.1.v3.1
29363641	JGI_gene	gene	320	2003	.	+	.	ID=Thupl.29363641s0001.v3.1;Name=Thupl.29363641s0001
29363641	JGI_gene	mRNA	320	2003	.	+	.	ID=Thupl.29363641s0001.1.v3.1;Name=Thupl.29363641s0001.1;longest=1;Parent=Thupl.29363641s0001.v3.1
29363641	JGI_gene	five_prime_UTR	320	331	.	+	.	ID=Thupl.29363641s0001.1.v3.1.five_prime_UTR.1;Parent=Thupl.29363641s0001.1.v3.1
29363641	JGI_gene	CDS	332	715	.	+	0	ID=Thupl.29363641s0001.1.v3.1.CDS.1;Parent=Thupl.29363641s0001.1.v3.1
29363641	JGI_gene	three_prime_UTR	716	2003	.	+	.	ID=Thupl.29363641s0001.1.v3.1.three_prime_UTR.1;Parent=Thupl.29363641s0001.1.v3.1
29363669	JGI_gene	gene	42892	45825	.	-	.	ID=Thupl.29363669s0001.v3.1;Name=Thupl.29363669s0001
29363669	JGI_gene	mRNA	42892	45825	.	-	.	ID=Thupl.29363669s0001.1.v3.1;Name=Thupl.29363669s0001.1;longest=1;Parent=Thupl.29363669s0001.v3.1
29363669	JGI_gene	CDS	45248	45577	.	-	0	ID=Thupl.29363669s0001.1.v3.1.CDS.1;Parent=Thupl.29363669s0001.1.v3.1
29363669	JGI_gene	five_prime_UTR	45578	45825	.	-	.	ID=Thupl.29363669s0001.1.v3.1.five_prime_UTR.1;Parent=Thupl.29363669s0001.1.v3.1
29363669	JGI_gene	CDS	44808	45149	.	-	0	ID=Thupl.29363669s0001.1.v3.1.CDS.2;Parent=Thupl.29363669s0001.1.v3.1
29363669	JGI_gene	three_prime_UTR	42892	43351	.	-	.	ID=Thupl.29363669s0001.1.v3.1.three_prime_UTR.1;Parent=Thupl.29363669s0001.1.v3.1
29363669	JGI_gene	CDS	43352	43882	.	-	0	ID=Thupl.29363669s0001.1.v3.1.CDS.3;Parent=Thupl.29363669s0001.1.v3.1
29363670	JGI_gene	gene	9572	10549	.	-	.	ID=Thupl.29363670s0001.v3.1;Name=Thupl.29363670s0001
29363670	JGI_gene	mRNA	9572	10549	.	-	.	ID=Thupl.29363670s0001.1.v3.1;Name=Thupl.29363670s0001.1;longest=1;Parent=Thupl.29363670s0001.v3.1
29363670	JGI_gene	three_prime_UTR	9572	9812	.	-	.	ID=Thupl.29363670s0001.1.v3.1.three_prime_UTR.1;Parent=Thupl.29363670s0001.1.v3.1
29363670	JGI_gene	CDS	9813	10406	.	-	0	ID=Thupl.29363670s0001.1.v3.1.CDS.1;Parent=Thupl.29363670s0001.1.v3.1
29363670	JGI_gene	five_prime_UTR	10407	10549	.	-	.	ID=Thupl.29363670s0001.1.v3.1.five_prime_UTR.1;Parent=Thupl.29363670s0001.1.v3.1
29363694	JGI_gene	gene	530403	531636	.	-	.	ID=Thupl.29363694s0001.v3.1;Name=Thupl.29363694s0001
29363694	JGI_gene	mRNA	530403	531636	.	-	.	ID=Thupl.29363694s0001.1.v3.1;Name=Thupl.29363694s0001.1;longest=1;Parent=Thupl.29363694s0001.v3.1
29363694	JGI_gene	five_prime_UTR	531348	531636	.	-	.	ID=Thupl.29363694s0001.1.v3.1.five_prime_UTR.1;Parent=Thupl.29363694s0001.1.v3.1
29363694	JGI_gene	three_prime_UTR	530403	530670	.	-	.	ID=Thupl.29363694s0001.1.v3.1.three_prime_UTR.1;Parent=Thupl.29363694s0001.1.v3.1
29363694	JGI_gene	CDS	530671	531045	.	-	0	ID=Thupl.29363694s0001.1.v3.1.CDS.1;Parent=Thupl.29363694s0001.1.v3.1
29363694	JGI_gene	five_prime_UTR	531046	531048	.	-	.	ID=Thupl.29363694s0001.1.v3.1.five_prime_UTR.2;Parent=Thupl.29363694s0001.1.v3.1
29363731	JGI_gene	gene	93828	94103	.	+	.	ID=Thupl.29363731s0001.v3.1;Name=Thupl.29363731s0001
29363731	JGI_gene	mRNA	93828	94103	.	+	.	ID=Thupl.29363731s0001.1.v3.1;Name=Thupl.29363731s0001.1;longest=1;Parent=Thupl.29363731s0001.v3.1
29363731	JGI_gene	CDS	93828	94103	.	+	0	ID=Thupl.29363731s0001.1.v3.1.CDS.1;Parent=Thupl.29363731s0001.1.v3.1
29363731	JGI_gene	gene	119999	120648	.	+	.	ID=Thupl.29363731s0002.v3.1;Name=Thupl.29363731s0002
29363731	JGI_gene	mRNA	119999	120648	.	+	.	ID=Thupl.29363731s0002.1.v3.1;Name=Thupl.29363731s0002.1;longest=1;Parent=Thupl.29363731s0002.v3.1
29363731	JGI_gene	five_prime_UTR	119999	120071	.	+	.	ID=Thupl.29363731s0002.1.v3.1.five_prime_UTR.1;Parent=Thupl.29363731s0002.1.v3.1
29363731	JGI_gene	five_prime_UTR	120181	120189	.	+	.	ID=Thupl.29363731s0002.1.v3.1.five_prime_UTR.2;Parent=Thupl.29363731s0002.1.v3.1
29363731	JGI_gene	CDS	120190	120468	.	+	0	ID=Thupl.29363731s0002.1.v3.1.CDS.1;Parent=Thupl.29363731s0002.1.v3.1
29363731	JGI_gene	three_prime_UTR	120469	120648	.	+	.	ID=Thupl.29363731s0002.1.v3.1.three_prime_UTR.1;Parent=Thupl.29363731s0002.1.v3.1
29363748	JGI_gene	gene	329323	333425	.	-	.	ID=Thupl.29363748s0001.v3.1;Name=Thupl.29363748s0001
29363748	JGI_gene	mRNA	329323	333425	.	-	.	ID=Thupl.29363748s0001.1.v3.1;Name=Thupl.29363748s0001.1;longest=1;Parent=Thupl.29363748s0001.v3.1
29363748	JGI_gene	CDS	333120	333210	.	-	0	ID=Thupl.29363748s0001.1.v3.1.CDS.1;Parent=Thupl.29363748s0001.1.v3.1
29363748	JGI_gene	five_prime_UTR	333211	333425	.	-	.	ID=Thupl.29363748s0001.1.v3.1.five_prime_UTR.1;Parent=Thupl.29363748s0001.1.v3.1
29363748	JGI_gene	CDS	331226	331876	.	-	2	ID=Thupl.29363748s0001.1.v3.1.CDS.2;Parent=Thupl.29363748s0001.1.v3.1
29363748	JGI_gene	CDS	329680	330505	.	-	2	ID=Thupl.29363748s0001.1.v3.1.CDS.3;Parent=Thupl.29363748s0001.1.v3.1
29363748	JGI_gene	three_prime_UTR	329323	329507	.	-	.	ID=Thupl.29363748s0001.1.v3.1.three_prime_UTR.1;Parent=Thupl.29363748s0001.1.v3.1
29363748	JGI_gene	CDS	329508	329592	.	-	1	ID=Thupl.29363748s0001.1.v3.1.CDS.4;Parent=Thupl.29363748s0001.1.v3.1
29363748	JGI_gene	gene	441484	462805	.	-	.	ID=Thupl.29363748s0002.v3.1;Name=Thupl.29363748s0002
29363748	JGI_gene	mRNA	441484	462805	.	-	.	ID=Thupl.29363748s0002.1.v3.1;Name=Thupl.29363748s0002.1;longest=1;Parent=Thupl.29363748s0002.v3.1
29363748	JGI_gene	CDS	462355	462516	.	-	0	ID=Thupl.29363748s0002.1.v3.1.CDS.1;Parent=Thupl.29363748s0002.1.v3.1
29363748	JGI_gene	five_prime_UTR	462517	462805	.	-	.	ID=Thupl.29363748s0002.1.v3.1.five_prime_UTR.1;Parent=Thupl.29363748s0002.1.v3.1
29363748	JGI_gene	CDS	462104	462193	.	-	0	ID=Thupl.29363748s0002.1.v3.1.CDS.2;Parent=Thupl.29363748s0002.1.v3.1
29363748	JGI_gene	CDS	446722	446873	.	-	0	ID=Thupl.29363748s0002.1.v3.1.CDS.3;Parent=Thupl.29363748s0002.1.v3.1
29363748	JGI_gene	CDS	442746	442881	.	-	1	ID=Thupl.29363748s0002.1.v3.1.CDS.4;Parent=Thupl.29363748s0002.1.v3.1
29363748	JGI_gene	CDS	442493	442648	.	-	0	ID=Thupl.29363748s0002.1.v3.1.CDS.5;Parent=Thupl.29363748s0002.1.v3.1
29363748	JGI_gene	CDS	442102	442181	.	-	0	ID=Thupl.29363748s0002.1.v3.1.CDS.6;Parent=Thupl.29363748s0002.1.v3.1
29363748	JGI_gene	three_prime_UTR	441484	441903	.	-	.	ID=Thupl.29363748s0002.1.v3.1.three_prime_UTR.1;Parent=Thupl.29363748s0002.1.v3.1
29363748	JGI_gene	CDS	441904	441997	.	-	1	ID=Thupl.29363748s0002.1.v3.1.CDS.7;Parent=Thupl.29363748s0002.1.v3.1
29363748	JGI_gene	gene	727449	938152	.	+	.	ID=Thupl.29363748s0003.v3.1;Name=Thupl.29363748s0003
29363748	JGI_gene	mRNA	727449	938152	.	+	.	ID=Thupl.29363748s0003.1.v3.1;Name=Thupl.29363748s0003.1;longest=1;Parent=Thupl.29363748s0003.v3.1
29363748	JGI_gene	five_prime_UTR	727449	728840	.	+	.	ID=Thupl.29363748s0003.1.v3.1.five_prime_UTR.1;Parent=Thupl.29363748s0003.1.v3.1
29363748	JGI_gene	CDS	728841	729369	.	+	0	ID=Thupl.29363748s0003.1.v3.1.CDS.1;Parent=Thupl.29363748s0003.1.v3.1
29363748	JGI_gene	CDS	748826	749028	.	+	2	ID=Thupl.29363748s0003.1.v3.1.CDS.2;Parent=Thupl.29363748s0003.1.v3.1
29363748	JGI_gene	CDS	749159	749356	.	+	0	ID=Thupl.29363748s0003.1.v3.1.CDS.3;Parent=Thupl.29363748s0003.1.v3.1
29363748	JGI_gene	CDS	749504	749575	.	+	0	ID=Thupl.29363748s0003.1.v3.1.CDS.4;Parent=Thupl.29363748s0003.1.v3.1
29363748	JGI_gene	CDS	751230	751325	.	+	0	ID=Thupl.29363748s0003.1.v3.1.CDS.5;Parent=Thupl.29363748s0003.1.v3.1
29363748	JGI_gene	CDS	819010	819089	.	+	0	ID=Thupl.29363748s0003.1.v3.1.CDS.6;Parent=Thupl.29363748s0003.1.v3.1
29363748	JGI_gene	CDS	819417	819492	.	+	1	ID=Thupl.29363748s0003.1.v3.1.CDS.7;Parent=Thupl.29363748s0003.1.v3.1
29363748	JGI_gene	CDS	821673	821883	.	+	0	ID=Thupl.29363748s0003.1.v3.1.CDS.8;Parent=Thupl.29363748s0003.1.v3.1
29363748	JGI_gene	CDS	876729	876925	.	+	2	ID=Thupl.29363748s0003.1.v3.1.CDS.9;Parent=Thupl.29363748s0003.1.v3.1
29363748	JGI_gene	CDS	877381	877495	.	+	0	ID=Thupl.29363748s0003.1.v3.1.CDS.10;Parent=Thupl.29363748s0003.1.v3.1
29363748	JGI_gene	CDS	936572	936661	.	+	2	ID=Thupl.29363748s0003.1.v3.1.CDS.11;Parent=Thupl.29363748s0003.1.v3.1
29363748	JGI_gene	CDS	936781	937625	.	+	2	ID=Thupl.29363748s0003.1.v3.1.CDS.12;Parent=Thupl.29363748s0003.1.v3.1
29363748	JGI_gene	three_prime_UTR	937626	938152	.	+	.	ID=Thupl.29363748s0003.1.v3.1.three_prime_UTR.1;Parent=Thupl.29363748s0003.1.v3.1
29363785	JGI_gene	gene	160705	161457	.	+	.	ID=Thupl.29363785s0001.v3.1;Name=Thupl.29363785s0001
29363785	JGI_gene	mRNA	160705	161457	.	+	.	ID=Thupl.29363785s0001.1.v3.1;Name=Thupl.29363785s0001.1;longest=1;Parent=Thupl.29363785s0001.v3.1
29363785	JGI_gene	CDS	160705	161457	.	+	0	ID=Thupl.29363785s0001.1.v3.1.CDS.1;Parent=Thupl.29363785s0001.1.v3.1
29363797	JGI_gene	gene	10229	12939	.	+	.	ID=Thupl.29363797s0001.v3.1;Name=Thupl.29363797s0001
29363797	JGI_gene	mRNA	10229	12939	.	+	.	ID=Thupl.29363797s0001.1.v3.1;Name=Thupl.29363797s0001.1;longest=1;Parent=Thupl.29363797s0001.v3.1
29363797	JGI_gene	CDS	10229	10486	.	+	0	ID=Thupl.29363797s0001.1.v3.1.CDS.1;Parent=Thupl.29363797s0001.1.v3.1
29363797	JGI_gene	CDS	10736	11103	.	+	0	ID=Thupl.29363797s0001.1.v3.1.CDS.2;Parent=Thupl.29363797s0001.1.v3.1
29363797	JGI_gene	CDS	11209	11569	.	+	1	ID=Thupl.29363797s0001.1.v3.1.CDS.3;Parent=Thupl.29363797s0001.1.v3.1
29363797	JGI_gene	CDS	11600	11694	.	+	0	ID=Thupl.29363797s0001.1.v3.1.CDS.4;Parent=Thupl.29363797s0001.1.v3.1
29363797	JGI_gene	CDS	11966	12051	.	+	1	ID=Thupl.29363797s0001.1.v3.1.CDS.5;Parent=Thupl.29363797s0001.1.v3.1
29363797	JGI_gene	CDS	12093	12298	.	+	2	ID=Thupl.29363797s0001.1.v3.1.CDS.6;Parent=Thupl.29363797s0001.1.v3.1
29363797	JGI_gene	CDS	12496	12939	.	+	0	ID=Thupl.29363797s0001.1.v3.1.CDS.7;Parent=Thupl.29363797s0001.1.v3.1
29363798	JGI_gene	gene	176652	177044	.	-	.	ID=Thupl.29363798s0001.v3.1;Name=Thupl.29363798s0001
29363798	JGI_gene	mRNA	176652	177044	.	-	.	ID=Thupl.29363798s0001.1.v3.1;Name=Thupl.29363798s0001.1;longest=1;Parent=Thupl.29363798s0001.v3.1
29363798	JGI_gene	CDS	176917	177044	.	-	0	ID=Thupl.29363798s0001.1.v3.1.CDS.1;Parent=Thupl.29363798s0001.1.v3.1
29363798	JGI_gene	CDS	176652	176856	.	-	1	ID=Thupl.29363798s0001.1.v3.1.CDS.2;Parent=Thupl.29363798s0001.1.v3.1
29363841	JGI_gene	gene	50678	53637	.	+	.	ID=Thupl.29363841s0001.v3.1;Name=Thupl.29363841s0001
29363841	JGI_gene	mRNA	50678	53637	.	+	.	ID=Thupl.29363841s0001.1.v3.1;Name=Thupl.29363841s0001.1;longest=1;Parent=Thupl.29363841s0001.v3.1
29363841	JGI_gene	five_prime_UTR	50678	51200	.	+	.	ID=Thupl.29363841s0001.1.v3.1.five_prime_UTR.1;Parent=Thupl.29363841s0001.1.v3.1
29363841	JGI_gene	CDS	51201	52451	.	+	0	ID=Thupl.29363841s0001.1.v3.1.CDS.1;Parent=Thupl.29363841s0001.1.v3.1
29363841	JGI_gene	three_prime_UTR	52452	53637	.	+	.	ID=Thupl.29363841s0001.1.v3.1.three_prime_UTR.1;Parent=Thupl.29363841s0001.1.v3.1
29363928	JGI_gene	gene	223797	239063	.	-	.	ID=Thupl.29363928s0001.v3.1;Name=Thupl.29363928s0001
29363928	JGI_gene	mRNA	223797	239063	.	-	.	ID=Thupl.29363928s0001.1.v3.1;Name=Thupl.29363928s0001.1;longest=1;Parent=Thupl.29363928s0001.v3.1
29363928	JGI_gene	five_prime_UTR	238988	239063	.	-	.	ID=Thupl.29363928s0001.1.v3.1.five_prime_UTR.1;Parent=Thupl.29363928s0001.1.v3.1
29363928	JGI_gene	CDS	233644	233707	.	-	0	ID=Thupl.29363928s0001.1.v3.1.CDS.1;Parent=Thupl.29363928s0001.1.v3.1
29363928	JGI_gene	five_prime_UTR	233708	233729	.	-	.	ID=Thupl.29363928s0001.1.v3.1.five_prime_UTR.2;Parent=Thupl.29363928s0001.1.v3.1
29363928	JGI_gene	CDS	232580	232651	.	-	2	ID=Thupl.29363928s0001.1.v3.1.CDS.2;Parent=Thupl.29363928s0001.1.v3.1
29363928	JGI_gene	CDS	232380	232420	.	-	2	ID=Thupl.29363928s0001.1.v3.1.CDS.3;Parent=Thupl.29363928s0001.1.v3.1
29363928	JGI_gene	CDS	232020	232187	.	-	0	ID=Thupl.29363928s0001.1.v3.1.CDS.4;Parent=Thupl.29363928s0001.1.v3.1
29363928	JGI_gene	CDS	231872	231907	.	-	0	ID=Thupl.29363928s0001.1.v3.1.CDS.5;Parent=Thupl.29363928s0001.1.v3.1
29363928	JGI_gene	CDS	228775	228842	.	-	0	ID=Thupl.29363928s0001.1.v3.1.CDS.6;Parent=Thupl.29363928s0001.1.v3.1
29363928	JGI_gene	CDS	225026	225086	.	-	1	ID=Thupl.29363928s0001.1.v3.1.CDS.7;Parent=Thupl.29363928s0001.1.v3.1
29363928	JGI_gene	three_prime_UTR	223797	224235	.	-	.	ID=Thupl.29363928s0001.1.v3.1.three_prime_UTR.1;Parent=Thupl.29363928s0001.1.v3.1
29363928	JGI_gene	CDS	224236	224769	.	-	0	ID=Thupl.29363928s0001.1.v3.1.CDS.8;Parent=Thupl.29363928s0001.1.v3.1
29363988	JGI_gene	gene	14578	15546	.	-	.	ID=Thupl.29363988s0001.v3.1;Name=Thupl.29363988s0001
29363988	JGI_gene	mRNA	14578	15546	.	-	.	ID=Thupl.29363988s0001.1.v3.1;Name=Thupl.29363988s0001.1;longest=1;Parent=Thupl.29363988s0001.v3.1
29363988	JGI_gene	CDS	15334	15546	.	-	0	ID=Thupl.29363988s0001.1.v3.1.CDS.1;Parent=Thupl.29363988s0001.1.v3.1
29363988	JGI_gene	CDS	14947	15288	.	-	0	ID=Thupl.29363988s0001.1.v3.1.CDS.2;Parent=Thupl.29363988s0001.1.v3.1
29363988	JGI_gene	CDS	14578	14862	.	-	0	ID=Thupl.29363988s0001.1.v3.1.CDS.3;Parent=Thupl.29363988s0001.1.v3.1
29364006	JGI_gene	gene	8401	50151	.	+	.	ID=Thupl.29364006s0001.v3.1;Name=Thupl.29364006s0001
29364006	JGI_gene	mRNA	8401	50151	.	+	.	ID=Thupl.29364006s0001.1.v3.1;Name=Thupl.29364006s0001.1;longest=1;Parent=Thupl.29364006s0001.v3.1
29364006	JGI_gene	five_prime_UTR	8401	8796	.	+	.	ID=Thupl.29364006s0001.1.v3.1.five_prime_UTR.1;Parent=Thupl.29364006s0001.1.v3.1
29364006	JGI_gene	CDS	8797	9105	.	+	0	ID=Thupl.29364006s0001.1.v3.1.CDS.1;Parent=Thupl.29364006s0001.1.v3.1
29364006	JGI_gene	CDS	27400	27573	.	+	0	ID=Thupl.29364006s0001.1.v3.1.CDS.2;Parent=Thupl.29364006s0001.1.v3.1
29364006	JGI_gene	CDS	27672	27764	.	+	0	ID=Thupl.29364006s0001.1.v3.1.CDS.3;Parent=Thupl.29364006s0001.1.v3.1
29364006	JGI_gene	CDS	27892	27960	.	+	0	ID=Thupl.29364006s0001.1.v3.1.CDS.4;Parent=Thupl.29364006s0001.1.v3.1
29364006	JGI_gene	CDS	28063	28269	.	+	0	ID=Thupl.29364006s0001.1.v3.1.CDS.5;Parent=Thupl.29364006s0001.1.v3.1
29364006	JGI_gene	CDS	28381	28506	.	+	0	ID=Thupl.29364006s0001.1.v3.1.CDS.6;Parent=Thupl.29364006s0001.1.v3.1
29364006	JGI_gene	CDS	49026	49253	.	+	0	ID=Thupl.29364006s0001.1.v3.1.CDS.7;Parent=Thupl.29364006s0001.1.v3.1
29364006	JGI_gene	three_prime_UTR	49254	50151	.	+	.	ID=Thupl.29364006s0001.1.v3.1.three_prime_UTR.1;Parent=Thupl.29364006s0001.1.v3.1
29364035	JGI_gene	gene	30805	31184	.	-	.	ID=Thupl.29364035s0001.v3.1;Name=Thupl.29364035s0001
29364035	JGI_gene	mRNA	30805	31184	.	-	.	ID=Thupl.29364035s0001.1.v3.1;Name=Thupl.29364035s0001.1;longest=1;Parent=Thupl.29364035s0001.v3.1
29364035	JGI_gene	three_prime_UTR	30805	30941	.	-	.	ID=Thupl.29364035s0001.1.v3.1.three_prime_UTR.1;Parent=Thupl.29364035s0001.1.v3.1
29364035	JGI_gene	CDS	30942	31121	.	-	0	ID=Thupl.29364035s0001.1.v3.1.CDS.1;Parent=Thupl.29364035s0001.1.v3.1
29364035	JGI_gene	five_prime_UTR	31122	31184	.	-	.	ID=Thupl.29364035s0001.1.v3.1.five_prime_UTR.1;Parent=Thupl.29364035s0001.1.v3.1
29364046	JGI_gene	gene	1	739	.	+	.	ID=Thupl.29364046s0001.v3.1;Name=Thupl.29364046s0001
29364046	JGI_gene	mRNA	1	739	.	+	.	ID=Thupl.29364046s0001.1.v3.1;Name=Thupl.29364046s0001.1;longest=1;Parent=Thupl.29364046s0001.v3.1
29364046	JGI_gene	five_prime_UTR	1	99	.	+	.	ID=Thupl.29364046s0001.1.v3.1.five_prime_UTR.1;Parent=Thupl.29364046s0001.1.v3.1
29364046	JGI_gene	CDS	100	351	.	+	0	ID=Thupl.29364046s0001.1.v3.1.CDS.1;Parent=Thupl.29364046s0001.1.v3.1
29364046	JGI_gene	three_prime_UTR	352	739	.	+	.	ID=Thupl.29364046s0001.1.v3.1.three_prime_UTR.1;Parent=Thupl.29364046s0001.1.v3.1
29364065	JGI_gene	gene	60802	68158	.	-	.	ID=Thupl.29364065s0001.v3.1;Name=Thupl.29364065s0001
29364065	JGI_gene	mRNA	60802	68158	.	-	.	ID=Thupl.29364065s0001.1.v3.1;Name=Thupl.29364065s0001.1;longest=1;Parent=Thupl.29364065s0001.v3.1
29364065	JGI_gene	CDS	66812	67442	.	-	0	ID=Thupl.29364065s0001.1.v3.1.CDS.1;Parent=Thupl.29364065s0001.1.v3.1
29364065	JGI_gene	five_prime_UTR	67443	68158	.	-	.	ID=Thupl.29364065s0001.1.v3.1.five_prime_UTR.1;Parent=Thupl.29364065s0001.1.v3.1
29364065	JGI_gene	three_prime_UTR	60802	63242	.	-	.	ID=Thupl.29364065s0001.1.v3.1.three_prime_UTR.1;Parent=Thupl.29364065s0001.1.v3.1
29364065	JGI_gene	CDS	63243	64060	.	-	2	ID=Thupl.29364065s0001.1.v3.1.CDS.2;Parent=Thupl.29364065s0001.1.v3.1
29364065	JGI_gene	gene	159946	209600	.	+	.	ID=Thupl.29364065s0002.v3.1;Name=Thupl.29364065s0002
29364065	JGI_gene	mRNA	159946	209600	.	+	.	ID=Thupl.29364065s0002.1.v3.1;Name=Thupl.29364065s0002.1;longest=1;Parent=Thupl.29364065s0002.v3.1
29364065	JGI_gene	five_prime_UTR	159946	160261	.	+	.	ID=Thupl.29364065s0002.1.v3.1.five_prime_UTR.1;Parent=Thupl.29364065s0002.1.v3.1
29364065	JGI_gene	CDS	160262	160463	.	+	0	ID=Thupl.29364065s0002.1.v3.1.CDS.1;Parent=Thupl.29364065s0002.1.v3.1
29364065	JGI_gene	CDS	168528	168670	.	+	2	ID=Thupl.29364065s0002.1.v3.1.CDS.2;Parent=Thupl.29364065s0002.1.v3.1
29364065	JGI_gene	CDS	185050	185103	.	+	0	ID=Thupl.29364065s0002.1.v3.1.CDS.3;Parent=Thupl.29364065s0002.1.v3.1
29364065	JGI_gene	CDS	203934	204014	.	+	0	ID=Thupl.29364065s0002.1.v3.1.CDS.4;Parent=Thupl.29364065s0002.1.v3.1
29364065	JGI_gene	CDS	204115	204160	.	+	0	ID=Thupl.29364065s0002.1.v3.1.CDS.5;Parent=Thupl.29364065s0002.1.v3.1
29364065	JGI_gene	CDS	204275	204369	.	+	2	ID=Thupl.29364065s0002.1.v3.1.CDS.6;Parent=Thupl.29364065s0002.1.v3.1
29364065	JGI_gene	CDS	204516	204548	.	+	0	ID=Thupl.29364065s0002.1.v3.1.CDS.7;Parent=Thupl.29364065s0002.1.v3.1
29364065	JGI_gene	CDS	207165	207299	.	+	0	ID=Thupl.29364065s0002.1.v3.1.CDS.8;Parent=Thupl.29364065s0002.1.v3.1
29364065	JGI_gene	CDS	207460	207553	.	+	0	ID=Thupl.29364065s0002.1.v3.1.CDS.9;Parent=Thupl.29364065s0002.1.v3.1
29364065	JGI_gene	CDS	208949	209031	.	+	2	ID=Thupl.29364065s0002.1.v3.1.CDS.10;Parent=Thupl.29364065s0002.1.v3.1
29364065	JGI_gene	CDS	209121	209153	.	+	0	ID=Thupl.29364065s0002.1.v3.1.CDS.11;Parent=Thupl.29364065s0002.1.v3.1
29364065	JGI_gene	three_prime_UTR	209154	209600	.	+	.	ID=Thupl.29364065s0002.1.v3.1.three_prime_UTR.1;Parent=Thupl.29364065s0002.1.v3.1
29364072	JGI_gene	gene	255154	257465	.	+	.	ID=Thupl.29364072s0001.v3.1;Name=Thupl.29364072s0001
29364072	JGI_gene	mRNA	255154	257465	.	+	.	ID=Thupl.29364072s0001.1.v3.1;Name=Thupl.29364072s0001.1;longest=1;Parent=Thupl.29364072s0001.v3.1
29364072	JGI_gene	five_prime_UTR	255154	255541	.	+	.	ID=Thupl.29364072s0001.1.v3.1.five_prime_UTR.1;Parent=Thupl.29364072s0001.1.v3.1
29364072	JGI_gene	CDS	255542	257083	.	+	0	ID=Thupl.29364072s0001.1.v3.1.CDS.1;Parent=Thupl.29364072s0001.1.v3.1
29364072	JGI_gene	three_prime_UTR	257084	257465	.	+	.	ID=Thupl.29364072s0001.1.v3.1.three_prime_UTR.1;Parent=Thupl.29364072s0001.1.v3.1
29364090	JGI_gene	gene	80310	186910	.	+	.	ID=Thupl.29364090s0001.v3.1;Name=Thupl.29364090s0001
29364090	JGI_gene	mRNA	80310	186910	.	+	.	ID=Thupl.29364090s0001.1.v3.1;Name=Thupl.29364090s0001.1;longest=1;Parent=Thupl.29364090s0001.v3.1
29364090	JGI_gene	five_prime_UTR	80310	80313	.	+	.	ID=Thupl.29364090s0001.1.v3.1.five_prime_UTR.1;Parent=Thupl.29364090s0001.1.v3.1
29364090	JGI_gene	CDS	80314	80410	.	+	0	ID=Thupl.29364090s0001.1.v3.1.CDS.1;Parent=Thupl.29364090s0001.1.v3.1
29364090	JGI_gene	CDS	95587	95749	.	+	2	ID=Thupl.29364090s0001.1.v3.1.CDS.2;Parent=Thupl.29364090s0001.1.v3.1
29364090	JGI_gene	CDS	95874	95943	.	+	1	ID=Thupl.29364090s0001.1.v3.1.CDS.3;Parent=Thupl.29364090s0001.1.v3.1
29364090	JGI_gene	CDS	96101	96196	.	+	0	ID=Thupl.29364090s0001.1.v3.1.CDS.4;Parent=Thupl.29364090s0001.1.v3.1
29364090	JGI_gene	CDS	121727	121824	.	+	0	ID=Thupl.29364090s0001.1.v3.1.CDS.5;Parent=Thupl.29364090s0001.1.v3.1
29364090	JGI_gene	CDS	121912	122023	.	+	1	ID=Thupl.29364090s0001.1.v3.1.CDS.6;Parent=Thupl.29364090s0001.1.v3.1
29364090	JGI_gene	CDS	185086	185127	.	+	0	ID=Thupl.29364090s0001.1.v3.1.CDS.7;Parent=Thupl.29364090s0001.1.v3.1
29364090	JGI_gene	CDS	185299	185355	.	+	0	ID=Thupl.29364090s0001.1.v3.1.CDS.8;Parent=Thupl.29364090s0001.1.v3.1
29364090	JGI_gene	CDS	185479	185529	.	+	0	ID=Thupl.29364090s0001.1.v3.1.CDS.9;Parent=Thupl.29364090s0001.1.v3.1
29364090	JGI_gene	CDS	186213	186269	.	+	0	ID=Thupl.29364090s0001.1.v3.1.CDS.10;Parent=Thupl.29364090s0001.1.v3.1
29364090	JGI_gene	CDS	186374	186391	.	+	0	ID=Thupl.29364090s0001.1.v3.1.CDS.11;Parent=Thupl.29364090s0001.1.v3.1
29364090	JGI_gene	three_prime_UTR	186392	186910	.	+	.	ID=Thupl.29364090s0001.1.v3.1.three_prime_UTR.1;Parent=Thupl.29364090s0001.1.v3.1
29364109	JGI_gene	gene	11850	12867	.	+	.	ID=Thupl.29364109s0001.v3.1;Name=Thupl.29364109s0001
29364109	JGI_gene	mRNA	11850	12867	.	+	.	ID=Thupl.29364109s0001.1.v3.1;Name=Thupl.29364109s0001.1;longest=1;Parent=Thupl.29364109s0001.v3.1
29364109	JGI_gene	five_prime_UTR	11850	11882	.	+	.	ID=Thupl.29364109s0001.1.v3.1.five_prime_UTR.1;Parent=Thupl.29364109s0001.1.v3.1
29364109	JGI_gene	CDS	11883	12137	.	+	0	ID=Thupl.29364109s0001.1.v3.1.CDS.1;Parent=Thupl.29364109s0001.1.v3.1
29364109	JGI_gene	three_prime_UTR	12138	12867	.	+	.	ID=Thupl.29364109s0001.1.v3.1.three_prime_UTR.1;Parent=Thupl.29364109s0001.1.v3.1
29364122	JGI_gene	gene	72618	75519	.	-	.	ID=Thupl.29364122s0001.v3.1;Name=Thupl.29364122s0001
29364122	JGI_gene	mRNA	72618	75519	.	-	.	ID=Thupl.29364122s0001.1.v3.1;Name=Thupl.29364122s0001.1;longest=1;Parent=Thupl.29364122s0001.v3.1
29364122	JGI_gene	three_prime_UTR	72618	72660	.	-	.	ID=Thupl.29364122s0001.1.v3.1.three_prime_UTR.1;Parent=Thupl.29364122s0001.1.v3.1
29364122	JGI_gene	CDS	72661	75381	.	-	0	ID=Thupl.29364122s0001.1.v3.1.CDS.1;Parent=Thupl.29364122s0001.1.v3.1
29364122	JGI_gene	five_prime_UTR	75382	75519	.	-	.	ID=Thupl.29364122s0001.1.v3.1.five_prime_UTR.1;Parent=Thupl.29364122s0001.1.v3.1
29364192	JGI_gene	gene	1169	3061	.	+	.	ID=Thupl.29364192s0001.v3.1;Name=Thupl.29364192s0001
29364192	JGI_gene	mRNA	1169	3061	.	+	.	ID=Thupl.29364192s0001.1.v3.1;Name=Thupl.29364192s0001.1;longest=1;Parent=Thupl.29364192s0001.v3.1
29364192	JGI_gene	CDS	1169	1267	.	+	0	ID=Thupl.29364192s0001.1.v3.1.CDS.1;Parent=Thupl.29364192s0001.1.v3.1
29364192	JGI_gene	CDS	1531	1628	.	+	0	ID=Thupl.29364192s0001.1.v3.1.CDS.2;Parent=Thupl.29364192s0001.1.v3.1
29364192	JGI_gene	CDS	1737	1834	.	+	1	ID=Thupl.29364192s0001.1.v3.1.CDS.3;Parent=Thupl.29364192s0001.1.v3.1
29364192	JGI_gene	CDS	2261	2390	.	+	2	ID=Thupl.29364192s0001.1.v3.1.CDS.4;Parent=Thupl.29364192s0001.1.v3.1
29364192	JGI_gene	CDS	2515	2702	.	+	1	ID=Thupl.29364192s0001.1.v3.1.CDS.5;Parent=Thupl.29364192s0001.1.v3.1
29364192	JGI_gene	CDS	2970	3043	.	+	2	ID=Thupl.29364192s0001.1.v3.1.CDS.6;Parent=Thupl.29364192s0001.1.v3.1
29364192	JGI_gene	three_prime_UTR	3044	3061	.	+	.	ID=Thupl.29364192s0001.1.v3.1.three_prime_UTR.1;Parent=Thupl.29364192s0001.1.v3.1
29364253	JGI_gene	gene	24100	87015	.	-	.	ID=Thupl.29364253s0001.v3.1;Name=Thupl.29364253s0001
29364253	JGI_gene	mRNA	24100	87015	.	-	.	ID=Thupl.29364253s0001.1.v3.1;Name=Thupl.29364253s0001.1;longest=1;Parent=Thupl.29364253s0001.v3.1
29364253	JGI_gene	CDS	86429	87005	.	-	0	ID=Thupl.29364253s0001.1.v3.1.CDS.1;Parent=Thupl.29364253s0001.1.v3.1
29364253	JGI_gene	five_prime_UTR	87006	87015	.	-	.	ID=Thupl.29364253s0001.1.v3.1.five_prime_UTR.1;Parent=Thupl.29364253s0001.1.v3.1
29364253	JGI_gene	CDS	32466	32679	.	-	2	ID=Thupl.29364253s0001.1.v3.1.CDS.2;Parent=Thupl.29364253s0001.1.v3.1
29364253	JGI_gene	CDS	32158	32308	.	-	1	ID=Thupl.29364253s0001.1.v3.1.CDS.3;Parent=Thupl.29364253s0001.1.v3.1
29364253	JGI_gene	CDS	31929	32040	.	-	0	ID=Thupl.29364253s0001.1.v3.1.CDS.4;Parent=Thupl.29364253s0001.1.v3.1
29364253	JGI_gene	CDS	31358	31457	.	-	2	ID=Thupl.29364253s0001.1.v3.1.CDS.5;Parent=Thupl.29364253s0001.1.v3.1
29364253	JGI_gene	CDS	24525	24795	.	-	1	ID=Thupl.29364253s0001.1.v3.1.CDS.6;Parent=Thupl.29364253s0001.1.v3.1
29364253	JGI_gene	CDS	24328	24370	.	-	0	ID=Thupl.29364253s0001.1.v3.1.CDS.7;Parent=Thupl.29364253s0001.1.v3.1
29364253	JGI_gene	CDS	24100	24239	.	-	2	ID=Thupl.29364253s0001.1.v3.1.CDS.8;Parent=Thupl.29364253s0001.1.v3.1
29364265	JGI_gene	gene	47683	47925	.	-	.	ID=Thupl.29364265s0001.v3.1;Name=Thupl.29364265s0001
29364265	JGI_gene	mRNA	47683	47925	.	-	.	ID=Thupl.29364265s0001.1.v3.1;Name=Thupl.29364265s0001.1;longest=1;Parent=Thupl.29364265s0001.v3.1
29364265	JGI_gene	CDS	47683	47925	.	-	0	ID=Thupl.29364265s0001.1.v3.1.CDS.1;Parent=Thupl.29364265s0001.1.v3.1
29364324	JGI_gene	gene	12131	12535	.	-	.	ID=Thupl.29364324s0001.v3.1;Name=Thupl.29364324s0001
29364324	JGI_gene	mRNA	12131	12535	.	-	.	ID=Thupl.29364324s0001.1.v3.1;Name=Thupl.29364324s0001.1;longest=1;Parent=Thupl.29364324s0001.v3.1
29364324	JGI_gene	CDS	12131	12535	.	-	0	ID=Thupl.29364324s0001.1.v3.1.CDS.1;Parent=Thupl.29364324s0001.1.v3.1
29364424	JGI_gene	gene	319093	320854	.	-	.	ID=Thupl.29364424s0001.v3.1;Name=Thupl.29364424s0001
29364424	JGI_gene	mRNA	319093	320854	.	-	.	ID=Thupl.29364424s0001.1.v3.1;Name=Thupl.29364424s0001.1;longest=1;Parent=Thupl.29364424s0001.v3.1
29364424	JGI_gene	CDS	320816	320854	.	-	0	ID=Thupl.29364424s0001.1.v3.1.CDS.1;Parent=Thupl.29364424s0001.1.v3.1
29364424	JGI_gene	CDS	320344	320442	.	-	0	ID=Thupl.29364424s0001.1.v3.1.CDS.2;Parent=Thupl.29364424s0001.1.v3.1
29364424	JGI_gene	CDS	320013	320205	.	-	0	ID=Thupl.29364424s0001.1.v3.1.CDS.3;Parent=Thupl.29364424s0001.1.v3.1
29364424	JGI_gene	CDS	319410	319819	.	-	2	ID=Thupl.29364424s0001.1.v3.1.CDS.4;Parent=Thupl.29364424s0001.1.v3.1
29364424	JGI_gene	CDS	319093	319317	.	-	0	ID=Thupl.29364424s0001.1.v3.1.CDS.5;Parent=Thupl.29364424s0001.1.v3.1
29364424	JGI_gene	gene	923511	984084	.	-	.	ID=Thupl.29364424s0002.v3.1;Name=Thupl.29364424s0002
29364424	JGI_gene	mRNA	923511	984084	.	-	.	ID=Thupl.29364424s0002.1.v3.1;Name=Thupl.29364424s0002.1;longest=1;Parent=Thupl.29364424s0002.v3.1
29364424	JGI_gene	five_prime_UTR	983863	984084	.	-	.	ID=Thupl.29364424s0002.1.v3.1.five_prime_UTR.1;Parent=Thupl.29364424s0002.1.v3.1
29364424	JGI_gene	five_prime_UTR	983653	983721	.	-	.	ID=Thupl.29364424s0002.1.v3.1.five_prime_UTR.2;Parent=Thupl.29364424s0002.1.v3.1
29364424	JGI_gene	CDS	967618	968124	.	-	0	ID=Thupl.29364424s0002.1.v3.1.CDS.1;Parent=Thupl.29364424s0002.1.v3.1
29364424	JGI_gene	CDS	925766	925843	.	-	0	ID=Thupl.29364424s0002.1.v3.1.CDS.2;Parent=Thupl.29364424s0002.1.v3.1
29364424	JGI_gene	CDS	925294	925392	.	-	0	ID=Thupl.29364424s0002.1.v3.1.CDS.3;Parent=Thupl.29364424s0002.1.v3.1
29364424	JGI_gene	CDS	924963	925155	.	-	0	ID=Thupl.29364424s0002.1.v3.1.CDS.4;Parent=Thupl.29364424s0002.1.v3.1
29364424	JGI_gene	CDS	924360	924769	.	-	2	ID=Thupl.29364424s0002.1.v3.1.CDS.5;Parent=Thupl.29364424s0002.1.v3.1
29364424	JGI_gene	three_prime_UTR	923511	924041	.	-	.	ID=Thupl.29364424s0002.1.v3.1.three_prime_UTR.1;Parent=Thupl.29364424s0002.1.v3.1
29364424	JGI_gene	CDS	924042	924278	.	-	0	ID=Thupl.29364424s0002.1.v3.1.CDS.6;Parent=Thupl.29364424s0002.1.v3.1
29364451	JGI_gene	gene	99644	100707	.	-	.	ID=Thupl.29364451s0001.v3.1;Name=Thupl.29364451s0001
29364451	JGI_gene	mRNA	99644	100707	.	-	.	ID=Thupl.29364451s0001.1.v3.1;Name=Thupl.29364451s0001.1;longest=1;Parent=Thupl.29364451s0001.v3.1
29364451	JGI_gene	CDS	99644	100516	.	-	0	ID=Thupl.29364451s0001.1.v3.1.CDS.1;Parent=Thupl.29364451s0001.1.v3.1
29364451	JGI_gene	five_prime_UTR	100517	100707	.	-	.	ID=Thupl.29364451s0001.1.v3.1.five_prime_UTR.1;Parent=Thupl.29364451s0001.1.v3.1
293644841	JGI_gene	gene	4380	4784	.	-	.	ID=Thupl.293644841s0001.v3.1;Name=Thupl.293644841s0001
293644841	JGI_gene	mRNA	4380	4784	.	-	.	ID=Thupl.293644841s0001.1.v3.1;Name=Thupl.293644841s0001.1;longest=1;Parent=Thupl.293644841s0001.v3.1
293644841	JGI_gene	CDS	4380	4784	.	-	0	ID=Thupl.293644841s0001.1.v3.1.CDS.1;Parent=Thupl.293644841s0001.1.v3.1
29364487	JGI_gene	gene	5928	7947	.	+	.	ID=Thupl.29364487s0001.v3.1;Name=Thupl.29364487s0001
29364487	JGI_gene	mRNA	5928	7947	.	+	.	ID=Thupl.29364487s0001.1.v3.1;Name=Thupl.29364487s0001.1;longest=1;Parent=Thupl.29364487s0001.v3.1
29364487	JGI_gene	five_prime_UTR	5928	6316	.	+	.	ID=Thupl.29364487s0001.1.v3.1.five_prime_UTR.1;Parent=Thupl.29364487s0001.1.v3.1
29364487	JGI_gene	CDS	6317	6338	.	+	0	ID=Thupl.29364487s0001.1.v3.1.CDS.1;Parent=Thupl.29364487s0001.1.v3.1
29364487	JGI_gene	CDS	6451	6477	.	+	2	ID=Thupl.29364487s0001.1.v3.1.CDS.2;Parent=Thupl.29364487s0001.1.v3.1
29364487	JGI_gene	CDS	6596	7734	.	+	2	ID=Thupl.29364487s0001.1.v3.1.CDS.3;Parent=Thupl.29364487s0001.1.v3.1
29364487	JGI_gene	three_prime_UTR	7735	7947	.	+	.	ID=Thupl.29364487s0001.1.v3.1.three_prime_UTR.1;Parent=Thupl.29364487s0001.1.v3.1
29364487	JGI_gene	gene	98014	100450	.	+	.	ID=Thupl.29364487s0002.v3.1;Name=Thupl.29364487s0002
29364487	JGI_gene	mRNA	98014	100450	.	+	.	ID=Thupl.29364487s0002.1.v3.1;Name=Thupl.29364487s0002.1;longest=1;Parent=Thupl.29364487s0002.v3.1
29364487	JGI_gene	five_prime_UTR	98014	98134	.	+	.	ID=Thupl.29364487s0002.1.v3.1.five_prime_UTR.1;Parent=Thupl.29364487s0002.1.v3.1
29364487	JGI_gene	CDS	98135	98876	.	+	0	ID=Thupl.29364487s0002.1.v3.1.CDS.1;Parent=Thupl.29364487s0002.1.v3.1
29364487	JGI_gene	CDS	99052	99081	.	+	2	ID=Thupl.29364487s0002.1.v3.1.CDS.2;Parent=Thupl.29364487s0002.1.v3.1
29364487	JGI_gene	CDS	99215	100272	.	+	2	ID=Thupl.29364487s0002.1.v3.1.CDS.3;Parent=Thupl.29364487s0002.1.v3.1
29364487	JGI_gene	three_prime_UTR	100273	100450	.	+	.	ID=Thupl.29364487s0002.1.v3.1.three_prime_UTR.1;Parent=Thupl.29364487s0002.1.v3.1
29364514	JGI_gene	gene	1641	3725	.	-	.	ID=Thupl.29364514s0001.v3.1;Name=Thupl.29364514s0001
29364514	JGI_gene	mRNA	1641	3725	.	-	.	ID=Thupl.29364514s0001.1.v3.1;Name=Thupl.29364514s0001.1;longest=1;Parent=Thupl.29364514s0001.v3.1
29364514	JGI_gene	CDS	1641	3725	.	-	0	ID=Thupl.29364514s0001.1.v3.1.CDS.1;Parent=Thupl.29364514s0001.1.v3.1
29364514	JGI_gene	gene	4299	5930	.	-	.	ID=Thupl.29364514s0002.v3.1;Name=Thupl.29364514s0002
29364514	JGI_gene	mRNA	4299	5930	.	-	.	ID=Thupl.29364514s0002.1.v3.1;Name=Thupl.29364514s0002.1;longest=1;Parent=Thupl.29364514s0002.v3.1
29364514	JGI_gene	CDS	4620	5930	.	-	0	ID=Thupl.29364514s0002.1.v3.1.CDS.1;Parent=Thupl.29364514s0002.1.v3.1
29364514	JGI_gene	CDS	4299	4580	.	-	0	ID=Thupl.29364514s0002.1.v3.1.CDS.2;Parent=Thupl.29364514s0002.1.v3.1
29364514	JGI_gene	gene	6415	7172	.	-	.	ID=Thupl.29364514s0003.v3.1;Name=Thupl.29364514s0003
29364514	JGI_gene	mRNA	6415	7172	.	-	.	ID=Thupl.29364514s0003.1.v3.1;Name=Thupl.29364514s0003.1;longest=1;Parent=Thupl.29364514s0003.v3.1
29364514	JGI_gene	CDS	7151	7172	.	-	0	ID=Thupl.29364514s0003.1.v3.1.CDS.1;Parent=Thupl.29364514s0003.1.v3.1
29364514	JGI_gene	CDS	6533	6847	.	-	2	ID=Thupl.29364514s0003.1.v3.1.CDS.2;Parent=Thupl.29364514s0003.1.v3.1
29364514	JGI_gene	CDS	6415	6476	.	-	2	ID=Thupl.29364514s0003.1.v3.1.CDS.3;Parent=Thupl.29364514s0003.1.v3.1
29364621	JGI_gene	gene	3672	6568	.	+	.	ID=Thupl.29364621s0001.v3.1;Name=Thupl.29364621s0001
29364621	JGI_gene	mRNA	3672	6568	.	+	.	ID=Thupl.29364621s0001.1.v3.1;Name=Thupl.29364621s0001.1;longest=1;Parent=Thupl.29364621s0001.v3.1
29364621	JGI_gene	five_prime_UTR	3672	3686	.	+	.	ID=Thupl.29364621s0001.1.v3.1.five_prime_UTR.1;Parent=Thupl.29364621s0001.1.v3.1
29364621	JGI_gene	CDS	3687	6282	.	+	0	ID=Thupl.29364621s0001.1.v3.1.CDS.1;Parent=Thupl.29364621s0001.1.v3.1
29364621	JGI_gene	CDS	6375	6568	.	+	2	ID=Thupl.29364621s0001.1.v3.1.CDS.2;Parent=Thupl.29364621s0001.1.v3.1
29364724	JGI_gene	gene	202856	223469	.	-	.	ID=Thupl.29364724s0001.v3.1;Name=Thupl.29364724s0001
29364724	JGI_gene	mRNA	202856	223469	.	-	.	ID=Thupl.29364724s0001.1.v3.1;Name=Thupl.29364724s0001.1;longest=1;Parent=Thupl.29364724s0001.v3.1
29364724	JGI_gene	CDS	222952	223082	.	-	0	ID=Thupl.29364724s0001.1.v3.1.CDS.1;Parent=Thupl.29364724s0001.1.v3.1
29364724	JGI_gene	five_prime_UTR	223083	223469	.	-	.	ID=Thupl.29364724s0001.1.v3.1.five_prime_UTR.1;Parent=Thupl.29364724s0001.1.v3.1
29364724	JGI_gene	three_prime_UTR	202856	203273	.	-	.	ID=Thupl.29364724s0001.1.v3.1.three_prime_UTR.1;Parent=Thupl.29364724s0001.1.v3.1
29364724	JGI_gene	CDS	203274	203832	.	-	1	ID=Thupl.29364724s0001.1.v3.1.CDS.2;Parent=Thupl.29364724s0001.1.v3.1
29364724	JGI_gene	gene	302256	303194	.	+	.	ID=Thupl.29364724s0002.v3.1;Name=Thupl.29364724s0002
29364724	JGI_gene	mRNA	302256	303194	.	+	.	ID=Thupl.29364724s0002.1.v3.1;Name=Thupl.29364724s0002.1;longest=1;Parent=Thupl.29364724s0002.v3.1
29364724	JGI_gene	CDS	302256	302830	.	+	0	ID=Thupl.29364724s0002.1.v3.1.CDS.1;Parent=Thupl.29364724s0002.1.v3.1
29364724	JGI_gene	CDS	302888	303194	.	+	1	ID=Thupl.29364724s0002.1.v3.1.CDS.2;Parent=Thupl.29364724s0002.1.v3.1
29364724	JGI_gene	gene	305612	306255	.	-	.	ID=Thupl.29364724s0003.v3.1;Name=Thupl.29364724s0003
29364724	JGI_gene	mRNA	305612	306255	.	-	.	ID=Thupl.29364724s0003.1.v3.1;Name=Thupl.29364724s0003.1;longest=1;Parent=Thupl.29364724s0003.v3.1
29364724	JGI_gene	CDS	305838	306255	.	-	0	ID=Thupl.29364724s0003.1.v3.1.CDS.1;Parent=Thupl.29364724s0003.1.v3.1
29364724	JGI_gene	CDS	305612	305658	.	-	2	ID=Thupl.29364724s0003.1.v3.1.CDS.2;Parent=Thupl.29364724s0003.1.v3.1
29364724	JGI_gene	gene	314851	316181	.	+	.	ID=Thupl.29364724s0004.v3.1;Name=Thupl.29364724s0004
29364724	JGI_gene	mRNA	314851	316181	.	+	.	ID=Thupl.29364724s0004.1.v3.1;Name=Thupl.29364724s0004.1;longest=1;Parent=Thupl.29364724s0004.v3.1
29364724	JGI_gene	five_prime_UTR	314851	314896	.	+	.	ID=Thupl.29364724s0004.1.v3.1.five_prime_UTR.1;Parent=Thupl.29364724s0004.1.v3.1
29364724	JGI_gene	CDS	314897	315856	.	+	0	ID=Thupl.29364724s0004.1.v3.1.CDS.1;Parent=Thupl.29364724s0004.1.v3.1
29364724	JGI_gene	three_prime_UTR	315857	316181	.	+	.	ID=Thupl.29364724s0004.1.v3.1.three_prime_UTR.1;Parent=Thupl.29364724s0004.1.v3.1
29364724	JGI_gene	gene	325866	327459	.	+	.	ID=Thupl.29364724s0005.v3.1;Name=Thupl.29364724s0005
29364724	JGI_gene	mRNA	325866	327459	.	+	.	ID=Thupl.29364724s0005.1.v3.1;Name=Thupl.29364724s0005.1;longest=1;Parent=Thupl.29364724s0005.v3.1
29364724	JGI_gene	five_prime_UTR	325866	325928	.	+	.	ID=Thupl.29364724s0005.1.v3.1.five_prime_UTR.1;Parent=Thupl.29364724s0005.1.v3.1
29364724	JGI_gene	CDS	325929	326972	.	+	0	ID=Thupl.29364724s0005.1.v3.1.CDS.1;Parent=Thupl.29364724s0005.1.v3.1
29364724	JGI_gene	three_prime_UTR	326973	327459	.	+	.	ID=Thupl.29364724s0005.1.v3.1.three_prime_UTR.1;Parent=Thupl.29364724s0005.1.v3.1
29364759	JGI_gene	gene	18567	18869	.	-	.	ID=Thupl.29364759s0001.v3.1;Name=Thupl.29364759s0001
29364759	JGI_gene	mRNA	18567	18869	.	-	.	ID=Thupl.29364759s0001.1.v3.1;Name=Thupl.29364759s0001.1;longest=1;Parent=Thupl.29364759s0001.v3.1
29364759	JGI_gene	CDS	18567	18869	.	-	0	ID=Thupl.29364759s0001.1.v3.1.CDS.1;Parent=Thupl.29364759s0001.1.v3.1
29365041	JGI_gene	gene	3541	5109	.	-	.	ID=Thupl.29365041s0001.v3.1;Name=Thupl.29365041s0001
29365041	JGI_gene	mRNA	3541	5109	.	-	.	ID=Thupl.29365041s0001.1.v3.1;Name=Thupl.29365041s0001.1;longest=1;Parent=Thupl.29365041s0001.v3.1
29365041	JGI_gene	CDS	4725	5031	.	-	0	ID=Thupl.29365041s0001.1.v3.1.CDS.1;Parent=Thupl.29365041s0001.1.v3.1
29365041	JGI_gene	five_prime_UTR	5032	5109	.	-	.	ID=Thupl.29365041s0001.1.v3.1.five_prime_UTR.1;Parent=Thupl.29365041s0001.1.v3.1
29365041	JGI_gene	CDS	4226	4285	.	-	2	ID=Thupl.29365041s0001.1.v3.1.CDS.2;Parent=Thupl.29365041s0001.1.v3.1
29365041	JGI_gene	three_prime_UTR	3541	4030	.	-	.	ID=Thupl.29365041s0001.1.v3.1.three_prime_UTR.1;Parent=Thupl.29365041s0001.1.v3.1
29365041	JGI_gene	CDS	4031	4134	.	-	2	ID=Thupl.29365041s0001.1.v3.1.CDS.3;Parent=Thupl.29365041s0001.1.v3.1
29365053	JGI_gene	gene	12476	49180	.	+	.	ID=Thupl.29365053s0001.v3.1;Name=Thupl.29365053s0001
29365053	JGI_gene	mRNA	12476	49180	.	+	.	ID=Thupl.29365053s0001.1.v3.1;Name=Thupl.29365053s0001.1;longest=1;Parent=Thupl.29365053s0001.v3.1
29365053	JGI_gene	five_prime_UTR	12476	12565	.	+	.	ID=Thupl.29365053s0001.1.v3.1.five_prime_UTR.1;Parent=Thupl.29365053s0001.1.v3.1
29365053	JGI_gene	CDS	12566	12961	.	+	0	ID=Thupl.29365053s0001.1.v3.1.CDS.1;Parent=Thupl.29365053s0001.1.v3.1
29365053	JGI_gene	CDS	13062	13137	.	+	0	ID=Thupl.29365053s0001.1.v3.1.CDS.2;Parent=Thupl.29365053s0001.1.v3.1
29365053	JGI_gene	CDS	24731	24936	.	+	2	ID=Thupl.29365053s0001.1.v3.1.CDS.3;Parent=Thupl.29365053s0001.1.v3.1
29365053	JGI_gene	CDS	25091	25177	.	+	0	ID=Thupl.29365053s0001.1.v3.1.CDS.4;Parent=Thupl.29365053s0001.1.v3.1
29365053	JGI_gene	CDS	25350	25442	.	+	0	ID=Thupl.29365053s0001.1.v3.1.CDS.5;Parent=Thupl.29365053s0001.1.v3.1
29365053	JGI_gene	CDS	44639	44793	.	+	0	ID=Thupl.29365053s0001.1.v3.1.CDS.6;Parent=Thupl.29365053s0001.1.v3.1
29365053	JGI_gene	CDS	44957	45041	.	+	1	ID=Thupl.29365053s0001.1.v3.1.CDS.7;Parent=Thupl.29365053s0001.1.v3.1
29365053	JGI_gene	CDS	45177	45263	.	+	0	ID=Thupl.29365053s0001.1.v3.1.CDS.8;Parent=Thupl.29365053s0001.1.v3.1
29365053	JGI_gene	CDS	45349	45468	.	+	0	ID=Thupl.29365053s0001.1.v3.1.CDS.9;Parent=Thupl.29365053s0001.1.v3.1
29365053	JGI_gene	CDS	47567	47668	.	+	0	ID=Thupl.29365053s0001.1.v3.1.CDS.10;Parent=Thupl.29365053s0001.1.v3.1
29365053	JGI_gene	CDS	47773	47940	.	+	0	ID=Thupl.29365053s0001.1.v3.1.CDS.11;Parent=Thupl.29365053s0001.1.v3.1
29365053	JGI_gene	three_prime_UTR	47941	49180	.	+	.	ID=Thupl.29365053s0001.1.v3.1.three_prime_UTR.1;Parent=Thupl.29365053s0001.1.v3.1
29365110	JGI_gene	gene	45079	83342	.	-	.	ID=Thupl.29365110s0001.v3.1;Name=Thupl.29365110s0001
29365110	JGI_gene	mRNA	45079	83342	.	-	.	ID=Thupl.29365110s0001.1.v3.1;Name=Thupl.29365110s0001.1;longest=1;Parent=Thupl.29365110s0001.v3.1
29365110	JGI_gene	CDS	81239	81941	.	-	0	ID=Thupl.29365110s0001.1.v3.1.CDS.1;Parent=Thupl.29365110s0001.1.v3.1
29365110	JGI_gene	five_prime_UTR	81942	83342	.	-	.	ID=Thupl.29365110s0001.1.v3.1.five_prime_UTR.1;Parent=Thupl.29365110s0001.1.v3.1
29365110	JGI_gene	CDS	73875	73946	.	-	2	ID=Thupl.29365110s0001.1.v3.1.CDS.2;Parent=Thupl.29365110s0001.1.v3.1
29365110	JGI_gene	CDS	66353	66643	.	-	2	ID=Thupl.29365110s0001.1.v3.1.CDS.3;Parent=Thupl.29365110s0001.1.v3.1
29365110	JGI_gene	CDS	65702	65847	.	-	2	ID=Thupl.29365110s0001.1.v3.1.CDS.4;Parent=Thupl.29365110s0001.1.v3.1
29365110	JGI_gene	CDS	65470	65559	.	-	0	ID=Thupl.29365110s0001.1.v3.1.CDS.5;Parent=Thupl.29365110s0001.1.v3.1
29365110	JGI_gene	CDS	65236	65341	.	-	0	ID=Thupl.29365110s0001.1.v3.1.CDS.6;Parent=Thupl.29365110s0001.1.v3.1
29365110	JGI_gene	CDS	51938	52089	.	-	2	ID=Thupl.29365110s0001.1.v3.1.CDS.7;Parent=Thupl.29365110s0001.1.v3.1
29365110	JGI_gene	CDS	51697	51794	.	-	0	ID=Thupl.29365110s0001.1.v3.1.CDS.8;Parent=Thupl.29365110s0001.1.v3.1
29365110	JGI_gene	CDS	51440	51587	.	-	1	ID=Thupl.29365110s0001.1.v3.1.CDS.9;Parent=Thupl.29365110s0001.1.v3.1
29365110	JGI_gene	CDS	46097	46204	.	-	0	ID=Thupl.29365110s0001.1.v3.1.CDS.10;Parent=Thupl.29365110s0001.1.v3.1
29365110	JGI_gene	three_prime_UTR	45079	45803	.	-	.	ID=Thupl.29365110s0001.1.v3.1.three_prime_UTR.1;Parent=Thupl.29365110s0001.1.v3.1
29365110	JGI_gene	CDS	45804	45968	.	-	0	ID=Thupl.29365110s0001.1.v3.1.CDS.11;Parent=Thupl.29365110s0001.1.v3.1
29365139	JGI_gene	gene	1531	1884	.	+	.	ID=Thupl.29365139s0001.v3.1;Name=Thupl.29365139s0001
29365139	JGI_gene	mRNA	1531	1884	.	+	.	ID=Thupl.29365139s0001.1.v3.1;Name=Thupl.29365139s0001.1;longest=1;Parent=Thupl.29365139s0001.v3.1
29365139	JGI_gene	CDS	1531	1884	.	+	0	ID=Thupl.29365139s0001.1.v3.1.CDS.1;Parent=Thupl.29365139s0001.1.v3.1
29365140	JGI_gene	gene	25192	27482	.	+	.	ID=Thupl.29365140s0001.v3.1;Name=Thupl.29365140s0001
29365140	JGI_gene	mRNA	25192	27482	.	+	.	ID=Thupl.29365140s0001.1.v3.1;Name=Thupl.29365140s0001.1;longest=1;Parent=Thupl.29365140s0001.v3.1
29365140	JGI_gene	five_prime_UTR	25192	25202	.	+	.	ID=Thupl.29365140s0001.1.v3.1.five_prime_UTR.1;Parent=Thupl.29365140s0001.1.v3.1
29365140	JGI_gene	CDS	25203	25676	.	+	0	ID=Thupl.29365140s0001.1.v3.1.CDS.1;Parent=Thupl.29365140s0001.1.v3.1
29365140	JGI_gene	CDS	25889	26350	.	+	0	ID=Thupl.29365140s0001.1.v3.1.CDS.2;Parent=Thupl.29365140s0001.1.v3.1
29365140	JGI_gene	CDS	26684	26963	.	+	0	ID=Thupl.29365140s0001.1.v3.1.CDS.3;Parent=Thupl.29365140s0001.1.v3.1
29365140	JGI_gene	CDS	27058	27200	.	+	2	ID=Thupl.29365140s0001.1.v3.1.CDS.4;Parent=Thupl.29365140s0001.1.v3.1
29365140	JGI_gene	three_prime_UTR	27201	27482	.	+	.	ID=Thupl.29365140s0001.1.v3.1.three_prime_UTR.1;Parent=Thupl.29365140s0001.1.v3.1
29365200	JGI_gene	gene	13955	14725	.	-	.	ID=Thupl.29365200s0001.v3.1;Name=Thupl.29365200s0001
29365200	JGI_gene	mRNA	13955	14725	.	-	.	ID=Thupl.29365200s0001.1.v3.1;Name=Thupl.29365200s0001.1;longest=1;Parent=Thupl.29365200s0001.v3.1
29365200	JGI_gene	CDS	13955	14725	.	-	0	ID=Thupl.29365200s0001.1.v3.1.CDS.1;Parent=Thupl.29365200s0001.1.v3.1
29365237	JGI_gene	gene	166061	168521	.	+	.	ID=Thupl.29365237s0001.v3.1;Name=Thupl.29365237s0001
29365237	JGI_gene	mRNA	166061	168521	.	+	.	ID=Thupl.29365237s0001.1.v3.1;Name=Thupl.29365237s0001.1;longest=1;Parent=Thupl.29365237s0001.v3.1
29365237	JGI_gene	five_prime_UTR	166061	166158	.	+	.	ID=Thupl.29365237s0001.1.v3.1.five_prime_UTR.1;Parent=Thupl.29365237s0001.1.v3.1
29365237	JGI_gene	CDS	166159	166469	.	+	0	ID=Thupl.29365237s0001.1.v3.1.CDS.1;Parent=Thupl.29365237s0001.1.v3.1
29365237	JGI_gene	CDS	166578	166679	.	+	1	ID=Thupl.29365237s0001.1.v3.1.CDS.2;Parent=Thupl.29365237s0001.1.v3.1
29365237	JGI_gene	CDS	166776	167578	.	+	1	ID=Thupl.29365237s0001.1.v3.1.CDS.3;Parent=Thupl.29365237s0001.1.v3.1
29365237	JGI_gene	CDS	167717	168309	.	+	2	ID=Thupl.29365237s0001.1.v3.1.CDS.4;Parent=Thupl.29365237s0001.1.v3.1
29365237	JGI_gene	three_prime_UTR	168310	168521	.	+	.	ID=Thupl.29365237s0001.1.v3.1.three_prime_UTR.1;Parent=Thupl.29365237s0001.1.v3.1
29365237	JGI_gene	gene	748540	749127	.	-	.	ID=Thupl.29365237s0002.v3.1;Name=Thupl.29365237s0002
29365237	JGI_gene	mRNA	748540	749127	.	-	.	ID=Thupl.29365237s0002.1.v3.1;Name=Thupl.29365237s0002.1;longest=1;Parent=Thupl.29365237s0002.v3.1
29365237	JGI_gene	CDS	748540	749127	.	-	0	ID=Thupl.29365237s0002.1.v3.1.CDS.1;Parent=Thupl.29365237s0002.1.v3.1
29365237	JGI_gene	gene	847900	850308	.	-	.	ID=Thupl.29365237s0003.v3.1;Name=Thupl.29365237s0003
29365237	JGI_gene	mRNA	847900	850308	.	-	.	ID=Thupl.29365237s0003.1.v3.1;Name=Thupl.29365237s0003.1;longest=1;Parent=Thupl.29365237s0003.v3.1
29365237	JGI_gene	CDS	850007	850308	.	-	0	ID=Thupl.29365237s0003.1.v3.1.CDS.1;Parent=Thupl.29365237s0003.1.v3.1
29365237	JGI_gene	CDS	849814	849915	.	-	1	ID=Thupl.29365237s0003.1.v3.1.CDS.2;Parent=Thupl.29365237s0003.1.v3.1
29365237	JGI_gene	CDS	848704	849506	.	-	1	ID=Thupl.29365237s0003.1.v3.1.CDS.3;Parent=Thupl.29365237s0003.1.v3.1
29365237	JGI_gene	CDS	847900	848495	.	-	2	ID=Thupl.29365237s0003.1.v3.1.CDS.4;Parent=Thupl.29365237s0003.1.v3.1
29365237	JGI_gene	gene	876835	877251	.	-	.	ID=Thupl.29365237s0004.v3.1;Name=Thupl.29365237s0004
29365237	JGI_gene	mRNA	876835	877251	.	-	.	ID=Thupl.29365237s0004.1.v3.1;Name=Thupl.29365237s0004.1;longest=1;Parent=Thupl.29365237s0004.v3.1
29365237	JGI_gene	CDS	876835	877251	.	-	0	ID=Thupl.29365237s0004.1.v3.1.CDS.1;Parent=Thupl.29365237s0004.1.v3.1
29365244	JGI_gene	gene	132915	137228	.	+	.	ID=Thupl.29365244s0001.v3.1;Name=Thupl.29365244s0001
29365244	JGI_gene	mRNA	132915	137228	.	+	.	ID=Thupl.29365244s0001.1.v3.1;Name=Thupl.29365244s0001.1;longest=1;Parent=Thupl.29365244s0001.v3.1
29365244	JGI_gene	five_prime_UTR	132915	133121	.	+	.	ID=Thupl.29365244s0001.1.v3.1.five_prime_UTR.1;Parent=Thupl.29365244s0001.1.v3.1
29365244	JGI_gene	CDS	133122	133723	.	+	0	ID=Thupl.29365244s0001.1.v3.1.CDS.1;Parent=Thupl.29365244s0001.1.v3.1
29365244	JGI_gene	CDS	133866	134982	.	+	1	ID=Thupl.29365244s0001.1.v3.1.CDS.2;Parent=Thupl.29365244s0001.1.v3.1
29365244	JGI_gene	CDS	135117	135287	.	+	0	ID=Thupl.29365244s0001.1.v3.1.CDS.3;Parent=Thupl.29365244s0001.1.v3.1
29365244	JGI_gene	three_prime_UTR	135288	137228	.	+	.	ID=Thupl.29365244s0001.1.v3.1.three_prime_UTR.1;Parent=Thupl.29365244s0001.1.v3.1
29365371	JGI_gene	gene	110625	113511	.	-	.	ID=Thupl.29365371s0001.v3.1;Name=Thupl.29365371s0001
29365371	JGI_gene	mRNA	110625	113511	.	-	.	ID=Thupl.29365371s0001.1.v3.1;Name=Thupl.29365371s0001.1;longest=1;Parent=Thupl.29365371s0001.v3.1
29365371	JGI_gene	CDS	111018	113511	.	-	0	ID=Thupl.29365371s0001.1.v3.1.CDS.1;Parent=Thupl.29365371s0001.1.v3.1
29365371	JGI_gene	CDS	110625	110923	.	-	2	ID=Thupl.29365371s0001.1.v3.1.CDS.2;Parent=Thupl.29365371s0001.1.v3.1
29365421	JGI_gene	gene	54659	57284	.	-	.	ID=Thupl.29365421s0001.v3.1;Name=Thupl.29365421s0001
29365421	JGI_gene	mRNA	54659	57284	.	-	.	ID=Thupl.29365421s0001.1.v3.1;Name=Thupl.29365421s0001.1;longest=1;Parent=Thupl.29365421s0001.v3.1
29365421	JGI_gene	CDS	56710	57165	.	-	0	ID=Thupl.29365421s0001.1.v3.1.CDS.1;Parent=Thupl.29365421s0001.1.v3.1
29365421	JGI_gene	five_prime_UTR	57166	57284	.	-	.	ID=Thupl.29365421s0001.1.v3.1.five_prime_UTR.1;Parent=Thupl.29365421s0001.1.v3.1
29365421	JGI_gene	three_prime_UTR	54659	55045	.	-	.	ID=Thupl.29365421s0001.1.v3.1.three_prime_UTR.1;Parent=Thupl.29365421s0001.1.v3.1
29365421	JGI_gene	CDS	55046	55093	.	-	0	ID=Thupl.29365421s0001.1.v3.1.CDS.2;Parent=Thupl.29365421s0001.1.v3.1
29365487	JGI_gene	gene	278	1974	.	-	.	ID=Thupl.29365487s0001.v3.1;Name=Thupl.29365487s0001
29365487	JGI_gene	mRNA	278	1974	.	-	.	ID=Thupl.29365487s0001.1.v3.1;Name=Thupl.29365487s0001.1;longest=1;Parent=Thupl.29365487s0001.v3.1
29365487	JGI_gene	CDS	810	1974	.	-	0	ID=Thupl.29365487s0001.1.v3.1.CDS.1;Parent=Thupl.29365487s0001.1.v3.1
29365487	JGI_gene	CDS	278	720	.	-	2	ID=Thupl.29365487s0001.1.v3.1.CDS.2;Parent=Thupl.29365487s0001.1.v3.1
29365611	JGI_gene	gene	27179	33594	.	+	.	ID=Thupl.29365611s0001.v3.1;Name=Thupl.29365611s0001
29365611	JGI_gene	mRNA	27179	33594	.	+	.	ID=Thupl.29365611s0001.1.v3.1;Name=Thupl.29365611s0001.1;longest=1;Parent=Thupl.29365611s0001.v3.1
29365611	JGI_gene	CDS	27179	27540	.	+	0	ID=Thupl.29365611s0001.1.v3.1.CDS.1;Parent=Thupl.29365611s0001.1.v3.1
29365611	JGI_gene	CDS	28717	29309	.	+	1	ID=Thupl.29365611s0001.1.v3.1.CDS.2;Parent=Thupl.29365611s0001.1.v3.1
29365611	JGI_gene	CDS	29355	29749	.	+	2	ID=Thupl.29365611s0001.1.v3.1.CDS.3;Parent=Thupl.29365611s0001.1.v3.1
29365611	JGI_gene	CDS	29874	30218	.	+	0	ID=Thupl.29365611s0001.1.v3.1.CDS.4;Parent=Thupl.29365611s0001.1.v3.1
29365611	JGI_gene	CDS	30314	30333	.	+	0	ID=Thupl.29365611s0001.1.v3.1.CDS.5;Parent=Thupl.29365611s0001.1.v3.1
29365611	JGI_gene	CDS	32460	32693	.	+	1	ID=Thupl.29365611s0001.1.v3.1.CDS.6;Parent=Thupl.29365611s0001.1.v3.1
29365611	JGI_gene	CDS	32763	32934	.	+	1	ID=Thupl.29365611s0001.1.v3.1.CDS.7;Parent=Thupl.29365611s0001.1.v3.1
29365611	JGI_gene	CDS	33019	33594	.	+	0	ID=Thupl.29365611s0001.1.v3.1.CDS.8;Parent=Thupl.29365611s0001.1.v3.1
29365618	JGI_gene	gene	22461	23817	.	+	.	ID=Thupl.29365618s0001.v3.1;Name=Thupl.29365618s0001
29365618	JGI_gene	mRNA	22461	23817	.	+	.	ID=Thupl.29365618s0001.1.v3.1;Name=Thupl.29365618s0001.1;longest=1;Parent=Thupl.29365618s0001.v3.1
29365618	JGI_gene	CDS	22461	22718	.	+	0	ID=Thupl.29365618s0001.1.v3.1.CDS.1;Parent=Thupl.29365618s0001.1.v3.1
29365618	JGI_gene	CDS	22854	23393	.	+	0	ID=Thupl.29365618s0001.1.v3.1.CDS.2;Parent=Thupl.29365618s0001.1.v3.1
29365618	JGI_gene	CDS	23434	23817	.	+	0	ID=Thupl.29365618s0001.1.v3.1.CDS.3;Parent=Thupl.29365618s0001.1.v3.1
29365627	JGI_gene	gene	909	1437	.	+	.	ID=Thupl.29365627s0001.v3.1;Name=Thupl.29365627s0001
29365627	JGI_gene	mRNA	909	1437	.	+	.	ID=Thupl.29365627s0001.1.v3.1;Name=Thupl.29365627s0001.1;longest=1;Parent=Thupl.29365627s0001.v3.1
29365627	JGI_gene	five_prime_UTR	909	941	.	+	.	ID=Thupl.29365627s0001.1.v3.1.five_prime_UTR.1;Parent=Thupl.29365627s0001.1.v3.1
29365627	JGI_gene	CDS	942	1116	.	+	0	ID=Thupl.29365627s0001.1.v3.1.CDS.1;Parent=Thupl.29365627s0001.1.v3.1
29365627	JGI_gene	CDS	1312	1355	.	+	2	ID=Thupl.29365627s0001.1.v3.1.CDS.2;Parent=Thupl.29365627s0001.1.v3.1
29365627	JGI_gene	three_prime_UTR	1356	1437	.	+	.	ID=Thupl.29365627s0001.1.v3.1.three_prime_UTR.1;Parent=Thupl.29365627s0001.1.v3.1
29365636	JGI_gene	gene	385467	385967	.	-	.	ID=Thupl.29365636s0001.v3.1;Name=Thupl.29365636s0001
29365636	JGI_gene	mRNA	385467	385967	.	-	.	ID=Thupl.29365636s0001.1.v3.1;Name=Thupl.29365636s0001.1;longest=1;Parent=Thupl.29365636s0001.v3.1
29365636	JGI_gene	CDS	385467	385967	.	-	0	ID=Thupl.29365636s0001.1.v3.1.CDS.1;Parent=Thupl.29365636s0001.1.v3.1
29365636	JGI_gene	gene	458324	474825	.	-	.	ID=Thupl.29365636s0002.v3.1;Name=Thupl.29365636s0002
29365636	JGI_gene	mRNA	458324	474825	.	-	.	ID=Thupl.29365636s0002.1.v3.1;Name=Thupl.29365636s0002.1;longest=1;Parent=Thupl.29365636s0002.v3.1
29365636	JGI_gene	five_prime_UTR	474635	474825	.	-	.	ID=Thupl.29365636s0002.1.v3.1.five_prime_UTR.1;Parent=Thupl.29365636s0002.1.v3.1
29365636	JGI_gene	CDS	473913	474086	.	-	0	ID=Thupl.29365636s0002.1.v3.1.CDS.1;Parent=Thupl.29365636s0002.1.v3.1
29365636	JGI_gene	five_prime_UTR	474087	474089	.	-	.	ID=Thupl.29365636s0002.1.v3.1.five_prime_UTR.2;Parent=Thupl.29365636s0002.1.v3.1
29365636	JGI_gene	CDS	467384	467574	.	-	0	ID=Thupl.29365636s0002.1.v3.1.CDS.2;Parent=Thupl.29365636s0002.1.v3.1
29365636	JGI_gene	three_prime_UTR	458324	458417	.	-	.	ID=Thupl.29365636s0002.1.v3.1.three_prime_UTR.1;Parent=Thupl.29365636s0002.1.v3.1
29365636	JGI_gene	CDS	458418	458595	.	-	1	ID=Thupl.29365636s0002.1.v3.1.CDS.3;Parent=Thupl.29365636s0002.1.v3.1
29365696	JGI_gene	gene	12249	13810	.	-	.	ID=Thupl.29365696s0001.v3.1;Name=Thupl.29365696s0001
29365696	JGI_gene	mRNA	12249	13810	.	-	.	ID=Thupl.29365696s0001.1.v3.1;Name=Thupl.29365696s0001.1;longest=1;Parent=Thupl.29365696s0001.v3.1
29365696	JGI_gene	CDS	12731	13810	.	-	0	ID=Thupl.29365696s0001.1.v3.1.CDS.1;Parent=Thupl.29365696s0001.1.v3.1
29365696	JGI_gene	CDS	12249	12635	.	-	0	ID=Thupl.29365696s0001.1.v3.1.CDS.2;Parent=Thupl.29365696s0001.1.v3.1
293657051	JGI_gene	gene	48307	48567	.	-	.	ID=Thupl.293657051s0001.v3.1;Name=Thupl.293657051s0001
293657051	JGI_gene	mRNA	48307	48567	.	-	.	ID=Thupl.293657051s0001.1.v3.1;Name=Thupl.293657051s0001.1;longest=1;Parent=Thupl.293657051s0001.v3.1
293657051	JGI_gene	CDS	48307	48567	.	-	0	ID=Thupl.293657051s0001.1.v3.1.CDS.1;Parent=Thupl.293657051s0001.1.v3.1
29365720	JGI_gene	gene	41102	41737	.	-	.	ID=Thupl.29365720s0001.v3.1;Name=Thupl.29365720s0001
29365720	JGI_gene	mRNA	41102	41737	.	-	.	ID=Thupl.29365720s0001.1.v3.1;Name=Thupl.29365720s0001.1;longest=1;Parent=Thupl.29365720s0001.v3.1
29365720	JGI_gene	three_prime_UTR	41102	41440	.	-	.	ID=Thupl.29365720s0001.1.v3.1.three_prime_UTR.1;Parent=Thupl.29365720s0001.1.v3.1
29365720	JGI_gene	CDS	41441	41713	.	-	0	ID=Thupl.29365720s0001.1.v3.1.CDS.1;Parent=Thupl.29365720s0001.1.v3.1
29365720	JGI_gene	five_prime_UTR	41714	41737	.	-	.	ID=Thupl.29365720s0001.1.v3.1.five_prime_UTR.1;Parent=Thupl.29365720s0001.1.v3.1
29365804	JGI_gene	gene	116058	118770	.	+	.	ID=Thupl.29365804s0001.v3.1;Name=Thupl.29365804s0001
29365804	JGI_gene	mRNA	116058	118770	.	+	.	ID=Thupl.29365804s0001.1.v3.1;Name=Thupl.29365804s0001.1;longest=1;Parent=Thupl.29365804s0001.v3.1
29365804	JGI_gene	five_prime_UTR	116058	116808	.	+	.	ID=Thupl.29365804s0001.1.v3.1.five_prime_UTR.1;Parent=Thupl.29365804s0001.1.v3.1
29365804	JGI_gene	CDS	116809	117645	.	+	0	ID=Thupl.29365804s0001.1.v3.1.CDS.1;Parent=Thupl.29365804s0001.1.v3.1
29365804	JGI_gene	three_prime_UTR	117646	118770	.	+	.	ID=Thupl.29365804s0001.1.v3.1.three_prime_UTR.1;Parent=Thupl.29365804s0001.1.v3.1
29365873	JGI_gene	gene	22	1242	.	+	.	ID=Thupl.29365873s0001.v3.1;Name=Thupl.29365873s0001
29365873	JGI_gene	mRNA	22	1242	.	+	.	ID=Thupl.29365873s0001.1.v3.1;Name=Thupl.29365873s0001.1;longest=1;Parent=Thupl.29365873s0001.v3.1
29365873	JGI_gene	five_prime_UTR	22	120	.	+	.	ID=Thupl.29365873s0001.1.v3.1.five_prime_UTR.1;Parent=Thupl.29365873s0001.1.v3.1
29365873	JGI_gene	CDS	121	957	.	+	0	ID=Thupl.29365873s0001.1.v3.1.CDS.1;Parent=Thupl.29365873s0001.1.v3.1
29365873	JGI_gene	three_prime_UTR	958	1242	.	+	.	ID=Thupl.29365873s0001.1.v3.1.three_prime_UTR.1;Parent=Thupl.29365873s0001.1.v3.1
29365935	JGI_gene	gene	23135	26222	.	+	.	ID=Thupl.29365935s0001.v3.1;Name=Thupl.29365935s0001
29365935	JGI_gene	mRNA	23135	26222	.	+	.	ID=Thupl.29365935s0001.1.v3.1;Name=Thupl.29365935s0001.1;longest=1;Parent=Thupl.29365935s0001.v3.1
29365935	JGI_gene	five_prime_UTR	23135	23507	.	+	.	ID=Thupl.29365935s0001.1.v3.1.five_prime_UTR.1;Parent=Thupl.29365935s0001.1.v3.1
29365935	JGI_gene	five_prime_UTR	24174	24338	.	+	.	ID=Thupl.29365935s0001.1.v3.1.five_prime_UTR.2;Parent=Thupl.29365935s0001.1.v3.1
29365935	JGI_gene	CDS	24339	24809	.	+	0	ID=Thupl.29365935s0001.1.v3.1.CDS.1;Parent=Thupl.29365935s0001.1.v3.1
29365935	JGI_gene	CDS	24897	24917	.	+	0	ID=Thupl.29365935s0001.1.v3.1.CDS.2;Parent=Thupl.29365935s0001.1.v3.1
29365935	JGI_gene	three_prime_UTR	24918	25043	.	+	.	ID=Thupl.29365935s0001.1.v3.1.three_prime_UTR.1;Parent=Thupl.29365935s0001.1.v3.1
29365935	JGI_gene	three_prime_UTR	25311	25453	.	+	.	ID=Thupl.29365935s0001.1.v3.1.three_prime_UTR.2;Parent=Thupl.29365935s0001.1.v3.1
29365935	JGI_gene	three_prime_UTR	25538	26222	.	+	.	ID=Thupl.29365935s0001.1.v3.1.three_prime_UTR.3;Parent=Thupl.29365935s0001.1.v3.1
29365935	JGI_gene	gene	198806	199417	.	-	.	ID=Thupl.29365935s0002.v3.1;Name=Thupl.29365935s0002
29365935	JGI_gene	mRNA	198806	199417	.	-	.	ID=Thupl.29365935s0002.1.v3.1;Name=Thupl.29365935s0002.1;longest=1;Parent=Thupl.29365935s0002.v3.1
29365935	JGI_gene	CDS	198926	199417	.	-	0	ID=Thupl.29365935s0002.1.v3.1.CDS.1;Parent=Thupl.29365935s0002.1.v3.1
29365935	JGI_gene	CDS	198806	198823	.	-	0	ID=Thupl.29365935s0002.1.v3.1.CDS.2;Parent=Thupl.29365935s0002.1.v3.1
29365935	JGI_gene	gene	254818	255186	.	-	.	ID=Thupl.29365935s0003.v3.1;Name=Thupl.29365935s0003
29365935	JGI_gene	mRNA	254818	255186	.	-	.	ID=Thupl.29365935s0003.1.v3.1;Name=Thupl.29365935s0003.1;longest=1;Parent=Thupl.29365935s0003.v3.1
29365935	JGI_gene	CDS	254818	255186	.	-	0	ID=Thupl.29365935s0003.1.v3.1.CDS.1;Parent=Thupl.29365935s0003.1.v3.1
29365936	JGI_gene	gene	9840	10151	.	+	.	ID=Thupl.29365936s0001.v3.1;Name=Thupl.29365936s0001
29365936	JGI_gene	mRNA	9840	10151	.	+	.	ID=Thupl.29365936s0001.1.v3.1;Name=Thupl.29365936s0001.1;longest=1;Parent=Thupl.29365936s0001.v3.1
29365936	JGI_gene	CDS	9840	10151	.	+	0	ID=Thupl.29365936s0001.1.v3.1.CDS.1;Parent=Thupl.29365936s0001.1.v3.1
29365936	JGI_gene	gene	22046	23141	.	+	.	ID=Thupl.29365936s0002.v3.1;Name=Thupl.29365936s0002
29365936	JGI_gene	mRNA	22046	23141	.	+	.	ID=Thupl.29365936s0002.1.v3.1;Name=Thupl.29365936s0002.1;longest=1;Parent=Thupl.29365936s0002.v3.1
29365936	JGI_gene	five_prime_UTR	22046	22284	.	+	.	ID=Thupl.29365936s0002.1.v3.1.five_prime_UTR.1;Parent=Thupl.29365936s0002.1.v3.1
29365936	JGI_gene	CDS	22285	22617	.	+	0	ID=Thupl.29365936s0002.1.v3.1.CDS.1;Parent=Thupl.29365936s0002.1.v3.1
29365936	JGI_gene	three_prime_UTR	22618	23141	.	+	.	ID=Thupl.29365936s0002.1.v3.1.three_prime_UTR.1;Parent=Thupl.29365936s0002.1.v3.1
29366047	JGI_gene	gene	27332	27832	.	-	.	ID=Thupl.29366047s0001.v3.1;Name=Thupl.29366047s0001
29366047	JGI_gene	mRNA	27332	27832	.	-	.	ID=Thupl.29366047s0001.1.v3.1;Name=Thupl.29366047s0001.1;longest=1;Parent=Thupl.29366047s0001.v3.1
29366047	JGI_gene	three_prime_UTR	27332	27343	.	-	.	ID=Thupl.29366047s0001.1.v3.1.three_prime_UTR.1;Parent=Thupl.29366047s0001.1.v3.1
29366047	JGI_gene	CDS	27344	27715	.	-	0	ID=Thupl.29366047s0001.1.v3.1.CDS.1;Parent=Thupl.29366047s0001.1.v3.1
29366047	JGI_gene	five_prime_UTR	27716	27832	.	-	.	ID=Thupl.29366047s0001.1.v3.1.five_prime_UTR.1;Parent=Thupl.29366047s0001.1.v3.1
29366063	JGI_gene	gene	110510	113038	.	-	.	ID=Thupl.29366063s0001.v3.1;Name=Thupl.29366063s0001
29366063	JGI_gene	mRNA	110510	113038	.	-	.	ID=Thupl.29366063s0001.1.v3.1;Name=Thupl.29366063s0001.1;longest=1;Parent=Thupl.29366063s0001.v3.1
29366063	JGI_gene	CDS	112640	113017	.	-	0	ID=Thupl.29366063s0001.1.v3.1.CDS.1;Parent=Thupl.29366063s0001.1.v3.1
29366063	JGI_gene	five_prime_UTR	113018	113038	.	-	.	ID=Thupl.29366063s0001.1.v3.1.five_prime_UTR.1;Parent=Thupl.29366063s0001.1.v3.1
29366063	JGI_gene	CDS	111789	111962	.	-	0	ID=Thupl.29366063s0001.1.v3.1.CDS.2;Parent=Thupl.29366063s0001.1.v3.1
29366063	JGI_gene	CDS	111476	111646	.	-	0	ID=Thupl.29366063s0001.1.v3.1.CDS.3;Parent=Thupl.29366063s0001.1.v3.1
29366063	JGI_gene	CDS	111003	111182	.	-	0	ID=Thupl.29366063s0001.1.v3.1.CDS.4;Parent=Thupl.29366063s0001.1.v3.1
29366063	JGI_gene	three_prime_UTR	110510	110672	.	-	.	ID=Thupl.29366063s0001.1.v3.1.three_prime_UTR.1;Parent=Thupl.29366063s0001.1.v3.1
29366063	JGI_gene	CDS	110673	110861	.	-	0	ID=Thupl.29366063s0001.1.v3.1.CDS.5;Parent=Thupl.29366063s0001.1.v3.1
29366083	JGI_gene	gene	144871	146485	.	-	.	ID=Thupl.29366083s0001.v3.1;Name=Thupl.29366083s0001
29366083	JGI_gene	mRNA	144871	146485	.	-	.	ID=Thupl.29366083s0001.1.v3.1;Name=Thupl.29366083s0001.1;longest=1;Parent=Thupl.29366083s0001.v3.1
29366083	JGI_gene	three_prime_UTR	144871	145634	.	-	.	ID=Thupl.29366083s0001.1.v3.1.three_prime_UTR.1;Parent=Thupl.29366083s0001.1.v3.1
29366083	JGI_gene	CDS	145635	145991	.	-	0	ID=Thupl.29366083s0001.1.v3.1.CDS.1;Parent=Thupl.29366083s0001.1.v3.1
29366083	JGI_gene	five_prime_UTR	145992	146485	.	-	.	ID=Thupl.29366083s0001.1.v3.1.five_prime_UTR.1;Parent=Thupl.29366083s0001.1.v3.1
29366098	JGI_gene	gene	12	660	.	-	.	ID=Thupl.29366098s0001.v3.1;Name=Thupl.29366098s0001
29366098	JGI_gene	mRNA	12	660	.	-	.	ID=Thupl.29366098s0001.1.v3.1;Name=Thupl.29366098s0001.1;longest=1;Parent=Thupl.29366098s0001.v3.1
29366098	JGI_gene	three_prime_UTR	12	18	.	-	.	ID=Thupl.29366098s0001.1.v3.1.three_prime_UTR.1;Parent=Thupl.29366098s0001.1.v3.1
29366098	JGI_gene	CDS	19	363	.	-	0	ID=Thupl.29366098s0001.1.v3.1.CDS.1;Parent=Thupl.29366098s0001.1.v3.1
29366098	JGI_gene	five_prime_UTR	364	660	.	-	.	ID=Thupl.29366098s0001.1.v3.1.five_prime_UTR.1;Parent=Thupl.29366098s0001.1.v3.1
29366190	JGI_gene	gene	9764	10340	.	-	.	ID=Thupl.29366190s0001.v3.1;Name=Thupl.29366190s0001
29366190	JGI_gene	mRNA	9764	10340	.	-	.	ID=Thupl.29366190s0001.1.v3.1;Name=Thupl.29366190s0001.1;longest=1;Parent=Thupl.29366190s0001.v3.1
29366190	JGI_gene	CDS	10174	10340	.	-	0	ID=Thupl.29366190s0001.1.v3.1.CDS.1;Parent=Thupl.29366190s0001.1.v3.1
29366190	JGI_gene	CDS	9764	9848	.	-	1	ID=Thupl.29366190s0001.1.v3.1.CDS.2;Parent=Thupl.29366190s0001.1.v3.1
29366250	JGI_gene	gene	255371	262081	.	+	.	ID=Thupl.29366250s0001.v3.1;Name=Thupl.29366250s0001
29366250	JGI_gene	mRNA	255371	262081	.	+	.	ID=Thupl.29366250s0001.1.v3.1;Name=Thupl.29366250s0001.1;longest=1;Parent=Thupl.29366250s0001.v3.1
29366250	JGI_gene	five_prime_UTR	255371	255778	.	+	.	ID=Thupl.29366250s0001.1.v3.1.five_prime_UTR.1;Parent=Thupl.29366250s0001.1.v3.1
29366250	JGI_gene	CDS	255779	255845	.	+	0	ID=Thupl.29366250s0001.1.v3.1.CDS.1;Parent=Thupl.29366250s0001.1.v3.1
29366250	JGI_gene	CDS	257045	257689	.	+	2	ID=Thupl.29366250s0001.1.v3.1.CDS.2;Parent=Thupl.29366250s0001.1.v3.1
29366250	JGI_gene	CDS	259476	260346	.	+	2	ID=Thupl.29366250s0001.1.v3.1.CDS.3;Parent=Thupl.29366250s0001.1.v3.1
29366250	JGI_gene	CDS	261340	261394	.	+	1	ID=Thupl.29366250s0001.1.v3.1.CDS.4;Parent=Thupl.29366250s0001.1.v3.1
29366250	JGI_gene	three_prime_UTR	261395	262081	.	+	.	ID=Thupl.29366250s0001.1.v3.1.three_prime_UTR.1;Parent=Thupl.29366250s0001.1.v3.1
29366258	JGI_gene	gene	21396	21788	.	+	.	ID=Thupl.29366258s0001.v3.1;Name=Thupl.29366258s0001
29366258	JGI_gene	mRNA	21396	21788	.	+	.	ID=Thupl.29366258s0001.1.v3.1;Name=Thupl.29366258s0001.1;longest=1;Parent=Thupl.29366258s0001.v3.1
29366258	JGI_gene	CDS	21396	21788	.	+	0	ID=Thupl.29366258s0001.1.v3.1.CDS.1;Parent=Thupl.29366258s0001.1.v3.1
29366285	JGI_gene	gene	669	983	.	-	.	ID=Thupl.29366285s0001.v3.1;Name=Thupl.29366285s0001
29366285	JGI_gene	mRNA	669	983	.	-	.	ID=Thupl.29366285s0001.1.v3.1;Name=Thupl.29366285s0001.1;longest=1;Parent=Thupl.29366285s0001.v3.1
29366285	JGI_gene	CDS	669	983	.	-	0	ID=Thupl.29366285s0001.1.v3.1.CDS.1;Parent=Thupl.29366285s0001.1.v3.1
29366303	JGI_gene	gene	67407	88615	.	-	.	ID=Thupl.29366303s0001.v3.1;Name=Thupl.29366303s0001
29366303	JGI_gene	mRNA	67407	88615	.	-	.	ID=Thupl.29366303s0001.1.v3.1;Name=Thupl.29366303s0001.1;longest=1;Parent=Thupl.29366303s0001.v3.1
29366303	JGI_gene	five_prime_UTR	88373	88615	.	-	.	ID=Thupl.29366303s0001.1.v3.1.five_prime_UTR.1;Parent=Thupl.29366303s0001.1.v3.1
29366303	JGI_gene	CDS	87566	87809	.	-	0	ID=Thupl.29366303s0001.1.v3.1.CDS.1;Parent=Thupl.29366303s0001.1.v3.1
29366303	JGI_gene	five_prime_UTR	87810	88085	.	-	.	ID=Thupl.29366303s0001.1.v3.1.five_prime_UTR.2;Parent=Thupl.29366303s0001.1.v3.1
29366303	JGI_gene	CDS	71675	71925	.	-	2	ID=Thupl.29366303s0001.1.v3.1.CDS.2;Parent=Thupl.29366303s0001.1.v3.1
29366303	JGI_gene	CDS	71256	71425	.	-	0	ID=Thupl.29366303s0001.1.v3.1.CDS.3;Parent=Thupl.29366303s0001.1.v3.1
29366303	JGI_gene	CDS	68470	68667	.	-	1	ID=Thupl.29366303s0001.1.v3.1.CDS.4;Parent=Thupl.29366303s0001.1.v3.1
29366303	JGI_gene	three_prime_UTR	67407	68222	.	-	.	ID=Thupl.29366303s0001.1.v3.1.three_prime_UTR.1;Parent=Thupl.29366303s0001.1.v3.1
29366303	JGI_gene	CDS	68223	68382	.	-	1	ID=Thupl.29366303s0001.1.v3.1.CDS.5;Parent=Thupl.29366303s0001.1.v3.1
29366326	JGI_gene	gene	74829	76108	.	+	.	ID=Thupl.29366326s0001.v3.1;Name=Thupl.29366326s0001
29366326	JGI_gene	mRNA	74829	76108	.	+	.	ID=Thupl.29366326s0001.1.v3.1;Name=Thupl.29366326s0001.1;longest=1;Parent=Thupl.29366326s0001.v3.1
29366326	JGI_gene	CDS	74829	75138	.	+	0	ID=Thupl.29366326s0001.1.v3.1.CDS.1;Parent=Thupl.29366326s0001.1.v3.1
29366326	JGI_gene	CDS	75276	75308	.	+	2	ID=Thupl.29366326s0001.1.v3.1.CDS.2;Parent=Thupl.29366326s0001.1.v3.1
29366326	JGI_gene	CDS	75414	76108	.	+	2	ID=Thupl.29366326s0001.1.v3.1.CDS.3;Parent=Thupl.29366326s0001.1.v3.1
29366382	JGI_gene	gene	8288	8927	.	+	.	ID=Thupl.29366382s0001.v3.1;Name=Thupl.29366382s0001
29366382	JGI_gene	mRNA	8288	8927	.	+	.	ID=Thupl.29366382s0001.1.v3.1;Name=Thupl.29366382s0001.1;longest=1;Parent=Thupl.29366382s0001.v3.1
29366382	JGI_gene	CDS	8288	8689	.	+	0	ID=Thupl.29366382s0001.1.v3.1.CDS.1;Parent=Thupl.29366382s0001.1.v3.1
29366382	JGI_gene	three_prime_UTR	8690	8927	.	+	.	ID=Thupl.29366382s0001.1.v3.1.three_prime_UTR.1;Parent=Thupl.29366382s0001.1.v3.1
29366444	JGI_gene	gene	19445	21702	.	+	.	ID=Thupl.29366444s0001.v3.1;Name=Thupl.29366444s0001
29366444	JGI_gene	mRNA	19445	21702	.	+	.	ID=Thupl.29366444s0001.1.v3.1;Name=Thupl.29366444s0001.1;longest=1;Parent=Thupl.29366444s0001.v3.1
29366444	JGI_gene	five_prime_UTR	19445	19823	.	+	.	ID=Thupl.29366444s0001.1.v3.1.five_prime_UTR.1;Parent=Thupl.29366444s0001.1.v3.1
29366444	JGI_gene	CDS	19824	19990	.	+	0	ID=Thupl.29366444s0001.1.v3.1.CDS.1;Parent=Thupl.29366444s0001.1.v3.1
29366444	JGI_gene	CDS	20083	20632	.	+	1	ID=Thupl.29366444s0001.1.v3.1.CDS.2;Parent=Thupl.29366444s0001.1.v3.1
29366444	JGI_gene	CDS	20805	20927	.	+	0	ID=Thupl.29366444s0001.1.v3.1.CDS.3;Parent=Thupl.29366444s0001.1.v3.1
29366444	JGI_gene	CDS	21053	21124	.	+	0	ID=Thupl.29366444s0001.1.v3.1.CDS.4;Parent=Thupl.29366444s0001.1.v3.1
29366444	JGI_gene	CDS	21311	21376	.	+	0	ID=Thupl.29366444s0001.1.v3.1.CDS.5;Parent=Thupl.29366444s0001.1.v3.1
29366444	JGI_gene	CDS	21461	21508	.	+	0	ID=Thupl.29366444s0001.1.v3.1.CDS.6;Parent=Thupl.29366444s0001.1.v3.1
29366444	JGI_gene	CDS	21595	21702	.	+	0	ID=Thupl.29366444s0001.1.v3.1.CDS.7;Parent=Thupl.29366444s0001.1.v3.1
29366499	JGI_gene	gene	3883	5576	.	+	.	ID=Thupl.29366499s0001.v3.1;Name=Thupl.29366499s0001
29366499	JGI_gene	mRNA	3883	5576	.	+	.	ID=Thupl.29366499s0001.1.v3.1;Name=Thupl.29366499s0001.1;longest=1;Parent=Thupl.29366499s0001.v3.1
29366499	JGI_gene	CDS	3883	4032	.	+	0	ID=Thupl.29366499s0001.1.v3.1.CDS.1;Parent=Thupl.29366499s0001.1.v3.1
29366499	JGI_gene	CDS	4671	4719	.	+	0	ID=Thupl.29366499s0001.1.v3.1.CDS.2;Parent=Thupl.29366499s0001.1.v3.1
29366499	JGI_gene	CDS	5082	5530	.	+	2	ID=Thupl.29366499s0001.1.v3.1.CDS.3;Parent=Thupl.29366499s0001.1.v3.1
29366499	JGI_gene	three_prime_UTR	5531	5576	.	+	.	ID=Thupl.29366499s0001.1.v3.1.three_prime_UTR.1;Parent=Thupl.29366499s0001.1.v3.1
29366518	JGI_gene	gene	74560	75298	.	-	.	ID=Thupl.29366518s0001.v3.1;Name=Thupl.29366518s0001
29366518	JGI_gene	mRNA	74560	75298	.	-	.	ID=Thupl.29366518s0001.1.v3.1;Name=Thupl.29366518s0001.1;longest=1;Parent=Thupl.29366518s0001.v3.1
29366518	JGI_gene	CDS	74965	75032	.	-	0	ID=Thupl.29366518s0001.1.v3.1.CDS.1;Parent=Thupl.29366518s0001.1.v3.1
29366518	JGI_gene	five_prime_UTR	75033	75298	.	-	.	ID=Thupl.29366518s0001.1.v3.1.five_prime_UTR.1;Parent=Thupl.29366518s0001.1.v3.1
29366518	JGI_gene	three_prime_UTR	74560	74774	.	-	.	ID=Thupl.29366518s0001.1.v3.1.three_prime_UTR.1;Parent=Thupl.29366518s0001.1.v3.1
29366518	JGI_gene	CDS	74775	74862	.	-	1	ID=Thupl.29366518s0001.1.v3.1.CDS.2;Parent=Thupl.29366518s0001.1.v3.1
29366582	JGI_gene	gene	347603	348109	.	+	.	ID=Thupl.29366582s0001.v3.1;Name=Thupl.29366582s0001
29366582	JGI_gene	mRNA	347603	348109	.	+	.	ID=Thupl.29366582s0001.1.v3.1;Name=Thupl.29366582s0001.1;longest=1;Parent=Thupl.29366582s0001.v3.1
29366582	JGI_gene	CDS	347603	348109	.	+	0	ID=Thupl.29366582s0001.1.v3.1.CDS.1;Parent=Thupl.29366582s0001.1.v3.1
29366613	JGI_gene	gene	983	2753	.	+	.	ID=Thupl.29366613s0001.v3.1;Name=Thupl.29366613s0001
29366613	JGI_gene	mRNA	983	2753	.	+	.	ID=Thupl.29366613s0001.1.v3.1;Name=Thupl.29366613s0001.1;longest=1;Parent=Thupl.29366613s0001.v3.1
29366613	JGI_gene	CDS	983	1034	.	+	0	ID=Thupl.29366613s0001.1.v3.1.CDS.1;Parent=Thupl.29366613s0001.1.v3.1
29366613	JGI_gene	CDS	1616	1763	.	+	2	ID=Thupl.29366613s0001.1.v3.1.CDS.2;Parent=Thupl.29366613s0001.1.v3.1
29366613	JGI_gene	CDS	1832	1841	.	+	1	ID=Thupl.29366613s0001.1.v3.1.CDS.3;Parent=Thupl.29366613s0001.1.v3.1
29366613	JGI_gene	CDS	1912	2331	.	+	0	ID=Thupl.29366613s0001.1.v3.1.CDS.4;Parent=Thupl.29366613s0001.1.v3.1
29366613	JGI_gene	CDS	2667	2753	.	+	0	ID=Thupl.29366613s0001.1.v3.1.CDS.5;Parent=Thupl.29366613s0001.1.v3.1
29366658	JGI_gene	gene	474578	566258	.	-	.	ID=Thupl.29366658s0001.v3.1;Name=Thupl.29366658s0001
29366658	JGI_gene	mRNA	474578	566258	.	-	.	ID=Thupl.29366658s0001.1.v3.1;Name=Thupl.29366658s0001.1;longest=1;Parent=Thupl.29366658s0001.v3.1
29366658	JGI_gene	CDS	565715	565806	.	-	0	ID=Thupl.29366658s0001.1.v3.1.CDS.1;Parent=Thupl.29366658s0001.1.v3.1
29366658	JGI_gene	five_prime_UTR	565807	566258	.	-	.	ID=Thupl.29366658s0001.1.v3.1.five_prime_UTR.1;Parent=Thupl.29366658s0001.1.v3.1
29366658	JGI_gene	CDS	563110	563653	.	-	1	ID=Thupl.29366658s0001.1.v3.1.CDS.2;Parent=Thupl.29366658s0001.1.v3.1
29366658	JGI_gene	CDS	556320	556406	.	-	0	ID=Thupl.29366658s0001.1.v3.1.CDS.3;Parent=Thupl.29366658s0001.1.v3.1
29366658	JGI_gene	CDS	544716	544906	.	-	0	ID=Thupl.29366658s0001.1.v3.1.CDS.4;Parent=Thupl.29366658s0001.1.v3.1
29366658	JGI_gene	CDS	476748	476943	.	-	1	ID=Thupl.29366658s0001.1.v3.1.CDS.5;Parent=Thupl.29366658s0001.1.v3.1
29366658	JGI_gene	CDS	475993	476057	.	-	0	ID=Thupl.29366658s0001.1.v3.1.CDS.6;Parent=Thupl.29366658s0001.1.v3.1
29366658	JGI_gene	CDS	475637	475738	.	-	1	ID=Thupl.29366658s0001.1.v3.1.CDS.7;Parent=Thupl.29366658s0001.1.v3.1
29366658	JGI_gene	three_prime_UTR	475311	475368	.	-	.	ID=Thupl.29366658s0001.1.v3.1.three_prime_UTR.1;Parent=Thupl.29366658s0001.1.v3.1
29366658	JGI_gene	CDS	475369	475465	.	-	1	ID=Thupl.29366658s0001.1.v3.1.CDS.8;Parent=Thupl.29366658s0001.1.v3.1
29366658	JGI_gene	three_prime_UTR	474578	475131	.	-	.	ID=Thupl.29366658s0001.1.v3.1.three_prime_UTR.2;Parent=Thupl.29366658s0001.1.v3.1
29366685	JGI_gene	gene	42829	43579	.	+	.	ID=Thupl.29366685s0001.v3.1;Name=Thupl.29366685s0001
29366685	JGI_gene	mRNA	42829	43579	.	+	.	ID=Thupl.29366685s0001.1.v3.1;Name=Thupl.29366685s0001.1;longest=1;Parent=Thupl.29366685s0001.v3.1
29366685	JGI_gene	five_prime_UTR	42829	43081	.	+	.	ID=Thupl.29366685s0001.1.v3.1.five_prime_UTR.1;Parent=Thupl.29366685s0001.1.v3.1
29366685	JGI_gene	CDS	43082	43264	.	+	0	ID=Thupl.29366685s0001.1.v3.1.CDS.1;Parent=Thupl.29366685s0001.1.v3.1
29366685	JGI_gene	three_prime_UTR	43265	43579	.	+	.	ID=Thupl.29366685s0001.1.v3.1.three_prime_UTR.1;Parent=Thupl.29366685s0001.1.v3.1
29366713	JGI_gene	gene	300935	302374	.	-	.	ID=Thupl.29366713s0001.v3.1;Name=Thupl.29366713s0001
29366713	JGI_gene	mRNA	300935	302374	.	-	.	ID=Thupl.29366713s0001.1.v3.1;Name=Thupl.29366713s0001.1;longest=1;Parent=Thupl.29366713s0001.v3.1
29366713	JGI_gene	CDS	302194	302374	.	-	0	ID=Thupl.29366713s0001.1.v3.1.CDS.1;Parent=Thupl.29366713s0001.1.v3.1
29366713	JGI_gene	CDS	301715	302055	.	-	2	ID=Thupl.29366713s0001.1.v3.1.CDS.2;Parent=Thupl.29366713s0001.1.v3.1
29366713	JGI_gene	CDS	301448	301636	.	-	0	ID=Thupl.29366713s0001.1.v3.1.CDS.3;Parent=Thupl.29366713s0001.1.v3.1
29366713	JGI_gene	CDS	301100	301411	.	-	0	ID=Thupl.29366713s0001.1.v3.1.CDS.4;Parent=Thupl.29366713s0001.1.v3.1
29366713	JGI_gene	CDS	300935	301066	.	-	0	ID=Thupl.29366713s0001.1.v3.1.CDS.5;Parent=Thupl.29366713s0001.1.v3.1
29366733	JGI_gene	gene	2985	5867	.	-	.	ID=Thupl.29366733s0001.v3.1;Name=Thupl.29366733s0001
29366733	JGI_gene	mRNA	2985	5867	.	-	.	ID=Thupl.29366733s0001.1.v3.1;Name=Thupl.29366733s0001.1;longest=1;Parent=Thupl.29366733s0001.v3.1
29366733	JGI_gene	three_prime_UTR	2985	3544	.	-	.	ID=Thupl.29366733s0001.1.v3.1.three_prime_UTR.1;Parent=Thupl.29366733s0001.1.v3.1
29366733	JGI_gene	CDS	3545	4381	.	-	0	ID=Thupl.29366733s0001.1.v3.1.CDS.1;Parent=Thupl.29366733s0001.1.v3.1
29366733	JGI_gene	five_prime_UTR	4382	5867	.	-	.	ID=Thupl.29366733s0001.1.v3.1.five_prime_UTR.1;Parent=Thupl.29366733s0001.1.v3.1
29366853	JGI_gene	gene	781514	783941	.	-	.	ID=Thupl.29366853s0001.v3.1;Name=Thupl.29366853s0001
29366853	JGI_gene	mRNA	781514	783941	.	-	.	ID=Thupl.29366853s0001.1.v3.1;Name=Thupl.29366853s0001.1;longest=1;Parent=Thupl.29366853s0001.v3.1
29366853	JGI_gene	three_prime_UTR	781514	782158	.	-	.	ID=Thupl.29366853s0001.1.v3.1.three_prime_UTR.1;Parent=Thupl.29366853s0001.1.v3.1
29366853	JGI_gene	CDS	782159	782791	.	-	0	ID=Thupl.29366853s0001.1.v3.1.CDS.1;Parent=Thupl.29366853s0001.1.v3.1
29366853	JGI_gene	five_prime_UTR	782792	783941	.	-	.	ID=Thupl.29366853s0001.1.v3.1.five_prime_UTR.1;Parent=Thupl.29366853s0001.1.v3.1
29366900	JGI_gene	gene	6826	8678	.	-	.	ID=Thupl.29366900s0001.v3.1;Name=Thupl.29366900s0001
29366900	JGI_gene	mRNA	6826	8678	.	-	.	ID=Thupl.29366900s0001.1.v3.1;Name=Thupl.29366900s0001.1;longest=1;Parent=Thupl.29366900s0001.v3.1
29366900	JGI_gene	three_prime_UTR	6826	7203	.	-	.	ID=Thupl.29366900s0001.1.v3.1.three_prime_UTR.1;Parent=Thupl.29366900s0001.1.v3.1
29366900	JGI_gene	CDS	7204	7815	.	-	0	ID=Thupl.29366900s0001.1.v3.1.CDS.1;Parent=Thupl.29366900s0001.1.v3.1
29366900	JGI_gene	five_prime_UTR	7816	8678	.	-	.	ID=Thupl.29366900s0001.1.v3.1.five_prime_UTR.1;Parent=Thupl.29366900s0001.1.v3.1
29366935	JGI_gene	gene	10557	11751	.	+	.	ID=Thupl.29366935s0001.v3.1;Name=Thupl.29366935s0001
29366935	JGI_gene	mRNA	10557	11751	.	+	.	ID=Thupl.29366935s0001.1.v3.1;Name=Thupl.29366935s0001.1;longest=1;Parent=Thupl.29366935s0001.v3.1
29366935	JGI_gene	CDS	10557	10605	.	+	0	ID=Thupl.29366935s0001.1.v3.1.CDS.1;Parent=Thupl.29366935s0001.1.v3.1
29366935	JGI_gene	CDS	10710	10781	.	+	2	ID=Thupl.29366935s0001.1.v3.1.CDS.2;Parent=Thupl.29366935s0001.1.v3.1
29366935	JGI_gene	CDS	11189	11263	.	+	2	ID=Thupl.29366935s0001.1.v3.1.CDS.3;Parent=Thupl.29366935s0001.1.v3.1
29366935	JGI_gene	CDS	11472	11668	.	+	2	ID=Thupl.29366935s0001.1.v3.1.CDS.4;Parent=Thupl.29366935s0001.1.v3.1
29366935	JGI_gene	CDS	11734	11751	.	+	0	ID=Thupl.29366935s0001.1.v3.1.CDS.5;Parent=Thupl.29366935s0001.1.v3.1
29366942	JGI_gene	gene	114065	115245	.	+	.	ID=Thupl.29366942s0001.v3.1;Name=Thupl.29366942s0001
29366942	JGI_gene	mRNA	114065	115245	.	+	.	ID=Thupl.29366942s0001.1.v3.1;Name=Thupl.29366942s0001.1;longest=1;Parent=Thupl.29366942s0001.v3.1
29366942	JGI_gene	CDS	114065	114347	.	+	0	ID=Thupl.29366942s0001.1.v3.1.CDS.1;Parent=Thupl.29366942s0001.1.v3.1
29366942	JGI_gene	CDS	114458	114824	.	+	2	ID=Thupl.29366942s0001.1.v3.1.CDS.2;Parent=Thupl.29366942s0001.1.v3.1
29366942	JGI_gene	CDS	114858	114959	.	+	1	ID=Thupl.29366942s0001.1.v3.1.CDS.3;Parent=Thupl.29366942s0001.1.v3.1
29366942	JGI_gene	CDS	115023	115245	.	+	1	ID=Thupl.29366942s0001.1.v3.1.CDS.4;Parent=Thupl.29366942s0001.1.v3.1
293669513	JGI_gene	gene	136434	137039	.	-	.	ID=Thupl.293669513s0001.v3.1;Name=Thupl.293669513s0001
293669513	JGI_gene	mRNA	136434	137039	.	-	.	ID=Thupl.293669513s0001.1.v3.1;Name=Thupl.293669513s0001.1;longest=1;Parent=Thupl.293669513s0001.v3.1
293669513	JGI_gene	CDS	136434	137039	.	-	0	ID=Thupl.293669513s0001.1.v3.1.CDS.1;Parent=Thupl.293669513s0001.1.v3.1
293669513	JGI_gene	gene	194936	196822	.	+	.	ID=Thupl.293669513s0002.v3.1;Name=Thupl.293669513s0002
293669513	JGI_gene	mRNA	194936	196822	.	+	.	ID=Thupl.293669513s0002.1.v3.1;Name=Thupl.293669513s0002.1;longest=1;Parent=Thupl.293669513s0002.v3.1
293669513	JGI_gene	five_prime_UTR	194936	194981	.	+	.	ID=Thupl.293669513s0002.1.v3.1.five_prime_UTR.1;Parent=Thupl.293669513s0002.1.v3.1
293669513	JGI_gene	CDS	194982	195446	.	+	0	ID=Thupl.293669513s0002.1.v3.1.CDS.1;Parent=Thupl.293669513s0002.1.v3.1
293669513	JGI_gene	CDS	195870	196484	.	+	0	ID=Thupl.293669513s0002.1.v3.1.CDS.2;Parent=Thupl.293669513s0002.1.v3.1
293669513	JGI_gene	three_prime_UTR	196485	196822	.	+	.	ID=Thupl.293669513s0002.1.v3.1.three_prime_UTR.1;Parent=Thupl.293669513s0002.1.v3.1
293669513	JGI_gene	gene	277691	279844	.	-	.	ID=Thupl.293669513s0003.v3.1;Name=Thupl.293669513s0003
293669513	JGI_gene	mRNA	277691	279844	.	-	.	ID=Thupl.293669513s0003.1.v3.1;Name=Thupl.293669513s0003.1;longest=1;Parent=Thupl.293669513s0003.v3.1
293669513	JGI_gene	CDS	279310	279774	.	-	0	ID=Thupl.293669513s0003.1.v3.1.CDS.1;Parent=Thupl.293669513s0003.1.v3.1
293669513	JGI_gene	five_prime_UTR	279775	279844	.	-	.	ID=Thupl.293669513s0003.1.v3.1.five_prime_UTR.1;Parent=Thupl.293669513s0003.1.v3.1
293669513	JGI_gene	three_prime_UTR	277691	277878	.	-	.	ID=Thupl.293669513s0003.1.v3.1.three_prime_UTR.1;Parent=Thupl.293669513s0003.1.v3.1
293669513	JGI_gene	CDS	277879	278496	.	-	0	ID=Thupl.293669513s0003.1.v3.1.CDS.2;Parent=Thupl.293669513s0003.1.v3.1
29367028	JGI_gene	gene	10372	10549	.	+	.	ID=Thupl.29367028s0001.v3.1;Name=Thupl.29367028s0001
29367028	JGI_gene	mRNA	10372	10549	.	+	.	ID=Thupl.29367028s0001.1.v3.1;Name=Thupl.29367028s0001.1;longest=1;Parent=Thupl.29367028s0001.v3.1
29367028	JGI_gene	CDS	10372	10402	.	+	0	ID=Thupl.29367028s0001.1.v3.1.CDS.1;Parent=Thupl.29367028s0001.1.v3.1
29367028	JGI_gene	CDS	10431	10549	.	+	2	ID=Thupl.29367028s0001.1.v3.1.CDS.2;Parent=Thupl.29367028s0001.1.v3.1
29367031	JGI_gene	gene	563	1093	.	-	.	ID=Thupl.29367031s0001.v3.1;Name=Thupl.29367031s0001
29367031	JGI_gene	mRNA	563	1093	.	-	.	ID=Thupl.29367031s0001.1.v3.1;Name=Thupl.29367031s0001.1;longest=1;Parent=Thupl.29367031s0001.v3.1
29367031	JGI_gene	CDS	914	1093	.	-	0	ID=Thupl.29367031s0001.1.v3.1.CDS.1;Parent=Thupl.29367031s0001.1.v3.1
29367031	JGI_gene	CDS	563	766	.	-	0	ID=Thupl.29367031s0001.1.v3.1.CDS.2;Parent=Thupl.29367031s0001.1.v3.1
29367165	JGI_gene	gene	4735	5979	.	-	.	ID=Thupl.29367165s0001.v3.1;Name=Thupl.29367165s0001
29367165	JGI_gene	mRNA	4735	5979	.	-	.	ID=Thupl.29367165s0001.1.v3.1;Name=Thupl.29367165s0001.1;longest=1;Parent=Thupl.29367165s0001.v3.1
29367165	JGI_gene	three_prime_UTR	4735	4995	.	-	.	ID=Thupl.29367165s0001.1.v3.1.three_prime_UTR.1;Parent=Thupl.29367165s0001.1.v3.1
29367165	JGI_gene	CDS	4996	5979	.	-	0	ID=Thupl.29367165s0001.1.v3.1.CDS.1;Parent=Thupl.29367165s0001.1.v3.1
29367188	JGI_gene	gene	14576	20027	.	+	.	ID=Thupl.29367188s0001.v3.1;Name=Thupl.29367188s0001
29367188	JGI_gene	mRNA	14576	20027	.	+	.	ID=Thupl.29367188s0001.1.v3.1;Name=Thupl.29367188s0001.1;longest=1;Parent=Thupl.29367188s0001.v3.1
29367188	JGI_gene	five_prime_UTR	14576	14652	.	+	.	ID=Thupl.29367188s0001.1.v3.1.five_prime_UTR.1;Parent=Thupl.29367188s0001.1.v3.1
29367188	JGI_gene	CDS	14653	14811	.	+	0	ID=Thupl.29367188s0001.1.v3.1.CDS.1;Parent=Thupl.29367188s0001.1.v3.1
29367188	JGI_gene	CDS	16735	17004	.	+	0	ID=Thupl.29367188s0001.1.v3.1.CDS.2;Parent=Thupl.29367188s0001.1.v3.1
29367188	JGI_gene	CDS	17124	17233	.	+	0	ID=Thupl.29367188s0001.1.v3.1.CDS.3;Parent=Thupl.29367188s0001.1.v3.1
29367188	JGI_gene	CDS	17490	17580	.	+	1	ID=Thupl.29367188s0001.1.v3.1.CDS.4;Parent=Thupl.29367188s0001.1.v3.1
29367188	JGI_gene	CDS	17804	18073	.	+	0	ID=Thupl.29367188s0001.1.v3.1.CDS.5;Parent=Thupl.29367188s0001.1.v3.1
29367188	JGI_gene	CDS	18191	18469	.	+	0	ID=Thupl.29367188s0001.1.v3.1.CDS.6;Parent=Thupl.29367188s0001.1.v3.1
29367188	JGI_gene	three_prime_UTR	18470	20027	.	+	.	ID=Thupl.29367188s0001.1.v3.1.three_prime_UTR.1;Parent=Thupl.29367188s0001.1.v3.1
29367188	JGI_gene	gene	315660	315971	.	-	.	ID=Thupl.29367188s0002.v3.1;Name=Thupl.29367188s0002
29367188	JGI_gene	mRNA	315660	315971	.	-	.	ID=Thupl.29367188s0002.1.v3.1;Name=Thupl.29367188s0002.1;longest=1;Parent=Thupl.29367188s0002.v3.1
29367188	JGI_gene	CDS	315660	315971	.	-	0	ID=Thupl.29367188s0002.1.v3.1.CDS.1;Parent=Thupl.29367188s0002.1.v3.1
29367188	JGI_gene	gene	361670	362775	.	-	.	ID=Thupl.29367188s0003.v3.1;Name=Thupl.29367188s0003
29367188	JGI_gene	mRNA	361670	362775	.	-	.	ID=Thupl.29367188s0003.1.v3.1;Name=Thupl.29367188s0003.1;longest=1;Parent=Thupl.29367188s0003.v3.1
29367188	JGI_gene	CDS	362509	362580	.	-	0	ID=Thupl.29367188s0003.1.v3.1.CDS.1;Parent=Thupl.29367188s0003.1.v3.1
29367188	JGI_gene	five_prime_UTR	362581	362775	.	-	.	ID=Thupl.29367188s0003.1.v3.1.five_prime_UTR.1;Parent=Thupl.29367188s0003.1.v3.1
29367188	JGI_gene	three_prime_UTR	361670	361786	.	-	.	ID=Thupl.29367188s0003.1.v3.1.three_prime_UTR.1;Parent=Thupl.29367188s0003.1.v3.1
29367188	JGI_gene	CDS	361787	362398	.	-	0	ID=Thupl.29367188s0003.1.v3.1.CDS.2;Parent=Thupl.29367188s0003.1.v3.1
29367188	JGI_gene	gene	372010	374352	.	-	.	ID=Thupl.29367188s0004.v3.1;Name=Thupl.29367188s0004
29367188	JGI_gene	mRNA	372010	374352	.	-	.	ID=Thupl.29367188s0004.1.v3.1;Name=Thupl.29367188s0004.1;longest=1;Parent=Thupl.29367188s0004.v3.1
29367188	JGI_gene	CDS	373995	374270	.	-	0	ID=Thupl.29367188s0004.1.v3.1.CDS.1;Parent=Thupl.29367188s0004.1.v3.1
29367188	JGI_gene	five_prime_UTR	374271	374352	.	-	.	ID=Thupl.29367188s0004.1.v3.1.five_prime_UTR.1;Parent=Thupl.29367188s0004.1.v3.1
29367188	JGI_gene	CDS	373771	373881	.	-	0	ID=Thupl.29367188s0004.1.v3.1.CDS.2;Parent=Thupl.29367188s0004.1.v3.1
29367188	JGI_gene	three_prime_UTR	372010	373276	.	-	.	ID=Thupl.29367188s0004.1.v3.1.three_prime_UTR.1;Parent=Thupl.29367188s0004.1.v3.1
29367188	JGI_gene	CDS	373277	373651	.	-	0	ID=Thupl.29367188s0004.1.v3.1.CDS.3;Parent=Thupl.29367188s0004.1.v3.1
29367204	JGI_gene	gene	5628	32163	.	+	.	ID=Thupl.29367204s0001.v3.1;Name=Thupl.29367204s0001
29367204	JGI_gene	mRNA	5628	32163	.	+	.	ID=Thupl.29367204s0001.1.v3.1;Name=Thupl.29367204s0001.1;longest=1;Parent=Thupl.29367204s0001.v3.1
29367204	JGI_gene	five_prime_UTR	5628	5764	.	+	.	ID=Thupl.29367204s0001.1.v3.1.five_prime_UTR.1;Parent=Thupl.29367204s0001.1.v3.1
29367204	JGI_gene	five_prime_UTR	5872	5994	.	+	.	ID=Thupl.29367204s0001.1.v3.1.five_prime_UTR.2;Parent=Thupl.29367204s0001.1.v3.1
29367204	JGI_gene	five_prime_UTR	6117	6209	.	+	.	ID=Thupl.29367204s0001.1.v3.1.five_prime_UTR.3;Parent=Thupl.29367204s0001.1.v3.1
29367204	JGI_gene	five_prime_UTR	12334	12445	.	+	.	ID=Thupl.29367204s0001.1.v3.1.five_prime_UTR.4;Parent=Thupl.29367204s0001.1.v3.1
29367204	JGI_gene	CDS	12446	12483	.	+	0	ID=Thupl.29367204s0001.1.v3.1.CDS.1;Parent=Thupl.29367204s0001.1.v3.1
29367204	JGI_gene	CDS	12664	12949	.	+	1	ID=Thupl.29367204s0001.1.v3.1.CDS.2;Parent=Thupl.29367204s0001.1.v3.1
29367204	JGI_gene	CDS	13454	13687	.	+	0	ID=Thupl.29367204s0001.1.v3.1.CDS.3;Parent=Thupl.29367204s0001.1.v3.1
29367204	JGI_gene	CDS	30504	30713	.	+	0	ID=Thupl.29367204s0001.1.v3.1.CDS.4;Parent=Thupl.29367204s0001.1.v3.1
29367204	JGI_gene	three_prime_UTR	30714	32163	.	+	.	ID=Thupl.29367204s0001.1.v3.1.three_prime_UTR.1;Parent=Thupl.29367204s0001.1.v3.1
29367227	JGI_gene	gene	35213	36493	.	-	.	ID=Thupl.29367227s0001.v3.1;Name=Thupl.29367227s0001
29367227	JGI_gene	mRNA	35213	36493	.	-	.	ID=Thupl.29367227s0001.1.v3.1;Name=Thupl.29367227s0001.1;longest=1;Parent=Thupl.29367227s0001.v3.1
29367227	JGI_gene	three_prime_UTR	35213	35358	.	-	.	ID=Thupl.29367227s0001.1.v3.1.three_prime_UTR.1;Parent=Thupl.29367227s0001.1.v3.1
29367227	JGI_gene	CDS	35359	36099	.	-	0	ID=Thupl.29367227s0001.1.v3.1.CDS.1;Parent=Thupl.29367227s0001.1.v3.1
29367227	JGI_gene	five_prime_UTR	36100	36493	.	-	.	ID=Thupl.29367227s0001.1.v3.1.five_prime_UTR.1;Parent=Thupl.29367227s0001.1.v3.1
29367321	JGI_gene	gene	24827	44166	.	+	.	ID=Thupl.29367321s0001.v3.1;Name=Thupl.29367321s0001
29367321	JGI_gene	mRNA	24827	44166	.	+	.	ID=Thupl.29367321s0001.1.v3.1;Name=Thupl.29367321s0001.1;longest=1;Parent=Thupl.29367321s0001.v3.1
29367321	JGI_gene	five_prime_UTR	24827	25222	.	+	.	ID=Thupl.29367321s0001.1.v3.1.five_prime_UTR.1;Parent=Thupl.29367321s0001.1.v3.1
29367321	JGI_gene	CDS	25223	25363	.	+	0	ID=Thupl.29367321s0001.1.v3.1.CDS.1;Parent=Thupl.29367321s0001.1.v3.1
29367321	JGI_gene	CDS	31564	31629	.	+	0	ID=Thupl.29367321s0001.1.v3.1.CDS.2;Parent=Thupl.29367321s0001.1.v3.1
29367321	JGI_gene	CDS	31834	31895	.	+	0	ID=Thupl.29367321s0001.1.v3.1.CDS.3;Parent=Thupl.29367321s0001.1.v3.1
29367321	JGI_gene	CDS	43992	44166	.	+	1	ID=Thupl.29367321s0001.1.v3.1.CDS.4;Parent=Thupl.29367321s0001.1.v3.1
29367336	JGI_gene	gene	1959	2856	.	-	.	ID=Thupl.29367336s0001.v3.1;Name=Thupl.29367336s0001
29367336	JGI_gene	mRNA	1959	2856	.	-	.	ID=Thupl.29367336s0001.1.v3.1;Name=Thupl.29367336s0001.1;longest=1;Parent=Thupl.29367336s0001.v3.1
29367336	JGI_gene	three_prime_UTR	1959	2308	.	-	.	ID=Thupl.29367336s0001.1.v3.1.three_prime_UTR.1;Parent=Thupl.29367336s0001.1.v3.1
29367336	JGI_gene	CDS	2309	2632	.	-	0	ID=Thupl.29367336s0001.1.v3.1.CDS.1;Parent=Thupl.29367336s0001.1.v3.1
29367336	JGI_gene	five_prime_UTR	2633	2856	.	-	.	ID=Thupl.29367336s0001.1.v3.1.five_prime_UTR.1;Parent=Thupl.29367336s0001.1.v3.1
29367378	JGI_gene	gene	36247	37709	.	+	.	ID=Thupl.29367378s0001.v3.1;Name=Thupl.29367378s0001
29367378	JGI_gene	mRNA	36247	37709	.	+	.	ID=Thupl.29367378s0001.1.v3.1;Name=Thupl.29367378s0001.1;longest=1;Parent=Thupl.29367378s0001.v3.1
29367378	JGI_gene	five_prime_UTR	36247	36323	.	+	.	ID=Thupl.29367378s0001.1.v3.1.five_prime_UTR.1;Parent=Thupl.29367378s0001.1.v3.1
29367378	JGI_gene	CDS	36324	36435	.	+	0	ID=Thupl.29367378s0001.1.v3.1.CDS.1;Parent=Thupl.29367378s0001.1.v3.1
29367378	JGI_gene	CDS	36541	36656	.	+	2	ID=Thupl.29367378s0001.1.v3.1.CDS.2;Parent=Thupl.29367378s0001.1.v3.1
29367378	JGI_gene	CDS	36964	37362	.	+	0	ID=Thupl.29367378s0001.1.v3.1.CDS.3;Parent=Thupl.29367378s0001.1.v3.1
29367378	JGI_gene	three_prime_UTR	37363	37709	.	+	.	ID=Thupl.29367378s0001.1.v3.1.three_prime_UTR.1;Parent=Thupl.29367378s0001.1.v3.1
29367399	JGI_gene	gene	118709	119035	.	+	.	ID=Thupl.29367399s0001.v3.1;Name=Thupl.29367399s0001
29367399	JGI_gene	mRNA	118709	119035	.	+	.	ID=Thupl.29367399s0001.1.v3.1;Name=Thupl.29367399s0001.1;longest=1;Parent=Thupl.29367399s0001.v3.1
29367399	JGI_gene	CDS	118709	119035	.	+	0	ID=Thupl.29367399s0001.1.v3.1.CDS.1;Parent=Thupl.29367399s0001.1.v3.1
29367399	JGI_gene	gene	187522	261549	.	+	.	ID=Thupl.29367399s0002.v3.1;Name=Thupl.29367399s0002
29367399	JGI_gene	mRNA	187522	261549	.	+	.	ID=Thupl.29367399s0002.1.v3.1;Name=Thupl.29367399s0002.1;longest=1;Parent=Thupl.29367399s0002.v3.1
29367399	JGI_gene	five_prime_UTR	187522	187765	.	+	.	ID=Thupl.29367399s0002.1.v3.1.five_prime_UTR.1;Parent=Thupl.29367399s0002.1.v3.1
29367399	JGI_gene	CDS	187766	187955	.	+	0	ID=Thupl.29367399s0002.1.v3.1.CDS.1;Parent=Thupl.29367399s0002.1.v3.1
29367399	JGI_gene	CDS	247488	247830	.	+	2	ID=Thupl.29367399s0002.1.v3.1.CDS.2;Parent=Thupl.29367399s0002.1.v3.1
29367399	JGI_gene	CDS	255779	256050	.	+	1	ID=Thupl.29367399s0002.1.v3.1.CDS.3;Parent=Thupl.29367399s0002.1.v3.1
29367399	JGI_gene	CDS	257936	258132	.	+	2	ID=Thupl.29367399s0002.1.v3.1.CDS.4;Parent=Thupl.29367399s0002.1.v3.1
29367399	JGI_gene	CDS	260749	261189	.	+	0	ID=Thupl.29367399s0002.1.v3.1.CDS.5;Parent=Thupl.29367399s0002.1.v3.1
29367399	JGI_gene	three_prime_UTR	261190	261549	.	+	.	ID=Thupl.29367399s0002.1.v3.1.three_prime_UTR.1;Parent=Thupl.29367399s0002.1.v3.1
29367399	JGI_gene	gene	272244	272885	.	+	.	ID=Thupl.29367399s0003.v3.1;Name=Thupl.29367399s0003
29367399	JGI_gene	mRNA	272244	272885	.	+	.	ID=Thupl.29367399s0003.1.v3.1;Name=Thupl.29367399s0003.1;longest=1;Parent=Thupl.29367399s0003.v3.1
29367399	JGI_gene	five_prime_UTR	272244	272451	.	+	.	ID=Thupl.29367399s0003.1.v3.1.five_prime_UTR.1;Parent=Thupl.29367399s0003.1.v3.1
29367399	JGI_gene	CDS	272452	272649	.	+	0	ID=Thupl.29367399s0003.1.v3.1.CDS.1;Parent=Thupl.29367399s0003.1.v3.1
29367399	JGI_gene	three_prime_UTR	272650	272885	.	+	.	ID=Thupl.29367399s0003.1.v3.1.three_prime_UTR.1;Parent=Thupl.29367399s0003.1.v3.1
29367399	JGI_gene	gene	273473	274980	.	-	.	ID=Thupl.29367399s0004.v3.1;Name=Thupl.29367399s0004
29367399	JGI_gene	mRNA	273473	274980	.	-	.	ID=Thupl.29367399s0004.1.v3.1;Name=Thupl.29367399s0004.1;longest=1;Parent=Thupl.29367399s0004.v3.1
29367399	JGI_gene	CDS	274894	274980	.	-	0	ID=Thupl.29367399s0004.1.v3.1.CDS.1;Parent=Thupl.29367399s0004.1.v3.1
29367399	JGI_gene	CDS	274652	274730	.	-	0	ID=Thupl.29367399s0004.1.v3.1.CDS.2;Parent=Thupl.29367399s0004.1.v3.1
29367399	JGI_gene	CDS	274432	274541	.	-	2	ID=Thupl.29367399s0004.1.v3.1.CDS.3;Parent=Thupl.29367399s0004.1.v3.1
29367399	JGI_gene	CDS	274243	274307	.	-	0	ID=Thupl.29367399s0004.1.v3.1.CDS.4;Parent=Thupl.29367399s0004.1.v3.1
29367399	JGI_gene	CDS	273473	273572	.	-	1	ID=Thupl.29367399s0004.1.v3.1.CDS.5;Parent=Thupl.29367399s0004.1.v3.1
29367399	JGI_gene	gene	390116	438128	.	+	.	ID=Thupl.29367399s0005.v3.1;Name=Thupl.29367399s0005
29367399	JGI_gene	mRNA	390116	438128	.	+	.	ID=Thupl.29367399s0005.1.v3.1;Name=Thupl.29367399s0005.1;longest=1;Parent=Thupl.29367399s0005.v3.1
29367399	JGI_gene	five_prime_UTR	390116	390482	.	+	.	ID=Thupl.29367399s0005.1.v3.1.five_prime_UTR.1;Parent=Thupl.29367399s0005.1.v3.1
29367399	JGI_gene	CDS	390483	390672	.	+	0	ID=Thupl.29367399s0005.1.v3.1.CDS.1;Parent=Thupl.29367399s0005.1.v3.1
29367399	JGI_gene	CDS	418668	419010	.	+	2	ID=Thupl.29367399s0005.1.v3.1.CDS.2;Parent=Thupl.29367399s0005.1.v3.1
29367399	JGI_gene	CDS	432034	432305	.	+	1	ID=Thupl.29367399s0005.1.v3.1.CDS.3;Parent=Thupl.29367399s0005.1.v3.1
29367399	JGI_gene	CDS	434191	434387	.	+	2	ID=Thupl.29367399s0005.1.v3.1.CDS.4;Parent=Thupl.29367399s0005.1.v3.1
29367399	JGI_gene	CDS	437359	437799	.	+	0	ID=Thupl.29367399s0005.1.v3.1.CDS.5;Parent=Thupl.29367399s0005.1.v3.1
29367399	JGI_gene	three_prime_UTR	437800	438128	.	+	.	ID=Thupl.29367399s0005.1.v3.1.three_prime_UTR.1;Parent=Thupl.29367399s0005.1.v3.1
29367408	JGI_gene	gene	28190	73025	.	-	.	ID=Thupl.29367408s0001.v3.1;Name=Thupl.29367408s0001
29367408	JGI_gene	mRNA	28190	73025	.	-	.	ID=Thupl.29367408s0001.1.v3.1;Name=Thupl.29367408s0001.1;longest=1;Parent=Thupl.29367408s0001.v3.1
29367408	JGI_gene	CDS	72418	72510	.	-	0	ID=Thupl.29367408s0001.1.v3.1.CDS.1;Parent=Thupl.29367408s0001.1.v3.1
29367408	JGI_gene	five_prime_UTR	72511	73025	.	-	.	ID=Thupl.29367408s0001.1.v3.1.five_prime_UTR.1;Parent=Thupl.29367408s0001.1.v3.1
29367408	JGI_gene	CDS	70022	70104	.	-	0	ID=Thupl.29367408s0001.1.v3.1.CDS.2;Parent=Thupl.29367408s0001.1.v3.1
29367408	JGI_gene	CDS	68341	68491	.	-	1	ID=Thupl.29367408s0001.1.v3.1.CDS.3;Parent=Thupl.29367408s0001.1.v3.1
29367408	JGI_gene	CDS	67963	68062	.	-	0	ID=Thupl.29367408s0001.1.v3.1.CDS.4;Parent=Thupl.29367408s0001.1.v3.1
29367408	JGI_gene	CDS	67774	67866	.	-	2	ID=Thupl.29367408s0001.1.v3.1.CDS.5;Parent=Thupl.29367408s0001.1.v3.1
29367408	JGI_gene	CDS	67503	67587	.	-	2	ID=Thupl.29367408s0001.1.v3.1.CDS.6;Parent=Thupl.29367408s0001.1.v3.1
29367408	JGI_gene	CDS	67268	67323	.	-	1	ID=Thupl.29367408s0001.1.v3.1.CDS.7;Parent=Thupl.29367408s0001.1.v3.1
29367408	JGI_gene	CDS	66917	67020	.	-	2	ID=Thupl.29367408s0001.1.v3.1.CDS.8;Parent=Thupl.29367408s0001.1.v3.1
29367408	JGI_gene	three_prime_UTR	28190	28661	.	-	.	ID=Thupl.29367408s0001.1.v3.1.three_prime_UTR.1;Parent=Thupl.29367408s0001.1.v3.1
29367408	JGI_gene	CDS	28662	28820	.	-	0	ID=Thupl.29367408s0001.1.v3.1.CDS.9;Parent=Thupl.29367408s0001.1.v3.1
29367409	JGI_gene	gene	20999	23111	.	-	.	ID=Thupl.29367409s0001.v3.1;Name=Thupl.29367409s0001
29367409	JGI_gene	mRNA	20999	23111	.	-	.	ID=Thupl.29367409s0001.1.v3.1;Name=Thupl.29367409s0001.1;longest=1;Parent=Thupl.29367409s0001.v3.1
29367409	JGI_gene	three_prime_UTR	20999	21036	.	-	.	ID=Thupl.29367409s0001.1.v3.1.three_prime_UTR.1;Parent=Thupl.29367409s0001.1.v3.1
29367409	JGI_gene	CDS	21037	23043	.	-	0	ID=Thupl.29367409s0001.1.v3.1.CDS.1;Parent=Thupl.29367409s0001.1.v3.1
29367409	JGI_gene	five_prime_UTR	23044	23111	.	-	.	ID=Thupl.29367409s0001.1.v3.1.five_prime_UTR.1;Parent=Thupl.29367409s0001.1.v3.1
29367409	JGI_gene	gene	161287	162145	.	-	.	ID=Thupl.29367409s0002.v3.1;Name=Thupl.29367409s0002
29367409	JGI_gene	mRNA	161287	162145	.	-	.	ID=Thupl.29367409s0002.1.v3.1;Name=Thupl.29367409s0002.1;longest=1;Parent=Thupl.29367409s0002.v3.1
29367409	JGI_gene	three_prime_UTR	161287	161654	.	-	.	ID=Thupl.29367409s0002.1.v3.1.three_prime_UTR.1;Parent=Thupl.29367409s0002.1.v3.1
29367409	JGI_gene	CDS	161655	161999	.	-	0	ID=Thupl.29367409s0002.1.v3.1.CDS.1;Parent=Thupl.29367409s0002.1.v3.1
29367409	JGI_gene	five_prime_UTR	162000	162145	.	-	.	ID=Thupl.29367409s0002.1.v3.1.five_prime_UTR.1;Parent=Thupl.29367409s0002.1.v3.1
29367409	JGI_gene	gene	165329	167901	.	+	.	ID=Thupl.29367409s0003.v3.1;Name=Thupl.29367409s0003
29367409	JGI_gene	mRNA	165329	167901	.	+	.	ID=Thupl.29367409s0003.1.v3.1;Name=Thupl.29367409s0003.1;longest=1;Parent=Thupl.29367409s0003.v3.1
29367409	JGI_gene	five_prime_UTR	165329	165471	.	+	.	ID=Thupl.29367409s0003.1.v3.1.five_prime_UTR.1;Parent=Thupl.29367409s0003.1.v3.1
29367409	JGI_gene	CDS	165472	167580	.	+	0	ID=Thupl.29367409s0003.1.v3.1.CDS.1;Parent=Thupl.29367409s0003.1.v3.1
29367409	JGI_gene	three_prime_UTR	167581	167901	.	+	.	ID=Thupl.29367409s0003.1.v3.1.three_prime_UTR.1;Parent=Thupl.29367409s0003.1.v3.1
29367520	JGI_gene	gene	13537	14097	.	+	.	ID=Thupl.29367520s0001.v3.1;Name=Thupl.29367520s0001
29367520	JGI_gene	mRNA	13537	14097	.	+	.	ID=Thupl.29367520s0001.1.v3.1;Name=Thupl.29367520s0001.1;longest=1;Parent=Thupl.29367520s0001.v3.1
29367520	JGI_gene	five_prime_UTR	13537	13619	.	+	.	ID=Thupl.29367520s0001.1.v3.1.five_prime_UTR.1;Parent=Thupl.29367520s0001.1.v3.1
29367520	JGI_gene	CDS	13620	13683	.	+	0	ID=Thupl.29367520s0001.1.v3.1.CDS.1;Parent=Thupl.29367520s0001.1.v3.1
29367520	JGI_gene	CDS	13835	13923	.	+	2	ID=Thupl.29367520s0001.1.v3.1.CDS.2;Parent=Thupl.29367520s0001.1.v3.1
29367520	JGI_gene	three_prime_UTR	13924	14097	.	+	.	ID=Thupl.29367520s0001.1.v3.1.three_prime_UTR.1;Parent=Thupl.29367520s0001.1.v3.1
29367547	JGI_gene	gene	565375	569510	.	+	.	ID=Thupl.29367547s0001.v3.1;Name=Thupl.29367547s0001
29367547	JGI_gene	mRNA	565375	569510	.	+	.	ID=Thupl.29367547s0001.1.v3.1;Name=Thupl.29367547s0001.1;longest=1;Parent=Thupl.29367547s0001.v3.1
29367547	JGI_gene	five_prime_UTR	565375	565644	.	+	.	ID=Thupl.29367547s0001.1.v3.1.five_prime_UTR.1;Parent=Thupl.29367547s0001.1.v3.1
29367547	JGI_gene	CDS	565645	565786	.	+	0	ID=Thupl.29367547s0001.1.v3.1.CDS.1;Parent=Thupl.29367547s0001.1.v3.1
29367547	JGI_gene	CDS	566196	566592	.	+	2	ID=Thupl.29367547s0001.1.v3.1.CDS.2;Parent=Thupl.29367547s0001.1.v3.1
29367547	JGI_gene	CDS	566964	568386	.	+	1	ID=Thupl.29367547s0001.1.v3.1.CDS.3;Parent=Thupl.29367547s0001.1.v3.1
29367547	JGI_gene	three_prime_UTR	568387	569510	.	+	.	ID=Thupl.29367547s0001.1.v3.1.three_prime_UTR.1;Parent=Thupl.29367547s0001.1.v3.1
29367679	JGI_gene	gene	6436	9237	.	-	.	ID=Thupl.29367679s0001.v3.1;Name=Thupl.29367679s0001
29367679	JGI_gene	mRNA	6436	9237	.	-	.	ID=Thupl.29367679s0001.1.v3.1;Name=Thupl.29367679s0001.1;longest=1;Parent=Thupl.29367679s0001.v3.1
29367679	JGI_gene	three_prime_UTR	6436	7878	.	-	.	ID=Thupl.29367679s0001.1.v3.1.three_prime_UTR.1;Parent=Thupl.29367679s0001.1.v3.1
29367679	JGI_gene	CDS	7879	8439	.	-	0	ID=Thupl.29367679s0001.1.v3.1.CDS.1;Parent=Thupl.29367679s0001.1.v3.1
29367679	JGI_gene	five_prime_UTR	8440	9237	.	-	.	ID=Thupl.29367679s0001.1.v3.1.five_prime_UTR.1;Parent=Thupl.29367679s0001.1.v3.1
29367734	JGI_gene	gene	38962	40073	.	-	.	ID=Thupl.29367734s0001.v3.1;Name=Thupl.29367734s0001
29367734	JGI_gene	mRNA	38962	40073	.	-	.	ID=Thupl.29367734s0001.1.v3.1;Name=Thupl.29367734s0001.1;longest=1;Parent=Thupl.29367734s0001.v3.1
29367734	JGI_gene	three_prime_UTR	38962	39264	.	-	.	ID=Thupl.29367734s0001.1.v3.1.three_prime_UTR.1;Parent=Thupl.29367734s0001.1.v3.1
29367734	JGI_gene	CDS	39265	39651	.	-	0	ID=Thupl.29367734s0001.1.v3.1.CDS.1;Parent=Thupl.29367734s0001.1.v3.1
29367734	JGI_gene	five_prime_UTR	39652	40073	.	-	.	ID=Thupl.29367734s0001.1.v3.1.five_prime_UTR.1;Parent=Thupl.29367734s0001.1.v3.1
29367734	JGI_gene	gene	43154	44132	.	+	.	ID=Thupl.29367734s0002.v3.1;Name=Thupl.29367734s0002
29367734	JGI_gene	mRNA	43154	44132	.	+	.	ID=Thupl.29367734s0002.1.v3.1;Name=Thupl.29367734s0002.1;longest=1;Parent=Thupl.29367734s0002.v3.1
29367734	JGI_gene	five_prime_UTR	43154	43332	.	+	.	ID=Thupl.29367734s0002.1.v3.1.five_prime_UTR.1;Parent=Thupl.29367734s0002.1.v3.1
29367734	JGI_gene	CDS	43333	43785	.	+	0	ID=Thupl.29367734s0002.1.v3.1.CDS.1;Parent=Thupl.29367734s0002.1.v3.1
29367734	JGI_gene	three_prime_UTR	43786	44132	.	+	.	ID=Thupl.29367734s0002.1.v3.1.three_prime_UTR.1;Parent=Thupl.29367734s0002.1.v3.1
29367734	JGI_gene	gene	72884	74461	.	+	.	ID=Thupl.29367734s0003.v3.1;Name=Thupl.29367734s0003
29367734	JGI_gene	mRNA	72884	74461	.	+	.	ID=Thupl.29367734s0003.1.v3.1;Name=Thupl.29367734s0003.1;longest=1;Parent=Thupl.29367734s0003.v3.1
29367734	JGI_gene	five_prime_UTR	72884	73368	.	+	.	ID=Thupl.29367734s0003.1.v3.1.five_prime_UTR.1;Parent=Thupl.29367734s0003.1.v3.1
29367734	JGI_gene	CDS	73369	73433	.	+	0	ID=Thupl.29367734s0003.1.v3.1.CDS.1;Parent=Thupl.29367734s0003.1.v3.1
29367734	JGI_gene	CDS	74263	74413	.	+	1	ID=Thupl.29367734s0003.1.v3.1.CDS.2;Parent=Thupl.29367734s0003.1.v3.1
29367734	JGI_gene	three_prime_UTR	74414	74461	.	+	.	ID=Thupl.29367734s0003.1.v3.1.three_prime_UTR.1;Parent=Thupl.29367734s0003.1.v3.1
29367737	JGI_gene	gene	24487	26751	.	-	.	ID=Thupl.29367737s0001.v3.1;Name=Thupl.29367737s0001
29367737	JGI_gene	mRNA	24487	26751	.	-	.	ID=Thupl.29367737s0001.1.v3.1;Name=Thupl.29367737s0001.1;longest=1;Parent=Thupl.29367737s0001.v3.1
29367737	JGI_gene	CDS	26258	26708	.	-	0	ID=Thupl.29367737s0001.1.v3.1.CDS.1;Parent=Thupl.29367737s0001.1.v3.1
29367737	JGI_gene	five_prime_UTR	26709	26751	.	-	.	ID=Thupl.29367737s0001.1.v3.1.five_prime_UTR.1;Parent=Thupl.29367737s0001.1.v3.1
29367737	JGI_gene	three_prime_UTR	24487	24539	.	-	.	ID=Thupl.29367737s0001.1.v3.1.three_prime_UTR.1;Parent=Thupl.29367737s0001.1.v3.1
29367737	JGI_gene	CDS	24540	25849	.	-	2	ID=Thupl.29367737s0001.1.v3.1.CDS.2;Parent=Thupl.29367737s0001.1.v3.1
293677551	JGI_gene	gene	4705	5922	.	-	.	ID=Thupl.293677551s0001.v3.1;Name=Thupl.293677551s0001
293677551	JGI_gene	mRNA	4705	5922	.	-	.	ID=Thupl.293677551s0001.1.v3.1;Name=Thupl.293677551s0001.1;longest=1;Parent=Thupl.293677551s0001.v3.1
293677551	JGI_gene	CDS	4705	5922	.	-	0	ID=Thupl.293677551s0001.1.v3.1.CDS.1;Parent=Thupl.293677551s0001.1.v3.1
29367783	JGI_gene	gene	2950	4060	.	+	.	ID=Thupl.29367783s0001.v3.1;Name=Thupl.29367783s0001
29367783	JGI_gene	mRNA	2950	4060	.	+	.	ID=Thupl.29367783s0001.1.v3.1;Name=Thupl.29367783s0001.1;longest=1;Parent=Thupl.29367783s0001.v3.1
29367783	JGI_gene	five_prime_UTR	2950	3036	.	+	.	ID=Thupl.29367783s0001.1.v3.1.five_prime_UTR.1;Parent=Thupl.29367783s0001.1.v3.1
29367783	JGI_gene	CDS	3037	3091	.	+	0	ID=Thupl.29367783s0001.1.v3.1.CDS.1;Parent=Thupl.29367783s0001.1.v3.1
29367783	JGI_gene	CDS	3181	3773	.	+	2	ID=Thupl.29367783s0001.1.v3.1.CDS.2;Parent=Thupl.29367783s0001.1.v3.1
29367783	JGI_gene	three_prime_UTR	3774	4060	.	+	.	ID=Thupl.29367783s0001.1.v3.1.three_prime_UTR.1;Parent=Thupl.29367783s0001.1.v3.1
29367800	JGI_gene	gene	270	886	.	-	.	ID=Thupl.29367800s0001.v3.1;Name=Thupl.29367800s0001
29367800	JGI_gene	mRNA	270	886	.	-	.	ID=Thupl.29367800s0001.1.v3.1;Name=Thupl.29367800s0001.1;longest=1;Parent=Thupl.29367800s0001.v3.1
29367800	JGI_gene	three_prime_UTR	270	490	.	-	.	ID=Thupl.29367800s0001.1.v3.1.three_prime_UTR.1;Parent=Thupl.29367800s0001.1.v3.1
29367800	JGI_gene	CDS	491	877	.	-	0	ID=Thupl.29367800s0001.1.v3.1.CDS.1;Parent=Thupl.29367800s0001.1.v3.1
29367800	JGI_gene	five_prime_UTR	878	886	.	-	.	ID=Thupl.29367800s0001.1.v3.1.five_prime_UTR.1;Parent=Thupl.29367800s0001.1.v3.1
29367843	JGI_gene	gene	108111	108657	.	-	.	ID=Thupl.29367843s0001.v3.1;Name=Thupl.29367843s0001
29367843	JGI_gene	mRNA	108111	108657	.	-	.	ID=Thupl.29367843s0001.1.v3.1;Name=Thupl.29367843s0001.1;longest=1;Parent=Thupl.29367843s0001.v3.1
29367843	JGI_gene	three_prime_UTR	108111	108226	.	-	.	ID=Thupl.29367843s0001.1.v3.1.three_prime_UTR.1;Parent=Thupl.29367843s0001.1.v3.1
29367843	JGI_gene	CDS	108227	108550	.	-	0	ID=Thupl.29367843s0001.1.v3.1.CDS.1;Parent=Thupl.29367843s0001.1.v3.1
29367843	JGI_gene	five_prime_UTR	108551	108657	.	-	.	ID=Thupl.29367843s0001.1.v3.1.five_prime_UTR.1;Parent=Thupl.29367843s0001.1.v3.1
29367843	JGI_gene	gene	158281	159129	.	-	.	ID=Thupl.29367843s0002.v3.1;Name=Thupl.29367843s0002
29367843	JGI_gene	mRNA	158281	159129	.	-	.	ID=Thupl.29367843s0002.1.v3.1;Name=Thupl.29367843s0002.1;longest=1;Parent=Thupl.29367843s0002.v3.1
29367843	JGI_gene	five_prime_UTR	159054	159129	.	-	.	ID=Thupl.29367843s0002.1.v3.1.five_prime_UTR.1;Parent=Thupl.29367843s0002.1.v3.1
29367843	JGI_gene	three_prime_UTR	158281	158646	.	-	.	ID=Thupl.29367843s0002.1.v3.1.three_prime_UTR.1;Parent=Thupl.29367843s0002.1.v3.1
29367843	JGI_gene	CDS	158647	158901	.	-	0	ID=Thupl.29367843s0002.1.v3.1.CDS.1;Parent=Thupl.29367843s0002.1.v3.1
29367843	JGI_gene	five_prime_UTR	158902	158912	.	-	.	ID=Thupl.29367843s0002.1.v3.1.five_prime_UTR.2;Parent=Thupl.29367843s0002.1.v3.1
29367860	JGI_gene	gene	1474	11042	.	+	.	ID=Thupl.29367860s0001.v3.1;Name=Thupl.29367860s0001
29367860	JGI_gene	mRNA	1474	11042	.	+	.	ID=Thupl.29367860s0001.1.v3.1;Name=Thupl.29367860s0001.1;longest=1;Parent=Thupl.29367860s0001.v3.1
29367860	JGI_gene	five_prime_UTR	1474	4498	.	+	.	ID=Thupl.29367860s0001.1.v3.1.five_prime_UTR.1;Parent=Thupl.29367860s0001.1.v3.1
29367860	JGI_gene	CDS	4499	4527	.	+	0	ID=Thupl.29367860s0001.1.v3.1.CDS.1;Parent=Thupl.29367860s0001.1.v3.1
29367860	JGI_gene	CDS	4626	4680	.	+	1	ID=Thupl.29367860s0001.1.v3.1.CDS.2;Parent=Thupl.29367860s0001.1.v3.1
29367860	JGI_gene	CDS	7159	7350	.	+	0	ID=Thupl.29367860s0001.1.v3.1.CDS.3;Parent=Thupl.29367860s0001.1.v3.1
29367860	JGI_gene	CDS	7452	7506	.	+	0	ID=Thupl.29367860s0001.1.v3.1.CDS.4;Parent=Thupl.29367860s0001.1.v3.1
29367860	JGI_gene	CDS	7664	7758	.	+	2	ID=Thupl.29367860s0001.1.v3.1.CDS.5;Parent=Thupl.29367860s0001.1.v3.1
29367860	JGI_gene	CDS	7996	8185	.	+	0	ID=Thupl.29367860s0001.1.v3.1.CDS.6;Parent=Thupl.29367860s0001.1.v3.1
29367860	JGI_gene	CDS	8301	8409	.	+	2	ID=Thupl.29367860s0001.1.v3.1.CDS.7;Parent=Thupl.29367860s0001.1.v3.1
29367860	JGI_gene	CDS	8490	8634	.	+	1	ID=Thupl.29367860s0001.1.v3.1.CDS.8;Parent=Thupl.29367860s0001.1.v3.1
29367860	JGI_gene	CDS	8725	8883	.	+	0	ID=Thupl.29367860s0001.1.v3.1.CDS.9;Parent=Thupl.29367860s0001.1.v3.1
29367860	JGI_gene	CDS	8988	9176	.	+	0	ID=Thupl.29367860s0001.1.v3.1.CDS.10;Parent=Thupl.29367860s0001.1.v3.1
29367860	JGI_gene	CDS	9512	9748	.	+	0	ID=Thupl.29367860s0001.1.v3.1.CDS.11;Parent=Thupl.29367860s0001.1.v3.1
29367860	JGI_gene	CDS	10038	10153	.	+	0	ID=Thupl.29367860s0001.1.v3.1.CDS.12;Parent=Thupl.29367860s0001.1.v3.1
29367860	JGI_gene	CDS	10239	10395	.	+	1	ID=Thupl.29367860s0001.1.v3.1.CDS.13;Parent=Thupl.29367860s0001.1.v3.1
29367860	JGI_gene	CDS	10525	10701	.	+	0	ID=Thupl.29367860s0001.1.v3.1.CDS.14;Parent=Thupl.29367860s0001.1.v3.1
29367860	JGI_gene	three_prime_UTR	10702	11042	.	+	.	ID=Thupl.29367860s0001.1.v3.1.three_prime_UTR.1;Parent=Thupl.29367860s0001.1.v3.1
29367860	JGI_gene	gene	3837	4447	.	+	.	ID=Thupl.29367860s0002.v3.1;Name=Thupl.29367860s0002
29367860	JGI_gene	mRNA	3837	4447	.	+	.	ID=Thupl.29367860s0002.1.v3.1;Name=Thupl.29367860s0002.1;longest=1;Parent=Thupl.29367860s0002.v3.1
29367860	JGI_gene	CDS	3837	4257	.	+	0	ID=Thupl.29367860s0002.1.v3.1.CDS.1;Parent=Thupl.29367860s0002.1.v3.1
29367860	JGI_gene	CDS	4338	4447	.	+	2	ID=Thupl.29367860s0002.1.v3.1.CDS.2;Parent=Thupl.29367860s0002.1.v3.1
29367860	JGI_gene	gene	229576	231074	.	+	.	ID=Thupl.29367860s0003.v3.1;Name=Thupl.29367860s0003
29367860	JGI_gene	mRNA	229576	231074	.	+	.	ID=Thupl.29367860s0003.1.v3.1;Name=Thupl.29367860s0003.1;longest=1;Parent=Thupl.29367860s0003.v3.1
29367860	JGI_gene	CDS	229576	229949	.	+	0	ID=Thupl.29367860s0003.1.v3.1.CDS.1;Parent=Thupl.29367860s0003.1.v3.1
29367860	JGI_gene	CDS	230148	230680	.	+	1	ID=Thupl.29367860s0003.1.v3.1.CDS.2;Parent=Thupl.29367860s0003.1.v3.1
29367860	JGI_gene	CDS	230841	230999	.	+	2	ID=Thupl.29367860s0003.1.v3.1.CDS.3;Parent=Thupl.29367860s0003.1.v3.1
29367860	JGI_gene	CDS	231043	231074	.	+	2	ID=Thupl.29367860s0003.1.v3.1.CDS.4;Parent=Thupl.29367860s0003.1.v3.1
29367860	JGI_gene	gene	249021	252899	.	+	.	ID=Thupl.29367860s0004.v3.1;Name=Thupl.29367860s0004
29367860	JGI_gene	mRNA	249021	252899	.	+	.	ID=Thupl.29367860s0004.1.v3.1;Name=Thupl.29367860s0004.1;longest=1;Parent=Thupl.29367860s0004.v3.1
29367860	JGI_gene	five_prime_UTR	249021	249225	.	+	.	ID=Thupl.29367860s0004.1.v3.1.five_prime_UTR.1;Parent=Thupl.29367860s0004.1.v3.1
29367860	JGI_gene	CDS	249226	249443	.	+	0	ID=Thupl.29367860s0004.1.v3.1.CDS.1;Parent=Thupl.29367860s0004.1.v3.1
29367860	JGI_gene	CDS	251703	252138	.	+	1	ID=Thupl.29367860s0004.1.v3.1.CDS.2;Parent=Thupl.29367860s0004.1.v3.1
29367860	JGI_gene	three_prime_UTR	252139	252899	.	+	.	ID=Thupl.29367860s0004.1.v3.1.three_prime_UTR.1;Parent=Thupl.29367860s0004.1.v3.1
29367899	JGI_gene	gene	27139	27471	.	-	.	ID=Thupl.29367899s0001.v3.1;Name=Thupl.29367899s0001
29367899	JGI_gene	mRNA	27139	27471	.	-	.	ID=Thupl.29367899s0001.1.v3.1;Name=Thupl.29367899s0001.1;longest=1;Parent=Thupl.29367899s0001.v3.1
29367899	JGI_gene	CDS	27139	27471	.	-	0	ID=Thupl.29367899s0001.1.v3.1.CDS.1;Parent=Thupl.29367899s0001.1.v3.1
29367903	JGI_gene	gene	53280	55736	.	-	.	ID=Thupl.29367903s0001.v3.1;Name=Thupl.29367903s0001
29367903	JGI_gene	mRNA	53280	55736	.	-	.	ID=Thupl.29367903s0001.1.v3.1;Name=Thupl.29367903s0001.1;longest=1;Parent=Thupl.29367903s0001.v3.1
29367903	JGI_gene	three_prime_UTR	53280	53520	.	-	.	ID=Thupl.29367903s0001.1.v3.1.three_prime_UTR.1;Parent=Thupl.29367903s0001.1.v3.1
29367903	JGI_gene	CDS	53521	54792	.	-	0	ID=Thupl.29367903s0001.1.v3.1.CDS.1;Parent=Thupl.29367903s0001.1.v3.1
29367903	JGI_gene	five_prime_UTR	54793	55736	.	-	.	ID=Thupl.29367903s0001.1.v3.1.five_prime_UTR.1;Parent=Thupl.29367903s0001.1.v3.1
29367903	JGI_gene	gene	335998	355996	.	+	.	ID=Thupl.29367903s0002.v3.1;Name=Thupl.29367903s0002
29367903	JGI_gene	mRNA	335998	355996	.	+	.	ID=Thupl.29367903s0002.1.v3.1;Name=Thupl.29367903s0002.1;longest=1;Parent=Thupl.29367903s0002.v3.1
29367903	JGI_gene	five_prime_UTR	335998	336007	.	+	.	ID=Thupl.29367903s0002.1.v3.1.five_prime_UTR.1;Parent=Thupl.29367903s0002.1.v3.1
29367903	JGI_gene	CDS	336008	336064	.	+	0	ID=Thupl.29367903s0002.1.v3.1.CDS.1;Parent=Thupl.29367903s0002.1.v3.1
29367903	JGI_gene	CDS	336474	336540	.	+	0	ID=Thupl.29367903s0002.1.v3.1.CDS.2;Parent=Thupl.29367903s0002.1.v3.1
29367903	JGI_gene	CDS	355763	355920	.	+	2	ID=Thupl.29367903s0002.1.v3.1.CDS.3;Parent=Thupl.29367903s0002.1.v3.1
29367903	JGI_gene	three_prime_UTR	355921	355996	.	+	.	ID=Thupl.29367903s0002.1.v3.1.three_prime_UTR.1;Parent=Thupl.29367903s0002.1.v3.1
29367965	JGI_gene	gene	21295	27996	.	-	.	ID=Thupl.29367965s0001.v3.1;Name=Thupl.29367965s0001
29367965	JGI_gene	mRNA	21295	27996	.	-	.	ID=Thupl.29367965s0001.1.v3.1;Name=Thupl.29367965s0001.1;longest=1;Parent=Thupl.29367965s0001.v3.1
29367965	JGI_gene	three_prime_UTR	21295	22435	.	-	.	ID=Thupl.29367965s0001.1.v3.1.three_prime_UTR.1;Parent=Thupl.29367965s0001.1.v3.1
29367965	JGI_gene	CDS	22436	24847	.	-	0	ID=Thupl.29367965s0001.1.v3.1.CDS.1;Parent=Thupl.29367965s0001.1.v3.1
29367965	JGI_gene	five_prime_UTR	24848	27996	.	-	.	ID=Thupl.29367965s0001.1.v3.1.five_prime_UTR.1;Parent=Thupl.29367965s0001.1.v3.1
29367974	JGI_gene	gene	10758	11129	.	+	.	ID=Thupl.29367974s0001.v3.1;Name=Thupl.29367974s0001
29367974	JGI_gene	mRNA	10758	11129	.	+	.	ID=Thupl.29367974s0001.1.v3.1;Name=Thupl.29367974s0001.1;longest=1;Parent=Thupl.29367974s0001.v3.1
29367974	JGI_gene	CDS	10758	11129	.	+	0	ID=Thupl.29367974s0001.1.v3.1.CDS.1;Parent=Thupl.29367974s0001.1.v3.1
29367974	JGI_gene	gene	15531	25679	.	-	.	ID=Thupl.29367974s0002.v3.1;Name=Thupl.29367974s0002
29367974	JGI_gene	mRNA	15531	25679	.	-	.	ID=Thupl.29367974s0002.1.v3.1;Name=Thupl.29367974s0002.1;longest=1;Parent=Thupl.29367974s0002.v3.1
29367974	JGI_gene	CDS	25590	25679	.	-	0	ID=Thupl.29367974s0002.1.v3.1.CDS.1;Parent=Thupl.29367974s0002.1.v3.1
29367974	JGI_gene	CDS	16296	16398	.	-	0	ID=Thupl.29367974s0002.1.v3.1.CDS.2;Parent=Thupl.29367974s0002.1.v3.1
29367974	JGI_gene	CDS	16046	16183	.	-	2	ID=Thupl.29367974s0002.1.v3.1.CDS.3;Parent=Thupl.29367974s0002.1.v3.1
29367974	JGI_gene	three_prime_UTR	15531	15585	.	-	.	ID=Thupl.29367974s0002.1.v3.1.three_prime_UTR.1;Parent=Thupl.29367974s0002.1.v3.1
29367974	JGI_gene	CDS	15586	15836	.	-	2	ID=Thupl.29367974s0002.1.v3.1.CDS.4;Parent=Thupl.29367974s0002.1.v3.1
29367974	JGI_gene	gene	75538	77815	.	+	.	ID=Thupl.29367974s0003.v3.1;Name=Thupl.29367974s0003
29367974	JGI_gene	mRNA	75538	77815	.	+	.	ID=Thupl.29367974s0003.1.v3.1;Name=Thupl.29367974s0003.1;longest=1;Parent=Thupl.29367974s0003.v3.1
29367974	JGI_gene	CDS	75538	75617	.	+	0	ID=Thupl.29367974s0003.1.v3.1.CDS.1;Parent=Thupl.29367974s0003.1.v3.1
29367974	JGI_gene	CDS	75777	76111	.	+	1	ID=Thupl.29367974s0003.1.v3.1.CDS.2;Parent=Thupl.29367974s0003.1.v3.1
29367974	JGI_gene	CDS	76171	76570	.	+	2	ID=Thupl.29367974s0003.1.v3.1.CDS.3;Parent=Thupl.29367974s0003.1.v3.1
29367974	JGI_gene	CDS	77809	77815	.	+	1	ID=Thupl.29367974s0003.1.v3.1.CDS.4;Parent=Thupl.29367974s0003.1.v3.1
29367983	JGI_gene	gene	10378	15075	.	-	.	ID=Thupl.29367983s0001.v3.1;Name=Thupl.29367983s0001
29367983	JGI_gene	mRNA	10378	15075	.	-	.	ID=Thupl.29367983s0001.1.v3.1;Name=Thupl.29367983s0001.1;longest=1;Parent=Thupl.29367983s0001.v3.1
29367983	JGI_gene	three_prime_UTR	10378	12605	.	-	.	ID=Thupl.29367983s0001.1.v3.1.three_prime_UTR.1;Parent=Thupl.29367983s0001.1.v3.1
29367983	JGI_gene	CDS	12606	14828	.	-	0	ID=Thupl.29367983s0001.1.v3.1.CDS.1;Parent=Thupl.29367983s0001.1.v3.1
29367983	JGI_gene	five_prime_UTR	14829	15075	.	-	.	ID=Thupl.29367983s0001.1.v3.1.five_prime_UTR.1;Parent=Thupl.29367983s0001.1.v3.1
29368010	JGI_gene	gene	10788	11940	.	-	.	ID=Thupl.29368010s0001.v3.1;Name=Thupl.29368010s0001
29368010	JGI_gene	mRNA	10788	11940	.	-	.	ID=Thupl.29368010s0001.1.v3.1;Name=Thupl.29368010s0001.1;longest=1;Parent=Thupl.29368010s0001.v3.1
29368010	JGI_gene	three_prime_UTR	10788	11043	.	-	.	ID=Thupl.29368010s0001.1.v3.1.three_prime_UTR.1;Parent=Thupl.29368010s0001.1.v3.1
29368010	JGI_gene	CDS	11044	11934	.	-	0	ID=Thupl.29368010s0001.1.v3.1.CDS.1;Parent=Thupl.29368010s0001.1.v3.1
29368010	JGI_gene	five_prime_UTR	11935	11940	.	-	.	ID=Thupl.29368010s0001.1.v3.1.five_prime_UTR.1;Parent=Thupl.29368010s0001.1.v3.1
29368013	JGI_gene	gene	12167	13123	.	-	.	ID=Thupl.29368013s0001.v3.1;Name=Thupl.29368013s0001
29368013	JGI_gene	mRNA	12167	13123	.	-	.	ID=Thupl.29368013s0001.1.v3.1;Name=Thupl.29368013s0001.1;longest=1;Parent=Thupl.29368013s0001.v3.1
29368013	JGI_gene	CDS	12952	13070	.	-	0	ID=Thupl.29368013s0001.1.v3.1.CDS.1;Parent=Thupl.29368013s0001.1.v3.1
29368013	JGI_gene	five_prime_UTR	13071	13123	.	-	.	ID=Thupl.29368013s0001.1.v3.1.five_prime_UTR.1;Parent=Thupl.29368013s0001.1.v3.1
29368013	JGI_gene	three_prime_UTR	12167	12492	.	-	.	ID=Thupl.29368013s0001.1.v3.1.three_prime_UTR.1;Parent=Thupl.29368013s0001.1.v3.1
29368013	JGI_gene	CDS	12493	12871	.	-	1	ID=Thupl.29368013s0001.1.v3.1.CDS.2;Parent=Thupl.29368013s0001.1.v3.1
29368051	JGI_gene	gene	23152	23814	.	-	.	ID=Thupl.29368051s0001.v3.1;Name=Thupl.29368051s0001
29368051	JGI_gene	mRNA	23152	23814	.	-	.	ID=Thupl.29368051s0001.1.v3.1;Name=Thupl.29368051s0001.1;longest=1;Parent=Thupl.29368051s0001.v3.1
29368051	JGI_gene	CDS	23152	23814	.	-	0	ID=Thupl.29368051s0001.1.v3.1.CDS.1;Parent=Thupl.29368051s0001.1.v3.1
29368069	JGI_gene	gene	13850	19727	.	-	.	ID=Thupl.29368069s0001.v3.1;Name=Thupl.29368069s0001
29368069	JGI_gene	mRNA	13850	19727	.	-	.	ID=Thupl.29368069s0001.1.v3.1;Name=Thupl.29368069s0001.1;longest=1;Parent=Thupl.29368069s0001.v3.1
29368069	JGI_gene	CDS	18769	18870	.	-	0	ID=Thupl.29368069s0001.1.v3.1.CDS.1;Parent=Thupl.29368069s0001.1.v3.1
29368069	JGI_gene	five_prime_UTR	18871	19727	.	-	.	ID=Thupl.29368069s0001.1.v3.1.five_prime_UTR.1;Parent=Thupl.29368069s0001.1.v3.1
29368069	JGI_gene	CDS	18011	18162	.	-	0	ID=Thupl.29368069s0001.1.v3.1.CDS.2;Parent=Thupl.29368069s0001.1.v3.1
29368069	JGI_gene	CDS	17682	17926	.	-	1	ID=Thupl.29368069s0001.1.v3.1.CDS.3;Parent=Thupl.29368069s0001.1.v3.1
29368069	JGI_gene	CDS	16004	16132	.	-	2	ID=Thupl.29368069s0001.1.v3.1.CDS.4;Parent=Thupl.29368069s0001.1.v3.1
29368069	JGI_gene	three_prime_UTR	15033	15098	.	-	.	ID=Thupl.29368069s0001.1.v3.1.three_prime_UTR.1;Parent=Thupl.29368069s0001.1.v3.1
29368069	JGI_gene	CDS	15099	15907	.	-	2	ID=Thupl.29368069s0001.1.v3.1.CDS.5;Parent=Thupl.29368069s0001.1.v3.1
29368069	JGI_gene	three_prime_UTR	13850	14403	.	-	.	ID=Thupl.29368069s0001.1.v3.1.three_prime_UTR.2;Parent=Thupl.29368069s0001.1.v3.1
29368085	JGI_gene	gene	17663	20484	.	-	.	ID=Thupl.29368085s0001.v3.1;Name=Thupl.29368085s0001
29368085	JGI_gene	mRNA	17663	20484	.	-	.	ID=Thupl.29368085s0001.1.v3.1;Name=Thupl.29368085s0001.1;longest=1;Parent=Thupl.29368085s0001.v3.1
29368085	JGI_gene	three_prime_UTR	17663	17836	.	-	.	ID=Thupl.29368085s0001.1.v3.1.three_prime_UTR.1;Parent=Thupl.29368085s0001.1.v3.1
29368085	JGI_gene	CDS	17837	19681	.	-	0	ID=Thupl.29368085s0001.1.v3.1.CDS.1;Parent=Thupl.29368085s0001.1.v3.1
29368085	JGI_gene	five_prime_UTR	19682	20484	.	-	.	ID=Thupl.29368085s0001.1.v3.1.five_prime_UTR.1;Parent=Thupl.29368085s0001.1.v3.1
29368085	JGI_gene	gene	40019	43222	.	-	.	ID=Thupl.29368085s0002.v3.1;Name=Thupl.29368085s0002
29368085	JGI_gene	mRNA	40019	43222	.	-	.	ID=Thupl.29368085s0002.1.v3.1;Name=Thupl.29368085s0002.1;longest=1;Parent=Thupl.29368085s0002.v3.1
29368085	JGI_gene	three_prime_UTR	40019	40383	.	-	.	ID=Thupl.29368085s0002.1.v3.1.three_prime_UTR.1;Parent=Thupl.29368085s0002.1.v3.1
29368085	JGI_gene	CDS	40384	42204	.	-	0	ID=Thupl.29368085s0002.1.v3.1.CDS.1;Parent=Thupl.29368085s0002.1.v3.1
29368085	JGI_gene	five_prime_UTR	42205	43222	.	-	.	ID=Thupl.29368085s0002.1.v3.1.five_prime_UTR.1;Parent=Thupl.29368085s0002.1.v3.1
29368085	JGI_gene	gene	83653	86308	.	-	.	ID=Thupl.29368085s0003.v3.1;Name=Thupl.29368085s0003
29368085	JGI_gene	mRNA	83653	86308	.	-	.	ID=Thupl.29368085s0003.1.v3.1;Name=Thupl.29368085s0003.1;longest=1;Parent=Thupl.29368085s0003.v3.1
29368085	JGI_gene	three_prime_UTR	83653	84442	.	-	.	ID=Thupl.29368085s0003.1.v3.1.three_prime_UTR.1;Parent=Thupl.29368085s0003.1.v3.1
29368085	JGI_gene	CDS	84443	86263	.	-	0	ID=Thupl.29368085s0003.1.v3.1.CDS.1;Parent=Thupl.29368085s0003.1.v3.1
29368085	JGI_gene	five_prime_UTR	86264	86308	.	-	.	ID=Thupl.29368085s0003.1.v3.1.five_prime_UTR.1;Parent=Thupl.29368085s0003.1.v3.1
29368085	JGI_gene	gene	284600	285927	.	+	.	ID=Thupl.29368085s0004.v3.1;Name=Thupl.29368085s0004
29368085	JGI_gene	mRNA	284600	285927	.	+	.	ID=Thupl.29368085s0004.1.v3.1;Name=Thupl.29368085s0004.1;longest=1;Parent=Thupl.29368085s0004.v3.1
29368085	JGI_gene	CDS	284600	284812	.	+	0	ID=Thupl.29368085s0004.1.v3.1.CDS.1;Parent=Thupl.29368085s0004.1.v3.1
29368085	JGI_gene	CDS	285319	285927	.	+	0	ID=Thupl.29368085s0004.1.v3.1.CDS.2;Parent=Thupl.29368085s0004.1.v3.1
29368085	JGI_gene	gene	417847	419502	.	+	.	ID=Thupl.29368085s0005.v3.1;Name=Thupl.29368085s0005
29368085	JGI_gene	mRNA	417847	419502	.	+	.	ID=Thupl.29368085s0005.1.v3.1;Name=Thupl.29368085s0005.1;longest=1;Parent=Thupl.29368085s0005.v3.1
29368085	JGI_gene	CDS	417847	418086	.	+	0	ID=Thupl.29368085s0005.1.v3.1.CDS.1;Parent=Thupl.29368085s0005.1.v3.1
29368085	JGI_gene	CDS	418118	418140	.	+	0	ID=Thupl.29368085s0005.1.v3.1.CDS.2;Parent=Thupl.29368085s0005.1.v3.1
29368085	JGI_gene	CDS	418335	419002	.	+	1	ID=Thupl.29368085s0005.1.v3.1.CDS.3;Parent=Thupl.29368085s0005.1.v3.1
29368085	JGI_gene	CDS	419048	419502	.	+	2	ID=Thupl.29368085s0005.1.v3.1.CDS.4;Parent=Thupl.29368085s0005.1.v3.1
29368085	JGI_gene	gene	419777	420406	.	+	.	ID=Thupl.29368085s0006.v3.1;Name=Thupl.29368085s0006
29368085	JGI_gene	mRNA	419777	420406	.	+	.	ID=Thupl.29368085s0006.1.v3.1;Name=Thupl.29368085s0006.1;longest=1;Parent=Thupl.29368085s0006.v3.1
29368085	JGI_gene	five_prime_UTR	419777	419806	.	+	.	ID=Thupl.29368085s0006.1.v3.1.five_prime_UTR.1;Parent=Thupl.29368085s0006.1.v3.1
29368085	JGI_gene	CDS	419807	420406	.	+	0	ID=Thupl.29368085s0006.1.v3.1.CDS.1;Parent=Thupl.29368085s0006.1.v3.1
29368101	JGI_gene	gene	58845	60529	.	-	.	ID=Thupl.29368101s0001.v3.1;Name=Thupl.29368101s0001
29368101	JGI_gene	mRNA	58845	60529	.	-	.	ID=Thupl.29368101s0001.1.v3.1;Name=Thupl.29368101s0001.1;longest=1;Parent=Thupl.29368101s0001.v3.1
29368101	JGI_gene	CDS	60306	60529	.	-	0	ID=Thupl.29368101s0001.1.v3.1.CDS.1;Parent=Thupl.29368101s0001.1.v3.1
29368101	JGI_gene	CDS	59982	60093	.	-	1	ID=Thupl.29368101s0001.1.v3.1.CDS.2;Parent=Thupl.29368101s0001.1.v3.1
29368101	JGI_gene	CDS	59765	59858	.	-	0	ID=Thupl.29368101s0001.1.v3.1.CDS.3;Parent=Thupl.29368101s0001.1.v3.1
29368101	JGI_gene	CDS	59407	59584	.	-	2	ID=Thupl.29368101s0001.1.v3.1.CDS.4;Parent=Thupl.29368101s0001.1.v3.1
29368101	JGI_gene	CDS	59265	59334	.	-	1	ID=Thupl.29368101s0001.1.v3.1.CDS.5;Parent=Thupl.29368101s0001.1.v3.1
29368101	JGI_gene	CDS	58845	59180	.	-	0	ID=Thupl.29368101s0001.1.v3.1.CDS.6;Parent=Thupl.29368101s0001.1.v3.1
29368136	JGI_gene	gene	63957	68217	.	-	.	ID=Thupl.29368136s0001.v3.1;Name=Thupl.29368136s0001
29368136	JGI_gene	mRNA	63957	68217	.	-	.	ID=Thupl.29368136s0001.1.v3.1;Name=Thupl.29368136s0001.1;longest=1;Parent=Thupl.29368136s0001.v3.1
29368136	JGI_gene	three_prime_UTR	63957	65586	.	-	.	ID=Thupl.29368136s0001.1.v3.1.three_prime_UTR.1;Parent=Thupl.29368136s0001.1.v3.1
29368136	JGI_gene	CDS	65587	68136	.	-	0	ID=Thupl.29368136s0001.1.v3.1.CDS.1;Parent=Thupl.29368136s0001.1.v3.1
29368136	JGI_gene	five_prime_UTR	68137	68217	.	-	.	ID=Thupl.29368136s0001.1.v3.1.five_prime_UTR.1;Parent=Thupl.29368136s0001.1.v3.1
29368136	JGI_gene	gene	88336	89667	.	-	.	ID=Thupl.29368136s0002.v3.1;Name=Thupl.29368136s0002
29368136	JGI_gene	mRNA	88336	89667	.	-	.	ID=Thupl.29368136s0002.1.v3.1;Name=Thupl.29368136s0002.1;longest=1;Parent=Thupl.29368136s0002.v3.1
29368136	JGI_gene	CDS	88336	89667	.	-	0	ID=Thupl.29368136s0002.1.v3.1.CDS.1;Parent=Thupl.29368136s0002.1.v3.1
293681531	JGI_gene	gene	2727	3623	.	+	.	ID=Thupl.293681531s0001.v3.1;Name=Thupl.293681531s0001
293681531	JGI_gene	mRNA	2727	3623	.	+	.	ID=Thupl.293681531s0001.1.v3.1;Name=Thupl.293681531s0001.1;longest=1;Parent=Thupl.293681531s0001.v3.1
293681531	JGI_gene	CDS	2727	2747	.	+	0	ID=Thupl.293681531s0001.1.v3.1.CDS.1;Parent=Thupl.293681531s0001.1.v3.1
293681531	JGI_gene	CDS	3273	3623	.	+	0	ID=Thupl.293681531s0001.1.v3.1.CDS.2;Parent=Thupl.293681531s0001.1.v3.1
29368337	JGI_gene	gene	26048	27689	.	+	.	ID=Thupl.29368337s0001.v3.1;Name=Thupl.29368337s0001
29368337	JGI_gene	mRNA	26048	27689	.	+	.	ID=Thupl.29368337s0001.1.v3.1;Name=Thupl.29368337s0001.1;longest=1;Parent=Thupl.29368337s0001.v3.1
29368337	JGI_gene	five_prime_UTR	26048	26273	.	+	.	ID=Thupl.29368337s0001.1.v3.1.five_prime_UTR.1;Parent=Thupl.29368337s0001.1.v3.1
29368337	JGI_gene	CDS	26274	26673	.	+	0	ID=Thupl.29368337s0001.1.v3.1.CDS.1;Parent=Thupl.29368337s0001.1.v3.1
29368337	JGI_gene	CDS	26912	26939	.	+	2	ID=Thupl.29368337s0001.1.v3.1.CDS.2;Parent=Thupl.29368337s0001.1.v3.1
29368337	JGI_gene	CDS	27101	27218	.	+	1	ID=Thupl.29368337s0001.1.v3.1.CDS.3;Parent=Thupl.29368337s0001.1.v3.1
29368337	JGI_gene	three_prime_UTR	27219	27689	.	+	.	ID=Thupl.29368337s0001.1.v3.1.three_prime_UTR.1;Parent=Thupl.29368337s0001.1.v3.1
293683531	JGI_gene	gene	1182	64303	.	+	.	ID=Thupl.293683531s0001.v3.1;Name=Thupl.293683531s0001
293683531	JGI_gene	mRNA	1182	64303	.	+	.	ID=Thupl.293683531s0001.1.v3.1;Name=Thupl.293683531s0001.1;longest=1;Parent=Thupl.293683531s0001.v3.1
293683531	JGI_gene	five_prime_UTR	1182	1184	.	+	.	ID=Thupl.293683531s0001.1.v3.1.five_prime_UTR.1;Parent=Thupl.293683531s0001.1.v3.1
293683531	JGI_gene	CDS	1185	1338	.	+	0	ID=Thupl.293683531s0001.1.v3.1.CDS.1;Parent=Thupl.293683531s0001.1.v3.1
293683531	JGI_gene	CDS	1585	1762	.	+	2	ID=Thupl.293683531s0001.1.v3.1.CDS.2;Parent=Thupl.293683531s0001.1.v3.1
293683531	JGI_gene	CDS	1861	1932	.	+	1	ID=Thupl.293683531s0001.1.v3.1.CDS.3;Parent=Thupl.293683531s0001.1.v3.1
293683531	JGI_gene	CDS	63685	63756	.	+	1	ID=Thupl.293683531s0001.1.v3.1.CDS.4;Parent=Thupl.293683531s0001.1.v3.1
293683531	JGI_gene	CDS	63931	64002	.	+	1	ID=Thupl.293683531s0001.1.v3.1.CDS.5;Parent=Thupl.293683531s0001.1.v3.1
293683531	JGI_gene	CDS	64228	64303	.	+	1	ID=Thupl.293683531s0001.1.v3.1.CDS.6;Parent=Thupl.293683531s0001.1.v3.1
293683531	JGI_gene	gene	491353	509431	.	+	.	ID=Thupl.293683531s0002.v3.1;Name=Thupl.293683531s0002
293683531	JGI_gene	mRNA	491353	509431	.	+	.	ID=Thupl.293683531s0002.1.v3.1;Name=Thupl.293683531s0002.1;longest=1;Parent=Thupl.293683531s0002.v3.1
293683531	JGI_gene	five_prime_UTR	491353	491928	.	+	.	ID=Thupl.293683531s0002.1.v3.1.five_prime_UTR.1;Parent=Thupl.293683531s0002.1.v3.1
293683531	JGI_gene	five_prime_UTR	496930	497007	.	+	.	ID=Thupl.293683531s0002.1.v3.1.five_prime_UTR.2;Parent=Thupl.293683531s0002.1.v3.1
293683531	JGI_gene	CDS	497008	497125	.	+	0	ID=Thupl.293683531s0002.1.v3.1.CDS.1;Parent=Thupl.293683531s0002.1.v3.1
293683531	JGI_gene	CDS	504862	505035	.	+	2	ID=Thupl.293683531s0002.1.v3.1.CDS.2;Parent=Thupl.293683531s0002.1.v3.1
293683531	JGI_gene	CDS	505179	505297	.	+	2	ID=Thupl.293683531s0002.1.v3.1.CDS.3;Parent=Thupl.293683531s0002.1.v3.1
293683531	JGI_gene	CDS	505383	505593	.	+	0	ID=Thupl.293683531s0002.1.v3.1.CDS.4;Parent=Thupl.293683531s0002.1.v3.1
293683531	JGI_gene	CDS	505798	506035	.	+	2	ID=Thupl.293683531s0002.1.v3.1.CDS.5;Parent=Thupl.293683531s0002.1.v3.1
293683531	JGI_gene	CDS	506165	506315	.	+	1	ID=Thupl.293683531s0002.1.v3.1.CDS.6;Parent=Thupl.293683531s0002.1.v3.1
293683531	JGI_gene	CDS	508646	508957	.	+	0	ID=Thupl.293683531s0002.1.v3.1.CDS.7;Parent=Thupl.293683531s0002.1.v3.1
293683531	JGI_gene	three_prime_UTR	508958	509431	.	+	.	ID=Thupl.293683531s0002.1.v3.1.three_prime_UTR.1;Parent=Thupl.293683531s0002.1.v3.1
29368384	JGI_gene	gene	299	563	.	-	.	ID=Thupl.29368384s0001.v3.1;Name=Thupl.29368384s0001
29368384	JGI_gene	mRNA	299	563	.	-	.	ID=Thupl.29368384s0001.1.v3.1;Name=Thupl.29368384s0001.1;longest=1;Parent=Thupl.29368384s0001.v3.1
29368384	JGI_gene	three_prime_UTR	299	305	.	-	.	ID=Thupl.29368384s0001.1.v3.1.three_prime_UTR.1;Parent=Thupl.29368384s0001.1.v3.1
29368384	JGI_gene	CDS	306	509	.	-	0	ID=Thupl.29368384s0001.1.v3.1.CDS.1;Parent=Thupl.29368384s0001.1.v3.1
29368384	JGI_gene	five_prime_UTR	510	563	.	-	.	ID=Thupl.29368384s0001.1.v3.1.five_prime_UTR.1;Parent=Thupl.29368384s0001.1.v3.1
29368482	JGI_gene	gene	49349	146821	.	-	.	ID=Thupl.29368482s0001.v3.1;Name=Thupl.29368482s0001
29368482	JGI_gene	mRNA	49349	146821	.	-	.	ID=Thupl.29368482s0001.1.v3.1;Name=Thupl.29368482s0001.1;longest=1;Parent=Thupl.29368482s0001.v3.1
29368482	JGI_gene	CDS	145850	146270	.	-	0	ID=Thupl.29368482s0001.1.v3.1.CDS.1;Parent=Thupl.29368482s0001.1.v3.1
29368482	JGI_gene	five_prime_UTR	146271	146821	.	-	.	ID=Thupl.29368482s0001.1.v3.1.five_prime_UTR.1;Parent=Thupl.29368482s0001.1.v3.1
29368482	JGI_gene	CDS	122105	122319	.	-	2	ID=Thupl.29368482s0001.1.v3.1.CDS.2;Parent=Thupl.29368482s0001.1.v3.1
29368482	JGI_gene	CDS	121729	121942	.	-	0	ID=Thupl.29368482s0001.1.v3.1.CDS.3;Parent=Thupl.29368482s0001.1.v3.1
29368482	JGI_gene	CDS	88282	88460	.	-	2	ID=Thupl.29368482s0001.1.v3.1.CDS.4;Parent=Thupl.29368482s0001.1.v3.1
29368482	JGI_gene	CDS	88047	88098	.	-	0	ID=Thupl.29368482s0001.1.v3.1.CDS.5;Parent=Thupl.29368482s0001.1.v3.1
29368482	JGI_gene	CDS	87739	87866	.	-	2	ID=Thupl.29368482s0001.1.v3.1.CDS.6;Parent=Thupl.29368482s0001.1.v3.1
29368482	JGI_gene	CDS	87380	87559	.	-	0	ID=Thupl.29368482s0001.1.v3.1.CDS.7;Parent=Thupl.29368482s0001.1.v3.1
29368482	JGI_gene	CDS	87121	87188	.	-	0	ID=Thupl.29368482s0001.1.v3.1.CDS.8;Parent=Thupl.29368482s0001.1.v3.1
29368482	JGI_gene	CDS	86856	86998	.	-	1	ID=Thupl.29368482s0001.1.v3.1.CDS.9;Parent=Thupl.29368482s0001.1.v3.1
29368482	JGI_gene	CDS	72549	72610	.	-	2	ID=Thupl.29368482s0001.1.v3.1.CDS.10;Parent=Thupl.29368482s0001.1.v3.1
29368482	JGI_gene	CDS	71951	72064	.	-	0	ID=Thupl.29368482s0001.1.v3.1.CDS.11;Parent=Thupl.29368482s0001.1.v3.1
29368482	JGI_gene	CDS	71278	71418	.	-	0	ID=Thupl.29368482s0001.1.v3.1.CDS.12;Parent=Thupl.29368482s0001.1.v3.1
29368482	JGI_gene	CDS	51362	51514	.	-	0	ID=Thupl.29368482s0001.1.v3.1.CDS.13;Parent=Thupl.29368482s0001.1.v3.1
29368482	JGI_gene	CDS	51210	51263	.	-	0	ID=Thupl.29368482s0001.1.v3.1.CDS.14;Parent=Thupl.29368482s0001.1.v3.1
29368482	JGI_gene	CDS	51004	51114	.	-	0	ID=Thupl.29368482s0001.1.v3.1.CDS.15;Parent=Thupl.29368482s0001.1.v3.1
29368482	JGI_gene	CDS	50675	50848	.	-	0	ID=Thupl.29368482s0001.1.v3.1.CDS.16;Parent=Thupl.29368482s0001.1.v3.1
29368482	JGI_gene	CDS	50463	50543	.	-	0	ID=Thupl.29368482s0001.1.v3.1.CDS.17;Parent=Thupl.29368482s0001.1.v3.1
29368482	JGI_gene	CDS	50266	50364	.	-	0	ID=Thupl.29368482s0001.1.v3.1.CDS.18;Parent=Thupl.29368482s0001.1.v3.1
29368482	JGI_gene	three_prime_UTR	49349	50113	.	-	.	ID=Thupl.29368482s0001.1.v3.1.three_prime_UTR.1;Parent=Thupl.29368482s0001.1.v3.1
29368482	JGI_gene	CDS	50114	50182	.	-	0	ID=Thupl.29368482s0001.1.v3.1.CDS.19;Parent=Thupl.29368482s0001.1.v3.1
29368575	JGI_gene	gene	222437	223789	.	+	.	ID=Thupl.29368575s0001.v3.1;Name=Thupl.29368575s0001
29368575	JGI_gene	mRNA	222437	223789	.	+	.	ID=Thupl.29368575s0001.1.v3.1;Name=Thupl.29368575s0001.1;longest=1;Parent=Thupl.29368575s0001.v3.1
29368575	JGI_gene	five_prime_UTR	222437	222452	.	+	.	ID=Thupl.29368575s0001.1.v3.1.five_prime_UTR.1;Parent=Thupl.29368575s0001.1.v3.1
29368575	JGI_gene	CDS	222453	222558	.	+	0	ID=Thupl.29368575s0001.1.v3.1.CDS.1;Parent=Thupl.29368575s0001.1.v3.1
29368575	JGI_gene	CDS	222723	222808	.	+	2	ID=Thupl.29368575s0001.1.v3.1.CDS.2;Parent=Thupl.29368575s0001.1.v3.1
29368575	JGI_gene	CDS	223109	223270	.	+	0	ID=Thupl.29368575s0001.1.v3.1.CDS.3;Parent=Thupl.29368575s0001.1.v3.1
29368575	JGI_gene	three_prime_UTR	223271	223789	.	+	.	ID=Thupl.29368575s0001.1.v3.1.three_prime_UTR.1;Parent=Thupl.29368575s0001.1.v3.1
29368593	JGI_gene	gene	59623	62028	.	-	.	ID=Thupl.29368593s0001.v3.1;Name=Thupl.29368593s0001
29368593	JGI_gene	mRNA	59623	62028	.	-	.	ID=Thupl.29368593s0001.1.v3.1;Name=Thupl.29368593s0001.1;longest=1;Parent=Thupl.29368593s0001.v3.1
29368593	JGI_gene	CDS	60337	62028	.	-	0	ID=Thupl.29368593s0001.1.v3.1.CDS.1;Parent=Thupl.29368593s0001.1.v3.1
29368593	JGI_gene	CDS	59623	60252	.	-	0	ID=Thupl.29368593s0001.1.v3.1.CDS.2;Parent=Thupl.29368593s0001.1.v3.1
29368593	JGI_gene	gene	415346	417118	.	-	.	ID=Thupl.29368593s0002.v3.1;Name=Thupl.29368593s0002
29368593	JGI_gene	mRNA	415346	417118	.	-	.	ID=Thupl.29368593s0002.1.v3.1;Name=Thupl.29368593s0002.1;longest=1;Parent=Thupl.29368593s0002.v3.1
29368593	JGI_gene	CDS	415346	417118	.	-	0	ID=Thupl.29368593s0002.1.v3.1.CDS.1;Parent=Thupl.29368593s0002.1.v3.1
29368593	JGI_gene	gene	430494	432691	.	-	.	ID=Thupl.29368593s0003.v3.1;Name=Thupl.29368593s0003
29368593	JGI_gene	mRNA	430494	432691	.	-	.	ID=Thupl.29368593s0003.1.v3.1;Name=Thupl.29368593s0003.1;longest=1;Parent=Thupl.29368593s0003.v3.1
29368593	JGI_gene	three_prime_UTR	430494	430881	.	-	.	ID=Thupl.29368593s0003.1.v3.1.three_prime_UTR.1;Parent=Thupl.29368593s0003.1.v3.1
29368593	JGI_gene	CDS	430882	432594	.	-	0	ID=Thupl.29368593s0003.1.v3.1.CDS.1;Parent=Thupl.29368593s0003.1.v3.1
29368593	JGI_gene	five_prime_UTR	432595	432691	.	-	.	ID=Thupl.29368593s0003.1.v3.1.five_prime_UTR.1;Parent=Thupl.29368593s0003.1.v3.1
29368593	JGI_gene	gene	693917	695389	.	-	.	ID=Thupl.29368593s0004.v3.1;Name=Thupl.29368593s0004
29368593	JGI_gene	mRNA	693917	695389	.	-	.	ID=Thupl.29368593s0004.1.v3.1;Name=Thupl.29368593s0004.1;longest=1;Parent=Thupl.29368593s0004.v3.1
29368593	JGI_gene	CDS	695354	695389	.	-	0	ID=Thupl.29368593s0004.1.v3.1.CDS.1;Parent=Thupl.29368593s0004.1.v3.1
29368593	JGI_gene	CDS	693917	694120	.	-	0	ID=Thupl.29368593s0004.1.v3.1.CDS.2;Parent=Thupl.29368593s0004.1.v3.1
29368593	JGI_gene	gene	830718	833509	.	+	.	ID=Thupl.29368593s0005.v3.1;Name=Thupl.29368593s0005
29368593	JGI_gene	mRNA	830718	833509	.	+	.	ID=Thupl.29368593s0005.1.v3.1;Name=Thupl.29368593s0005.1;longest=1;Parent=Thupl.29368593s0005.v3.1
29368593	JGI_gene	five_prime_UTR	830718	830721	.	+	.	ID=Thupl.29368593s0005.1.v3.1.five_prime_UTR.1;Parent=Thupl.29368593s0005.1.v3.1
29368593	JGI_gene	CDS	830722	830841	.	+	0	ID=Thupl.29368593s0005.1.v3.1.CDS.1;Parent=Thupl.29368593s0005.1.v3.1
29368593	JGI_gene	CDS	830980	831131	.	+	0	ID=Thupl.29368593s0005.1.v3.1.CDS.2;Parent=Thupl.29368593s0005.1.v3.1
29368593	JGI_gene	CDS	831225	831469	.	+	1	ID=Thupl.29368593s0005.1.v3.1.CDS.3;Parent=Thupl.29368593s0005.1.v3.1
29368593	JGI_gene	CDS	831563	831691	.	+	2	ID=Thupl.29368593s0005.1.v3.1.CDS.4;Parent=Thupl.29368593s0005.1.v3.1
29368593	JGI_gene	CDS	831792	831989	.	+	2	ID=Thupl.29368593s0005.1.v3.1.CDS.5;Parent=Thupl.29368593s0005.1.v3.1
29368593	JGI_gene	CDS	832424	832798	.	+	2	ID=Thupl.29368593s0005.1.v3.1.CDS.6;Parent=Thupl.29368593s0005.1.v3.1
29368593	JGI_gene	CDS	832907	833040	.	+	2	ID=Thupl.29368593s0005.1.v3.1.CDS.7;Parent=Thupl.29368593s0005.1.v3.1
29368593	JGI_gene	three_prime_UTR	833041	833509	.	+	.	ID=Thupl.29368593s0005.1.v3.1.three_prime_UTR.1;Parent=Thupl.29368593s0005.1.v3.1
29368760	JGI_gene	gene	50037	50639	.	-	.	ID=Thupl.29368760s0001.v3.1;Name=Thupl.29368760s0001
29368760	JGI_gene	mRNA	50037	50639	.	-	.	ID=Thupl.29368760s0001.1.v3.1;Name=Thupl.29368760s0001.1;longest=1;Parent=Thupl.29368760s0001.v3.1
29368760	JGI_gene	CDS	50037	50639	.	-	0	ID=Thupl.29368760s0001.1.v3.1.CDS.1;Parent=Thupl.29368760s0001.1.v3.1
29368760	JGI_gene	gene	69827	71472	.	-	.	ID=Thupl.29368760s0002.v3.1;Name=Thupl.29368760s0002
29368760	JGI_gene	mRNA	69827	71472	.	-	.	ID=Thupl.29368760s0002.1.v3.1;Name=Thupl.29368760s0002.1;longest=1;Parent=Thupl.29368760s0002.v3.1
29368760	JGI_gene	CDS	71245	71472	.	-	0	ID=Thupl.29368760s0002.1.v3.1.CDS.1;Parent=Thupl.29368760s0002.1.v3.1
29368760	JGI_gene	CDS	70036	70260	.	-	0	ID=Thupl.29368760s0002.1.v3.1.CDS.2;Parent=Thupl.29368760s0002.1.v3.1
29368760	JGI_gene	CDS	69827	69949	.	-	0	ID=Thupl.29368760s0002.1.v3.1.CDS.3;Parent=Thupl.29368760s0002.1.v3.1
29368781	JGI_gene	gene	5312	5985	.	+	.	ID=Thupl.29368781s0001.v3.1;Name=Thupl.29368781s0001
29368781	JGI_gene	mRNA	5312	5985	.	+	.	ID=Thupl.29368781s0001.1.v3.1;Name=Thupl.29368781s0001.1;longest=1;Parent=Thupl.29368781s0001.v3.1
29368781	JGI_gene	five_prime_UTR	5312	5456	.	+	.	ID=Thupl.29368781s0001.1.v3.1.five_prime_UTR.1;Parent=Thupl.29368781s0001.1.v3.1
29368781	JGI_gene	CDS	5457	5768	.	+	0	ID=Thupl.29368781s0001.1.v3.1.CDS.1;Parent=Thupl.29368781s0001.1.v3.1
29368781	JGI_gene	three_prime_UTR	5769	5985	.	+	.	ID=Thupl.29368781s0001.1.v3.1.three_prime_UTR.1;Parent=Thupl.29368781s0001.1.v3.1
29368781	JGI_gene	gene	29093	30691	.	+	.	ID=Thupl.29368781s0002.v3.1;Name=Thupl.29368781s0002
29368781	JGI_gene	mRNA	29093	30691	.	+	.	ID=Thupl.29368781s0002.1.v3.1;Name=Thupl.29368781s0002.1;longest=1;Parent=Thupl.29368781s0002.v3.1
29368781	JGI_gene	five_prime_UTR	29093	29645	.	+	.	ID=Thupl.29368781s0002.1.v3.1.five_prime_UTR.1;Parent=Thupl.29368781s0002.1.v3.1
29368781	JGI_gene	CDS	29646	30017	.	+	0	ID=Thupl.29368781s0002.1.v3.1.CDS.1;Parent=Thupl.29368781s0002.1.v3.1
29368781	JGI_gene	three_prime_UTR	30018	30691	.	+	.	ID=Thupl.29368781s0002.1.v3.1.three_prime_UTR.1;Parent=Thupl.29368781s0002.1.v3.1
29368809	JGI_gene	gene	9686	9913	.	-	.	ID=Thupl.29368809s0001.v3.1;Name=Thupl.29368809s0001
29368809	JGI_gene	mRNA	9686	9913	.	-	.	ID=Thupl.29368809s0001.1.v3.1;Name=Thupl.29368809s0001.1;longest=1;Parent=Thupl.29368809s0001.v3.1
29368809	JGI_gene	CDS	9686	9913	.	-	0	ID=Thupl.29368809s0001.1.v3.1.CDS.1;Parent=Thupl.29368809s0001.1.v3.1
29368819	JGI_gene	gene	195166	195534	.	+	.	ID=Thupl.29368819s0001.v3.1;Name=Thupl.29368819s0001
29368819	JGI_gene	mRNA	195166	195534	.	+	.	ID=Thupl.29368819s0001.1.v3.1;Name=Thupl.29368819s0001.1;longest=1;Parent=Thupl.29368819s0001.v3.1
29368819	JGI_gene	CDS	195166	195534	.	+	0	ID=Thupl.29368819s0001.1.v3.1.CDS.1;Parent=Thupl.29368819s0001.1.v3.1
29368836	JGI_gene	gene	17800	18446	.	-	.	ID=Thupl.29368836s0001.v3.1;Name=Thupl.29368836s0001
29368836	JGI_gene	mRNA	17800	18446	.	-	.	ID=Thupl.29368836s0001.1.v3.1;Name=Thupl.29368836s0001.1;longest=1;Parent=Thupl.29368836s0001.v3.1
29368836	JGI_gene	three_prime_UTR	17800	17806	.	-	.	ID=Thupl.29368836s0001.1.v3.1.three_prime_UTR.1;Parent=Thupl.29368836s0001.1.v3.1
29368836	JGI_gene	CDS	17807	18013	.	-	0	ID=Thupl.29368836s0001.1.v3.1.CDS.1;Parent=Thupl.29368836s0001.1.v3.1
29368836	JGI_gene	five_prime_UTR	18014	18446	.	-	.	ID=Thupl.29368836s0001.1.v3.1.five_prime_UTR.1;Parent=Thupl.29368836s0001.1.v3.1
29368842	JGI_gene	gene	728	2215	.	+	.	ID=Thupl.29368842s0001.v3.1;Name=Thupl.29368842s0001
29368842	JGI_gene	mRNA	728	2215	.	+	.	ID=Thupl.29368842s0001.1.v3.1;Name=Thupl.29368842s0001.1;longest=1;Parent=Thupl.29368842s0001.v3.1
29368842	JGI_gene	five_prime_UTR	728	778	.	+	.	ID=Thupl.29368842s0001.1.v3.1.five_prime_UTR.1;Parent=Thupl.29368842s0001.1.v3.1
29368842	JGI_gene	CDS	779	1327	.	+	0	ID=Thupl.29368842s0001.1.v3.1.CDS.1;Parent=Thupl.29368842s0001.1.v3.1
29368842	JGI_gene	three_prime_UTR	1328	1745	.	+	.	ID=Thupl.29368842s0001.1.v3.1.three_prime_UTR.1;Parent=Thupl.29368842s0001.1.v3.1
29368842	JGI_gene	three_prime_UTR	2104	2215	.	+	.	ID=Thupl.29368842s0001.1.v3.1.three_prime_UTR.2;Parent=Thupl.29368842s0001.1.v3.1
29368880	JGI_gene	gene	22187	23666	.	-	.	ID=Thupl.29368880s0001.v3.1;Name=Thupl.29368880s0001
29368880	JGI_gene	mRNA	22187	23666	.	-	.	ID=Thupl.29368880s0001.1.v3.1;Name=Thupl.29368880s0001.1;longest=1;Parent=Thupl.29368880s0001.v3.1
29368880	JGI_gene	CDS	23602	23627	.	-	0	ID=Thupl.29368880s0001.1.v3.1.CDS.1;Parent=Thupl.29368880s0001.1.v3.1
29368880	JGI_gene	five_prime_UTR	23628	23666	.	-	.	ID=Thupl.29368880s0001.1.v3.1.five_prime_UTR.1;Parent=Thupl.29368880s0001.1.v3.1
29368880	JGI_gene	CDS	22977	23042	.	-	1	ID=Thupl.29368880s0001.1.v3.1.CDS.2;Parent=Thupl.29368880s0001.1.v3.1
29368880	JGI_gene	three_prime_UTR	22610	22778	.	-	.	ID=Thupl.29368880s0001.1.v3.1.three_prime_UTR.1;Parent=Thupl.29368880s0001.1.v3.1
29368880	JGI_gene	CDS	22779	22794	.	-	1	ID=Thupl.29368880s0001.1.v3.1.CDS.3;Parent=Thupl.29368880s0001.1.v3.1
29368880	JGI_gene	three_prime_UTR	22187	22245	.	-	.	ID=Thupl.29368880s0001.1.v3.1.three_prime_UTR.2;Parent=Thupl.29368880s0001.1.v3.1
29368904	JGI_gene	gene	5582	7269	.	+	.	ID=Thupl.29368904s0001.v3.1;Name=Thupl.29368904s0001
29368904	JGI_gene	mRNA	5582	7269	.	+	.	ID=Thupl.29368904s0001.1.v3.1;Name=Thupl.29368904s0001.1;longest=1;Parent=Thupl.29368904s0001.v3.1
29368904	JGI_gene	five_prime_UTR	5582	5841	.	+	.	ID=Thupl.29368904s0001.1.v3.1.five_prime_UTR.1;Parent=Thupl.29368904s0001.1.v3.1
29368904	JGI_gene	CDS	5842	5926	.	+	0	ID=Thupl.29368904s0001.1.v3.1.CDS.1;Parent=Thupl.29368904s0001.1.v3.1
29368904	JGI_gene	CDS	6075	6130	.	+	2	ID=Thupl.29368904s0001.1.v3.1.CDS.2;Parent=Thupl.29368904s0001.1.v3.1
29368904	JGI_gene	CDS	6747	7013	.	+	0	ID=Thupl.29368904s0001.1.v3.1.CDS.3;Parent=Thupl.29368904s0001.1.v3.1
29368904	JGI_gene	three_prime_UTR	7014	7269	.	+	.	ID=Thupl.29368904s0001.1.v3.1.three_prime_UTR.1;Parent=Thupl.29368904s0001.1.v3.1
29368928	JGI_gene	gene	25672	26058	.	-	.	ID=Thupl.29368928s0001.v3.1;Name=Thupl.29368928s0001
29368928	JGI_gene	mRNA	25672	26058	.	-	.	ID=Thupl.29368928s0001.1.v3.1;Name=Thupl.29368928s0001.1;longest=1;Parent=Thupl.29368928s0001.v3.1
29368928	JGI_gene	CDS	25672	26058	.	-	0	ID=Thupl.29368928s0001.1.v3.1.CDS.1;Parent=Thupl.29368928s0001.1.v3.1
29368928	JGI_gene	gene	63791	452108	.	-	.	ID=Thupl.29368928s0002.v3.1;Name=Thupl.29368928s0002
29368928	JGI_gene	mRNA	63791	452108	.	-	.	ID=Thupl.29368928s0002.1.v3.1;Name=Thupl.29368928s0002.1;longest=1;Parent=Thupl.29368928s0002.v3.1
29368928	JGI_gene	CDS	451238	451576	.	-	0	ID=Thupl.29368928s0002.1.v3.1.CDS.1;Parent=Thupl.29368928s0002.1.v3.1
29368928	JGI_gene	five_prime_UTR	451577	452108	.	-	.	ID=Thupl.29368928s0002.1.v3.1.five_prime_UTR.1;Parent=Thupl.29368928s0002.1.v3.1
29368928	JGI_gene	CDS	413861	413932	.	-	0	ID=Thupl.29368928s0002.1.v3.1.CDS.2;Parent=Thupl.29368928s0002.1.v3.1
29368928	JGI_gene	CDS	391725	391768	.	-	0	ID=Thupl.29368928s0002.1.v3.1.CDS.3;Parent=Thupl.29368928s0002.1.v3.1
29368928	JGI_gene	CDS	389632	389743	.	-	1	ID=Thupl.29368928s0002.1.v3.1.CDS.4;Parent=Thupl.29368928s0002.1.v3.1
29368928	JGI_gene	CDS	389185	389256	.	-	0	ID=Thupl.29368928s0002.1.v3.1.CDS.5;Parent=Thupl.29368928s0002.1.v3.1
29368928	JGI_gene	CDS	378770	378832	.	-	0	ID=Thupl.29368928s0002.1.v3.1.CDS.6;Parent=Thupl.29368928s0002.1.v3.1
29368928	JGI_gene	CDS	343702	343779	.	-	0	ID=Thupl.29368928s0002.1.v3.1.CDS.7;Parent=Thupl.29368928s0002.1.v3.1
29368928	JGI_gene	CDS	336227	336319	.	-	0	ID=Thupl.29368928s0002.1.v3.1.CDS.8;Parent=Thupl.29368928s0002.1.v3.1
29368928	JGI_gene	CDS	335980	336099	.	-	0	ID=Thupl.29368928s0002.1.v3.1.CDS.9;Parent=Thupl.29368928s0002.1.v3.1
29368928	JGI_gene	CDS	305728	305814	.	-	0	ID=Thupl.29368928s0002.1.v3.1.CDS.10;Parent=Thupl.29368928s0002.1.v3.1
29368928	JGI_gene	CDS	264799	265020	.	-	0	ID=Thupl.29368928s0002.1.v3.1.CDS.11;Parent=Thupl.29368928s0002.1.v3.1
29368928	JGI_gene	CDS	264496	264543	.	-	0	ID=Thupl.29368928s0002.1.v3.1.CDS.12;Parent=Thupl.29368928s0002.1.v3.1
29368928	JGI_gene	CDS	248917	249156	.	-	0	ID=Thupl.29368928s0002.1.v3.1.CDS.13;Parent=Thupl.29368928s0002.1.v3.1
29368928	JGI_gene	CDS	247416	247519	.	-	0	ID=Thupl.29368928s0002.1.v3.1.CDS.14;Parent=Thupl.29368928s0002.1.v3.1
29368928	JGI_gene	CDS	239341	239585	.	-	1	ID=Thupl.29368928s0002.1.v3.1.CDS.15;Parent=Thupl.29368928s0002.1.v3.1
29368928	JGI_gene	CDS	213877	213945	.	-	2	ID=Thupl.29368928s0002.1.v3.1.CDS.16;Parent=Thupl.29368928s0002.1.v3.1
29368928	JGI_gene	CDS	213706	213770	.	-	2	ID=Thupl.29368928s0002.1.v3.1.CDS.17;Parent=Thupl.29368928s0002.1.v3.1
29368928	JGI_gene	CDS	180520	180689	.	-	0	ID=Thupl.29368928s0002.1.v3.1.CDS.18;Parent=Thupl.29368928s0002.1.v3.1
29368928	JGI_gene	CDS	140889	140967	.	-	1	ID=Thupl.29368928s0002.1.v3.1.CDS.19;Parent=Thupl.29368928s0002.1.v3.1
29368928	JGI_gene	CDS	107548	107803	.	-	0	ID=Thupl.29368928s0002.1.v3.1.CDS.20;Parent=Thupl.29368928s0002.1.v3.1
29368928	JGI_gene	CDS	104901	104946	.	-	2	ID=Thupl.29368928s0002.1.v3.1.CDS.21;Parent=Thupl.29368928s0002.1.v3.1
29368928	JGI_gene	CDS	65861	65969	.	-	1	ID=Thupl.29368928s0002.1.v3.1.CDS.22;Parent=Thupl.29368928s0002.1.v3.1
29368928	JGI_gene	CDS	64664	64726	.	-	0	ID=Thupl.29368928s0002.1.v3.1.CDS.23;Parent=Thupl.29368928s0002.1.v3.1
29368928	JGI_gene	three_prime_UTR	63791	64469	.	-	.	ID=Thupl.29368928s0002.1.v3.1.three_prime_UTR.1;Parent=Thupl.29368928s0002.1.v3.1
29368928	JGI_gene	CDS	64470	64556	.	-	0	ID=Thupl.29368928s0002.1.v3.1.CDS.24;Parent=Thupl.29368928s0002.1.v3.1
29368928	JGI_gene	gene	400571	401083	.	-	.	ID=Thupl.29368928s0003.v3.1;Name=Thupl.29368928s0003
29368928	JGI_gene	mRNA	400571	401083	.	-	.	ID=Thupl.29368928s0003.1.v3.1;Name=Thupl.29368928s0003.1;longest=1;Parent=Thupl.29368928s0003.v3.1
29368928	JGI_gene	CDS	400571	401083	.	-	0	ID=Thupl.29368928s0003.1.v3.1.CDS.1;Parent=Thupl.29368928s0003.1.v3.1
29368928	JGI_gene	gene	635110	636425	.	+	.	ID=Thupl.29368928s0004.v3.1;Name=Thupl.29368928s0004
29368928	JGI_gene	mRNA	635110	636425	.	+	.	ID=Thupl.29368928s0004.1.v3.1;Name=Thupl.29368928s0004.1;longest=1;Parent=Thupl.29368928s0004.v3.1
29368928	JGI_gene	CDS	635110	635112	.	+	0	ID=Thupl.29368928s0004.1.v3.1.CDS.1;Parent=Thupl.29368928s0004.1.v3.1
29368928	JGI_gene	CDS	635604	635826	.	+	0	ID=Thupl.29368928s0004.1.v3.1.CDS.2;Parent=Thupl.29368928s0004.1.v3.1
29368928	JGI_gene	CDS	636109	636425	.	+	2	ID=Thupl.29368928s0004.1.v3.1.CDS.3;Parent=Thupl.29368928s0004.1.v3.1
29368928	JGI_gene	gene	835019	836037	.	+	.	ID=Thupl.29368928s0005.v3.1;Name=Thupl.29368928s0005
29368928	JGI_gene	mRNA	835019	836037	.	+	.	ID=Thupl.29368928s0005.1.v3.1;Name=Thupl.29368928s0005.1;longest=1;Parent=Thupl.29368928s0005.v3.1
29368928	JGI_gene	five_prime_UTR	835019	835061	.	+	.	ID=Thupl.29368928s0005.1.v3.1.five_prime_UTR.1;Parent=Thupl.29368928s0005.1.v3.1
29368928	JGI_gene	CDS	835062	835197	.	+	0	ID=Thupl.29368928s0005.1.v3.1.CDS.1;Parent=Thupl.29368928s0005.1.v3.1
29368928	JGI_gene	CDS	835596	835891	.	+	2	ID=Thupl.29368928s0005.1.v3.1.CDS.2;Parent=Thupl.29368928s0005.1.v3.1
29368928	JGI_gene	three_prime_UTR	835892	836037	.	+	.	ID=Thupl.29368928s0005.1.v3.1.three_prime_UTR.1;Parent=Thupl.29368928s0005.1.v3.1
29368928	JGI_gene	gene	922591	922731	.	-	.	ID=Thupl.29368928s0006.v3.1;Name=Thupl.29368928s0006
29368928	JGI_gene	mRNA	922591	922731	.	-	.	ID=Thupl.29368928s0006.1.v3.1;Name=Thupl.29368928s0006.1;longest=1;Parent=Thupl.29368928s0006.v3.1
29368928	JGI_gene	CDS	922591	922731	.	-	0	ID=Thupl.29368928s0006.1.v3.1.CDS.1;Parent=Thupl.29368928s0006.1.v3.1
29368928	JGI_gene	gene	924067	924636	.	-	.	ID=Thupl.29368928s0007.v3.1;Name=Thupl.29368928s0007
29368928	JGI_gene	mRNA	924067	924636	.	-	.	ID=Thupl.29368928s0007.1.v3.1;Name=Thupl.29368928s0007.1;longest=1;Parent=Thupl.29368928s0007.v3.1
29368928	JGI_gene	three_prime_UTR	924067	924114	.	-	.	ID=Thupl.29368928s0007.1.v3.1.three_prime_UTR.1;Parent=Thupl.29368928s0007.1.v3.1
29368928	JGI_gene	CDS	924115	924369	.	-	0	ID=Thupl.29368928s0007.1.v3.1.CDS.1;Parent=Thupl.29368928s0007.1.v3.1
29368928	JGI_gene	five_prime_UTR	924370	924636	.	-	.	ID=Thupl.29368928s0007.1.v3.1.five_prime_UTR.1;Parent=Thupl.29368928s0007.1.v3.1
29368928	JGI_gene	gene	932851	1007566	.	-	.	ID=Thupl.29368928s0008.v3.1;Name=Thupl.29368928s0008
29368928	JGI_gene	mRNA	932851	1007566	.	-	.	ID=Thupl.29368928s0008.1.v3.1;Name=Thupl.29368928s0008.1;longest=1;Parent=Thupl.29368928s0008.v3.1
29368928	JGI_gene	CDS	1007075	1007284	.	-	0	ID=Thupl.29368928s0008.1.v3.1.CDS.1;Parent=Thupl.29368928s0008.1.v3.1
29368928	JGI_gene	five_prime_UTR	1007285	1007566	.	-	.	ID=Thupl.29368928s0008.1.v3.1.five_prime_UTR.1;Parent=Thupl.29368928s0008.1.v3.1
29368928	JGI_gene	CDS	990208	990298	.	-	0	ID=Thupl.29368928s0008.1.v3.1.CDS.2;Parent=Thupl.29368928s0008.1.v3.1
29368928	JGI_gene	CDS	989873	989937	.	-	2	ID=Thupl.29368928s0008.1.v3.1.CDS.3;Parent=Thupl.29368928s0008.1.v3.1
29368928	JGI_gene	CDS	989528	989668	.	-	0	ID=Thupl.29368928s0008.1.v3.1.CDS.4;Parent=Thupl.29368928s0008.1.v3.1
29368928	JGI_gene	CDS	978573	978710	.	-	0	ID=Thupl.29368928s0008.1.v3.1.CDS.5;Parent=Thupl.29368928s0008.1.v3.1
29368928	JGI_gene	CDS	934619	934767	.	-	0	ID=Thupl.29368928s0008.1.v3.1.CDS.6;Parent=Thupl.29368928s0008.1.v3.1
29368928	JGI_gene	CDS	934392	934533	.	-	1	ID=Thupl.29368928s0008.1.v3.1.CDS.7;Parent=Thupl.29368928s0008.1.v3.1
29368928	JGI_gene	CDS	934173	934266	.	-	0	ID=Thupl.29368928s0008.1.v3.1.CDS.8;Parent=Thupl.29368928s0008.1.v3.1
29368928	JGI_gene	three_prime_UTR	932851	933909	.	-	.	ID=Thupl.29368928s0008.1.v3.1.three_prime_UTR.1;Parent=Thupl.29368928s0008.1.v3.1
29368928	JGI_gene	CDS	933910	933932	.	-	2	ID=Thupl.29368928s0008.1.v3.1.CDS.9;Parent=Thupl.29368928s0008.1.v3.1
29368928	JGI_gene	gene	1028475	1028852	.	+	.	ID=Thupl.29368928s0009.v3.1;Name=Thupl.29368928s0009
29368928	JGI_gene	mRNA	1028475	1028852	.	+	.	ID=Thupl.29368928s0009.1.v3.1;Name=Thupl.29368928s0009.1;longest=1;Parent=Thupl.29368928s0009.v3.1
29368928	JGI_gene	CDS	1028475	1028852	.	+	0	ID=Thupl.29368928s0009.1.v3.1.CDS.1;Parent=Thupl.29368928s0009.1.v3.1
29368975	JGI_gene	gene	11	1249	.	+	.	ID=Thupl.29368975s0001.v3.1;Name=Thupl.29368975s0001
29368975	JGI_gene	mRNA	11	1249	.	+	.	ID=Thupl.29368975s0001.1.v3.1;Name=Thupl.29368975s0001.1;longest=1;Parent=Thupl.29368975s0001.v3.1
29368975	JGI_gene	five_prime_UTR	11	56	.	+	.	ID=Thupl.29368975s0001.1.v3.1.five_prime_UTR.1;Parent=Thupl.29368975s0001.1.v3.1
29368975	JGI_gene	CDS	57	128	.	+	0	ID=Thupl.29368975s0001.1.v3.1.CDS.1;Parent=Thupl.29368975s0001.1.v3.1
29368975	JGI_gene	CDS	1138	1203	.	+	0	ID=Thupl.29368975s0001.1.v3.1.CDS.2;Parent=Thupl.29368975s0001.1.v3.1
29368975	JGI_gene	three_prime_UTR	1204	1249	.	+	.	ID=Thupl.29368975s0001.1.v3.1.three_prime_UTR.1;Parent=Thupl.29368975s0001.1.v3.1
29368984	JGI_gene	gene	13800	15481	.	+	.	ID=Thupl.29368984s0001.v3.1;Name=Thupl.29368984s0001
29368984	JGI_gene	mRNA	13800	15481	.	+	.	ID=Thupl.29368984s0001.1.v3.1;Name=Thupl.29368984s0001.1;longest=1;Parent=Thupl.29368984s0001.v3.1
29368984	JGI_gene	five_prime_UTR	13800	14195	.	+	.	ID=Thupl.29368984s0001.1.v3.1.five_prime_UTR.1;Parent=Thupl.29368984s0001.1.v3.1
29368984	JGI_gene	CDS	14196	14534	.	+	0	ID=Thupl.29368984s0001.1.v3.1.CDS.1;Parent=Thupl.29368984s0001.1.v3.1
29368984	JGI_gene	three_prime_UTR	14535	15481	.	+	.	ID=Thupl.29368984s0001.1.v3.1.three_prime_UTR.1;Parent=Thupl.29368984s0001.1.v3.1
29369022	JGI_gene	gene	4772	5161	.	+	.	ID=Thupl.29369022s0001.v3.1;Name=Thupl.29369022s0001
29369022	JGI_gene	mRNA	4772	5161	.	+	.	ID=Thupl.29369022s0001.1.v3.1;Name=Thupl.29369022s0001.1;longest=1;Parent=Thupl.29369022s0001.v3.1
29369022	JGI_gene	CDS	4772	5161	.	+	0	ID=Thupl.29369022s0001.1.v3.1.CDS.1;Parent=Thupl.29369022s0001.1.v3.1
29369022	JGI_gene	gene	102558	105740	.	-	.	ID=Thupl.29369022s0002.v3.1;Name=Thupl.29369022s0002
29369022	JGI_gene	mRNA	102558	105740	.	-	.	ID=Thupl.29369022s0002.1.v3.1;Name=Thupl.29369022s0002.1;longest=1;Parent=Thupl.29369022s0002.v3.1
29369022	JGI_gene	three_prime_UTR	102558	103145	.	-	.	ID=Thupl.29369022s0002.1.v3.1.three_prime_UTR.1;Parent=Thupl.29369022s0002.1.v3.1
29369022	JGI_gene	CDS	103146	103937	.	-	0	ID=Thupl.29369022s0002.1.v3.1.CDS.1;Parent=Thupl.29369022s0002.1.v3.1
29369022	JGI_gene	five_prime_UTR	103938	105740	.	-	.	ID=Thupl.29369022s0002.1.v3.1.five_prime_UTR.1;Parent=Thupl.29369022s0002.1.v3.1
29369022	JGI_gene	gene	107093	108141	.	+	.	ID=Thupl.29369022s0003.v3.1;Name=Thupl.29369022s0003
29369022	JGI_gene	mRNA	107093	108141	.	+	.	ID=Thupl.29369022s0003.1.v3.1;Name=Thupl.29369022s0003.1;longest=1;Parent=Thupl.29369022s0003.v3.1
29369022	JGI_gene	five_prime_UTR	107093	107544	.	+	.	ID=Thupl.29369022s0003.1.v3.1.five_prime_UTR.1;Parent=Thupl.29369022s0003.1.v3.1
29369022	JGI_gene	CDS	107545	107691	.	+	0	ID=Thupl.29369022s0003.1.v3.1.CDS.1;Parent=Thupl.29369022s0003.1.v3.1
29369022	JGI_gene	CDS	107784	108140	.	+	0	ID=Thupl.29369022s0003.1.v3.1.CDS.2;Parent=Thupl.29369022s0003.1.v3.1
29369022	JGI_gene	three_prime_UTR	108141	108141	.	+	.	ID=Thupl.29369022s0003.1.v3.1.three_prime_UTR.1;Parent=Thupl.29369022s0003.1.v3.1
29369022	JGI_gene	gene	125192	125596	.	-	.	ID=Thupl.29369022s0004.v3.1;Name=Thupl.29369022s0004
29369022	JGI_gene	mRNA	125192	125596	.	-	.	ID=Thupl.29369022s0004.1.v3.1;Name=Thupl.29369022s0004.1;longest=1;Parent=Thupl.29369022s0004.v3.1
29369022	JGI_gene	CDS	125192	125596	.	-	0	ID=Thupl.29369022s0004.1.v3.1.CDS.1;Parent=Thupl.29369022s0004.1.v3.1
29369022	JGI_gene	gene	127044	128140	.	-	.	ID=Thupl.29369022s0005.v3.1;Name=Thupl.29369022s0005
29369022	JGI_gene	mRNA	127044	128140	.	-	.	ID=Thupl.29369022s0005.1.v3.1;Name=Thupl.29369022s0005.1;longest=1;Parent=Thupl.29369022s0005.v3.1
29369022	JGI_gene	three_prime_UTR	127044	127125	.	-	.	ID=Thupl.29369022s0005.1.v3.1.three_prime_UTR.1;Parent=Thupl.29369022s0005.1.v3.1
29369022	JGI_gene	CDS	127126	127488	.	-	0	ID=Thupl.29369022s0005.1.v3.1.CDS.1;Parent=Thupl.29369022s0005.1.v3.1
29369022	JGI_gene	five_prime_UTR	127489	128140	.	-	.	ID=Thupl.29369022s0005.1.v3.1.five_prime_UTR.1;Parent=Thupl.29369022s0005.1.v3.1
29369068	JGI_gene	gene	4201	5096	.	+	.	ID=Thupl.29369068s0001.v3.1;Name=Thupl.29369068s0001
29369068	JGI_gene	mRNA	4201	5096	.	+	.	ID=Thupl.29369068s0001.1.v3.1;Name=Thupl.29369068s0001.1;longest=1;Parent=Thupl.29369068s0001.v3.1
29369068	JGI_gene	five_prime_UTR	4201	4258	.	+	.	ID=Thupl.29369068s0001.1.v3.1.five_prime_UTR.1;Parent=Thupl.29369068s0001.1.v3.1
29369068	JGI_gene	CDS	4259	4441	.	+	0	ID=Thupl.29369068s0001.1.v3.1.CDS.1;Parent=Thupl.29369068s0001.1.v3.1
29369068	JGI_gene	CDS	4517	4744	.	+	0	ID=Thupl.29369068s0001.1.v3.1.CDS.2;Parent=Thupl.29369068s0001.1.v3.1
29369068	JGI_gene	three_prime_UTR	4745	5096	.	+	.	ID=Thupl.29369068s0001.1.v3.1.three_prime_UTR.1;Parent=Thupl.29369068s0001.1.v3.1
29369108	JGI_gene	gene	59	593	.	-	.	ID=Thupl.29369108s0001.v3.1;Name=Thupl.29369108s0001
29369108	JGI_gene	mRNA	59	593	.	-	.	ID=Thupl.29369108s0001.1.v3.1;Name=Thupl.29369108s0001.1;longest=1;Parent=Thupl.29369108s0001.v3.1
29369108	JGI_gene	CDS	246	479	.	-	0	ID=Thupl.29369108s0001.1.v3.1.CDS.1;Parent=Thupl.29369108s0001.1.v3.1
29369108	JGI_gene	five_prime_UTR	480	593	.	-	.	ID=Thupl.29369108s0001.1.v3.1.five_prime_UTR.1;Parent=Thupl.29369108s0001.1.v3.1
29369108	JGI_gene	CDS	59	154	.	-	0	ID=Thupl.29369108s0001.1.v3.1.CDS.2;Parent=Thupl.29369108s0001.1.v3.1
29369131	JGI_gene	gene	37956	43770	.	+	.	ID=Thupl.29369131s0001.v3.1;Name=Thupl.29369131s0001
29369131	JGI_gene	mRNA	37956	43770	.	+	.	ID=Thupl.29369131s0001.1.v3.1;Name=Thupl.29369131s0001.1;longest=1;Parent=Thupl.29369131s0001.v3.1
29369131	JGI_gene	CDS	37956	38003	.	+	0	ID=Thupl.29369131s0001.1.v3.1.CDS.1;Parent=Thupl.29369131s0001.1.v3.1
29369131	JGI_gene	CDS	38033	38370	.	+	0	ID=Thupl.29369131s0001.1.v3.1.CDS.2;Parent=Thupl.29369131s0001.1.v3.1
29369131	JGI_gene	CDS	42696	43305	.	+	1	ID=Thupl.29369131s0001.1.v3.1.CDS.3;Parent=Thupl.29369131s0001.1.v3.1
29369131	JGI_gene	CDS	43699	43770	.	+	0	ID=Thupl.29369131s0001.1.v3.1.CDS.4;Parent=Thupl.29369131s0001.1.v3.1
29369131	JGI_gene	gene	180406	186570	.	-	.	ID=Thupl.29369131s0002.v3.1;Name=Thupl.29369131s0002
29369131	JGI_gene	mRNA	180406	186570	.	-	.	ID=Thupl.29369131s0002.1.v3.1;Name=Thupl.29369131s0002.1;longest=1;Parent=Thupl.29369131s0002.v3.1
29369131	JGI_gene	CDS	186513	186570	.	-	0	ID=Thupl.29369131s0002.1.v3.1.CDS.1;Parent=Thupl.29369131s0002.1.v3.1
29369131	JGI_gene	CDS	185712	185918	.	-	2	ID=Thupl.29369131s0002.1.v3.1.CDS.2;Parent=Thupl.29369131s0002.1.v3.1
29369131	JGI_gene	CDS	183277	183433	.	-	2	ID=Thupl.29369131s0002.1.v3.1.CDS.3;Parent=Thupl.29369131s0002.1.v3.1
29369131	JGI_gene	CDS	183003	183059	.	-	1	ID=Thupl.29369131s0002.1.v3.1.CDS.4;Parent=Thupl.29369131s0002.1.v3.1
29369131	JGI_gene	three_prime_UTR	180406	180669	.	-	.	ID=Thupl.29369131s0002.1.v3.1.three_prime_UTR.1;Parent=Thupl.29369131s0002.1.v3.1
29369131	JGI_gene	CDS	180670	180724	.	-	1	ID=Thupl.29369131s0002.1.v3.1.CDS.5;Parent=Thupl.29369131s0002.1.v3.1
29369131	JGI_gene	gene	192161	320989	.	-	.	ID=Thupl.29369131s0003.v3.1;Name=Thupl.29369131s0003
29369131	JGI_gene	mRNA	192161	320989	.	-	.	ID=Thupl.29369131s0003.1.v3.1;Name=Thupl.29369131s0003.1;longest=1;Parent=Thupl.29369131s0003.v3.1
29369131	JGI_gene	five_prime_UTR	320865	320989	.	-	.	ID=Thupl.29369131s0003.1.v3.1.five_prime_UTR.1;Parent=Thupl.29369131s0003.1.v3.1
29369131	JGI_gene	CDS	320548	320631	.	-	0	ID=Thupl.29369131s0003.1.v3.1.CDS.1;Parent=Thupl.29369131s0003.1.v3.1
29369131	JGI_gene	five_prime_UTR	320632	320681	.	-	.	ID=Thupl.29369131s0003.1.v3.1.five_prime_UTR.2;Parent=Thupl.29369131s0003.1.v3.1
29369131	JGI_gene	CDS	320193	320352	.	-	0	ID=Thupl.29369131s0003.1.v3.1.CDS.2;Parent=Thupl.29369131s0003.1.v3.1
29369131	JGI_gene	CDS	280876	280943	.	-	2	ID=Thupl.29369131s0003.1.v3.1.CDS.3;Parent=Thupl.29369131s0003.1.v3.1
29369131	JGI_gene	CDS	259464	259562	.	-	0	ID=Thupl.29369131s0003.1.v3.1.CDS.4;Parent=Thupl.29369131s0003.1.v3.1
29369131	JGI_gene	CDS	259215	259330	.	-	0	ID=Thupl.29369131s0003.1.v3.1.CDS.5;Parent=Thupl.29369131s0003.1.v3.1
29369131	JGI_gene	CDS	249124	249298	.	-	1	ID=Thupl.29369131s0003.1.v3.1.CDS.6;Parent=Thupl.29369131s0003.1.v3.1
29369131	JGI_gene	CDS	248838	248948	.	-	0	ID=Thupl.29369131s0003.1.v3.1.CDS.7;Parent=Thupl.29369131s0003.1.v3.1
29369131	JGI_gene	CDS	248667	248745	.	-	0	ID=Thupl.29369131s0003.1.v3.1.CDS.8;Parent=Thupl.29369131s0003.1.v3.1
29369131	JGI_gene	CDS	248421	248564	.	-	2	ID=Thupl.29369131s0003.1.v3.1.CDS.9;Parent=Thupl.29369131s0003.1.v3.1
29369131	JGI_gene	CDS	247854	247967	.	-	2	ID=Thupl.29369131s0003.1.v3.1.CDS.10;Parent=Thupl.29369131s0003.1.v3.1
29369131	JGI_gene	CDS	247068	247189	.	-	2	ID=Thupl.29369131s0003.1.v3.1.CDS.11;Parent=Thupl.29369131s0003.1.v3.1
29369131	JGI_gene	CDS	246830	246912	.	-	0	ID=Thupl.29369131s0003.1.v3.1.CDS.12;Parent=Thupl.29369131s0003.1.v3.1
29369131	JGI_gene	CDS	246368	246492	.	-	1	ID=Thupl.29369131s0003.1.v3.1.CDS.13;Parent=Thupl.29369131s0003.1.v3.1
29369131	JGI_gene	CDS	246029	246170	.	-	2	ID=Thupl.29369131s0003.1.v3.1.CDS.14;Parent=Thupl.29369131s0003.1.v3.1
29369131	JGI_gene	CDS	245777	245914	.	-	1	ID=Thupl.29369131s0003.1.v3.1.CDS.15;Parent=Thupl.29369131s0003.1.v3.1
29369131	JGI_gene	CDS	216706	216802	.	-	1	ID=Thupl.29369131s0003.1.v3.1.CDS.16;Parent=Thupl.29369131s0003.1.v3.1
29369131	JGI_gene	CDS	216462	216593	.	-	0	ID=Thupl.29369131s0003.1.v3.1.CDS.17;Parent=Thupl.29369131s0003.1.v3.1
29369131	JGI_gene	CDS	209025	209111	.	-	0	ID=Thupl.29369131s0003.1.v3.1.CDS.18;Parent=Thupl.29369131s0003.1.v3.1
29369131	JGI_gene	CDS	208768	208873	.	-	0	ID=Thupl.29369131s0003.1.v3.1.CDS.19;Parent=Thupl.29369131s0003.1.v3.1
29369131	JGI_gene	CDS	208511	208656	.	-	2	ID=Thupl.29369131s0003.1.v3.1.CDS.20;Parent=Thupl.29369131s0003.1.v3.1
29369131	JGI_gene	CDS	208303	208395	.	-	0	ID=Thupl.29369131s0003.1.v3.1.CDS.21;Parent=Thupl.29369131s0003.1.v3.1
29369131	JGI_gene	three_prime_UTR	192161	193028	.	-	.	ID=Thupl.29369131s0003.1.v3.1.three_prime_UTR.1;Parent=Thupl.29369131s0003.1.v3.1
29369131	JGI_gene	CDS	193029	193172	.	-	0	ID=Thupl.29369131s0003.1.v3.1.CDS.22;Parent=Thupl.29369131s0003.1.v3.1
29369131	JGI_gene	gene	293725	294141	.	+	.	ID=Thupl.29369131s0004.v3.1;Name=Thupl.29369131s0004
29369131	JGI_gene	mRNA	293725	294141	.	+	.	ID=Thupl.29369131s0004.1.v3.1;Name=Thupl.29369131s0004.1;longest=1;Parent=Thupl.29369131s0004.v3.1
29369131	JGI_gene	CDS	293725	294141	.	+	0	ID=Thupl.29369131s0004.1.v3.1.CDS.1;Parent=Thupl.29369131s0004.1.v3.1
29369228	JGI_gene	gene	18552	18961	.	+	.	ID=Thupl.29369228s0001.v3.1;Name=Thupl.29369228s0001
29369228	JGI_gene	mRNA	18552	18961	.	+	.	ID=Thupl.29369228s0001.1.v3.1;Name=Thupl.29369228s0001.1;longest=1;Parent=Thupl.29369228s0001.v3.1
29369228	JGI_gene	five_prime_UTR	18552	18593	.	+	.	ID=Thupl.29369228s0001.1.v3.1.five_prime_UTR.1;Parent=Thupl.29369228s0001.1.v3.1
29369228	JGI_gene	CDS	18594	18860	.	+	0	ID=Thupl.29369228s0001.1.v3.1.CDS.1;Parent=Thupl.29369228s0001.1.v3.1
29369228	JGI_gene	three_prime_UTR	18861	18961	.	+	.	ID=Thupl.29369228s0001.1.v3.1.three_prime_UTR.1;Parent=Thupl.29369228s0001.1.v3.1
29369255	JGI_gene	gene	64019	152103	.	+	.	ID=Thupl.29369255s0001.v3.1;Name=Thupl.29369255s0001
29369255	JGI_gene	mRNA	64019	152103	.	+	.	ID=Thupl.29369255s0001.1.v3.1;Name=Thupl.29369255s0001.1;longest=1;Parent=Thupl.29369255s0001.v3.1
29369255	JGI_gene	five_prime_UTR	64019	64284	.	+	.	ID=Thupl.29369255s0001.1.v3.1.five_prime_UTR.1;Parent=Thupl.29369255s0001.1.v3.1
29369255	JGI_gene	five_prime_UTR	68938	69021	.	+	.	ID=Thupl.29369255s0001.1.v3.1.five_prime_UTR.2;Parent=Thupl.29369255s0001.1.v3.1
29369255	JGI_gene	five_prime_UTR	69210	69282	.	+	.	ID=Thupl.29369255s0001.1.v3.1.five_prime_UTR.3;Parent=Thupl.29369255s0001.1.v3.1
29369255	JGI_gene	CDS	69283	69444	.	+	0	ID=Thupl.29369255s0001.1.v3.1.CDS.1;Parent=Thupl.29369255s0001.1.v3.1
29369255	JGI_gene	CDS	69819	69851	.	+	0	ID=Thupl.29369255s0001.1.v3.1.CDS.2;Parent=Thupl.29369255s0001.1.v3.1
29369255	JGI_gene	CDS	70176	70478	.	+	0	ID=Thupl.29369255s0001.1.v3.1.CDS.3;Parent=Thupl.29369255s0001.1.v3.1
29369255	JGI_gene	CDS	70573	70683	.	+	0	ID=Thupl.29369255s0001.1.v3.1.CDS.4;Parent=Thupl.29369255s0001.1.v3.1
29369255	JGI_gene	CDS	113474	113584	.	+	0	ID=Thupl.29369255s0001.1.v3.1.CDS.5;Parent=Thupl.29369255s0001.1.v3.1
29369255	JGI_gene	CDS	145708	148827	.	+	0	ID=Thupl.29369255s0001.1.v3.1.CDS.6;Parent=Thupl.29369255s0001.1.v3.1
29369255	JGI_gene	CDS	149035	149196	.	+	0	ID=Thupl.29369255s0001.1.v3.1.CDS.7;Parent=Thupl.29369255s0001.1.v3.1
29369255	JGI_gene	CDS	149969	150085	.	+	0	ID=Thupl.29369255s0001.1.v3.1.CDS.8;Parent=Thupl.29369255s0001.1.v3.1
29369255	JGI_gene	CDS	150285	150388	.	+	0	ID=Thupl.29369255s0001.1.v3.1.CDS.9;Parent=Thupl.29369255s0001.1.v3.1
29369255	JGI_gene	CDS	150539	150673	.	+	1	ID=Thupl.29369255s0001.1.v3.1.CDS.10;Parent=Thupl.29369255s0001.1.v3.1
29369255	JGI_gene	CDS	150870	150957	.	+	1	ID=Thupl.29369255s0001.1.v3.1.CDS.11;Parent=Thupl.29369255s0001.1.v3.1
29369255	JGI_gene	CDS	151093	151200	.	+	0	ID=Thupl.29369255s0001.1.v3.1.CDS.12;Parent=Thupl.29369255s0001.1.v3.1
29369255	JGI_gene	three_prime_UTR	151201	152103	.	+	.	ID=Thupl.29369255s0001.1.v3.1.three_prime_UTR.1;Parent=Thupl.29369255s0001.1.v3.1
29369255	JGI_gene	gene	495325	496701	.	-	.	ID=Thupl.29369255s0002.v3.1;Name=Thupl.29369255s0002
29369255	JGI_gene	mRNA	495325	496701	.	-	.	ID=Thupl.29369255s0002.1.v3.1;Name=Thupl.29369255s0002.1;longest=1;Parent=Thupl.29369255s0002.v3.1
29369255	JGI_gene	three_prime_UTR	495325	495502	.	-	.	ID=Thupl.29369255s0002.1.v3.1.three_prime_UTR.1;Parent=Thupl.29369255s0002.1.v3.1
29369255	JGI_gene	CDS	495503	496609	.	-	0	ID=Thupl.29369255s0002.1.v3.1.CDS.1;Parent=Thupl.29369255s0002.1.v3.1
29369255	JGI_gene	five_prime_UTR	496610	496701	.	-	.	ID=Thupl.29369255s0002.1.v3.1.five_prime_UTR.1;Parent=Thupl.29369255s0002.1.v3.1
29369255	JGI_gene	gene	499347	510186	.	+	.	ID=Thupl.29369255s0003.v3.1;Name=Thupl.29369255s0003
29369255	JGI_gene	mRNA	499347	510186	.	+	.	ID=Thupl.29369255s0003.1.v3.1;Name=Thupl.29369255s0003.1;longest=1;Parent=Thupl.29369255s0003.v3.1
29369255	JGI_gene	five_prime_UTR	499347	499360	.	+	.	ID=Thupl.29369255s0003.1.v3.1.five_prime_UTR.1;Parent=Thupl.29369255s0003.1.v3.1
29369255	JGI_gene	CDS	499361	499564	.	+	0	ID=Thupl.29369255s0003.1.v3.1.CDS.1;Parent=Thupl.29369255s0003.1.v3.1
29369255	JGI_gene	CDS	500434	500580	.	+	0	ID=Thupl.29369255s0003.1.v3.1.CDS.2;Parent=Thupl.29369255s0003.1.v3.1
29369255	JGI_gene	CDS	500707	500781	.	+	0	ID=Thupl.29369255s0003.1.v3.1.CDS.3;Parent=Thupl.29369255s0003.1.v3.1
29369255	JGI_gene	CDS	501012	501208	.	+	0	ID=Thupl.29369255s0003.1.v3.1.CDS.4;Parent=Thupl.29369255s0003.1.v3.1
29369255	JGI_gene	CDS	501314	501482	.	+	1	ID=Thupl.29369255s0003.1.v3.1.CDS.5;Parent=Thupl.29369255s0003.1.v3.1
29369255	JGI_gene	CDS	501563	501976	.	+	0	ID=Thupl.29369255s0003.1.v3.1.CDS.6;Parent=Thupl.29369255s0003.1.v3.1
29369255	JGI_gene	CDS	509355	509486	.	+	0	ID=Thupl.29369255s0003.1.v3.1.CDS.7;Parent=Thupl.29369255s0003.1.v3.1
29369255	JGI_gene	three_prime_UTR	509487	510186	.	+	.	ID=Thupl.29369255s0003.1.v3.1.three_prime_UTR.1;Parent=Thupl.29369255s0003.1.v3.1
29369255	JGI_gene	gene	644578	653971	.	+	.	ID=Thupl.29369255s0004.v3.1;Name=Thupl.29369255s0004
29369255	JGI_gene	mRNA	644578	653971	.	+	.	ID=Thupl.29369255s0004.1.v3.1;Name=Thupl.29369255s0004.1;longest=1;Parent=Thupl.29369255s0004.v3.1
29369255	JGI_gene	CDS	644578	644733	.	+	0	ID=Thupl.29369255s0004.1.v3.1.CDS.1;Parent=Thupl.29369255s0004.1.v3.1
29369255	JGI_gene	CDS	652559	652832	.	+	0	ID=Thupl.29369255s0004.1.v3.1.CDS.2;Parent=Thupl.29369255s0004.1.v3.1
29369255	JGI_gene	CDS	652979	653025	.	+	2	ID=Thupl.29369255s0004.1.v3.1.CDS.3;Parent=Thupl.29369255s0004.1.v3.1
29369255	JGI_gene	three_prime_UTR	653026	653971	.	+	.	ID=Thupl.29369255s0004.1.v3.1.three_prime_UTR.1;Parent=Thupl.29369255s0004.1.v3.1
29369255	JGI_gene	gene	703218	705008	.	-	.	ID=Thupl.29369255s0005.v3.1;Name=Thupl.29369255s0005
29369255	JGI_gene	mRNA	703218	705008	.	-	.	ID=Thupl.29369255s0005.1.v3.1;Name=Thupl.29369255s0005.1;longest=1;Parent=Thupl.29369255s0005.v3.1
29369255	JGI_gene	CDS	704418	704924	.	-	0	ID=Thupl.29369255s0005.1.v3.1.CDS.1;Parent=Thupl.29369255s0005.1.v3.1
29369255	JGI_gene	five_prime_UTR	704925	705008	.	-	.	ID=Thupl.29369255s0005.1.v3.1.five_prime_UTR.1;Parent=Thupl.29369255s0005.1.v3.1
29369255	JGI_gene	three_prime_UTR	703218	703587	.	-	.	ID=Thupl.29369255s0005.1.v3.1.three_prime_UTR.1;Parent=Thupl.29369255s0005.1.v3.1
29369255	JGI_gene	CDS	703588	703611	.	-	0	ID=Thupl.29369255s0005.1.v3.1.CDS.2;Parent=Thupl.29369255s0005.1.v3.1
29369315	JGI_gene	gene	18636	19178	.	-	.	ID=Thupl.29369315s0001.v3.1;Name=Thupl.29369315s0001
29369315	JGI_gene	mRNA	18636	19178	.	-	.	ID=Thupl.29369315s0001.1.v3.1;Name=Thupl.29369315s0001.1;longest=1;Parent=Thupl.29369315s0001.v3.1
29369315	JGI_gene	CDS	18992	19178	.	-	0	ID=Thupl.29369315s0001.1.v3.1.CDS.1;Parent=Thupl.29369315s0001.1.v3.1
29369315	JGI_gene	CDS	18636	18880	.	-	2	ID=Thupl.29369315s0001.1.v3.1.CDS.2;Parent=Thupl.29369315s0001.1.v3.1
29369341	JGI_gene	gene	805	3083	.	+	.	ID=Thupl.29369341s0001.v3.1;Name=Thupl.29369341s0001
29369341	JGI_gene	mRNA	805	3083	.	+	.	ID=Thupl.29369341s0001.1.v3.1;Name=Thupl.29369341s0001.1;longest=1;Parent=Thupl.29369341s0001.v3.1
29369341	JGI_gene	CDS	805	909	.	+	0	ID=Thupl.29369341s0001.1.v3.1.CDS.1;Parent=Thupl.29369341s0001.1.v3.1
29369341	JGI_gene	CDS	1387	1592	.	+	0	ID=Thupl.29369341s0001.1.v3.1.CDS.2;Parent=Thupl.29369341s0001.1.v3.1
29369341	JGI_gene	CDS	1834	1972	.	+	1	ID=Thupl.29369341s0001.1.v3.1.CDS.3;Parent=Thupl.29369341s0001.1.v3.1
29369341	JGI_gene	CDS	2596	2844	.	+	0	ID=Thupl.29369341s0001.1.v3.1.CDS.4;Parent=Thupl.29369341s0001.1.v3.1
29369341	JGI_gene	CDS	2970	3083	.	+	0	ID=Thupl.29369341s0001.1.v3.1.CDS.5;Parent=Thupl.29369341s0001.1.v3.1
29369346	JGI_gene	gene	65802	69170	.	-	.	ID=Thupl.29369346s0001.v3.1;Name=Thupl.29369346s0001
29369346	JGI_gene	mRNA	65802	69170	.	-	.	ID=Thupl.29369346s0001.1.v3.1;Name=Thupl.29369346s0001.1;longest=1;Parent=Thupl.29369346s0001.v3.1
29369346	JGI_gene	CDS	69160	69170	.	-	0	ID=Thupl.29369346s0001.1.v3.1.CDS.1;Parent=Thupl.29369346s0001.1.v3.1
29369346	JGI_gene	CDS	67026	67212	.	-	1	ID=Thupl.29369346s0001.1.v3.1.CDS.2;Parent=Thupl.29369346s0001.1.v3.1
29369346	JGI_gene	CDS	66774	66953	.	-	0	ID=Thupl.29369346s0001.1.v3.1.CDS.3;Parent=Thupl.29369346s0001.1.v3.1
29369346	JGI_gene	CDS	66636	66680	.	-	0	ID=Thupl.29369346s0001.1.v3.1.CDS.4;Parent=Thupl.29369346s0001.1.v3.1
29369346	JGI_gene	CDS	65802	66053	.	-	0	ID=Thupl.29369346s0001.1.v3.1.CDS.5;Parent=Thupl.29369346s0001.1.v3.1
29369346	JGI_gene	gene	72081	72923	.	-	.	ID=Thupl.29369346s0002.v3.1;Name=Thupl.29369346s0002
29369346	JGI_gene	mRNA	72081	72923	.	-	.	ID=Thupl.29369346s0002.1.v3.1;Name=Thupl.29369346s0002.1;longest=1;Parent=Thupl.29369346s0002.v3.1
29369346	JGI_gene	CDS	72081	72923	.	-	0	ID=Thupl.29369346s0002.1.v3.1.CDS.1;Parent=Thupl.29369346s0002.1.v3.1
29369352	JGI_gene	gene	882	1858	.	+	.	ID=Thupl.29369352s0001.v3.1;Name=Thupl.29369352s0001
29369352	JGI_gene	mRNA	882	1858	.	+	.	ID=Thupl.29369352s0001.1.v3.1;Name=Thupl.29369352s0001.1;longest=1;Parent=Thupl.29369352s0001.v3.1
29369352	JGI_gene	five_prime_UTR	882	886	.	+	.	ID=Thupl.29369352s0001.1.v3.1.five_prime_UTR.1;Parent=Thupl.29369352s0001.1.v3.1
29369352	JGI_gene	CDS	887	1621	.	+	0	ID=Thupl.29369352s0001.1.v3.1.CDS.1;Parent=Thupl.29369352s0001.1.v3.1
29369352	JGI_gene	three_prime_UTR	1622	1858	.	+	.	ID=Thupl.29369352s0001.1.v3.1.three_prime_UTR.1;Parent=Thupl.29369352s0001.1.v3.1
29369352	JGI_gene	gene	1859	3467	.	+	.	ID=Thupl.29369352s0002.v3.1;Name=Thupl.29369352s0002
29369352	JGI_gene	mRNA	1859	3467	.	+	.	ID=Thupl.29369352s0002.1.v3.1;Name=Thupl.29369352s0002.1;longest=1;Parent=Thupl.29369352s0002.v3.1
29369352	JGI_gene	five_prime_UTR	1859	2095	.	+	.	ID=Thupl.29369352s0002.1.v3.1.five_prime_UTR.1;Parent=Thupl.29369352s0002.1.v3.1
29369352	JGI_gene	CDS	2096	3325	.	+	0	ID=Thupl.29369352s0002.1.v3.1.CDS.1;Parent=Thupl.29369352s0002.1.v3.1
29369352	JGI_gene	three_prime_UTR	3326	3467	.	+	.	ID=Thupl.29369352s0002.1.v3.1.three_prime_UTR.1;Parent=Thupl.29369352s0002.1.v3.1
29369370	JGI_gene	gene	11723	11917	.	-	.	ID=Thupl.29369370s0001.v3.1;Name=Thupl.29369370s0001
29369370	JGI_gene	mRNA	11723	11917	.	-	.	ID=Thupl.29369370s0001.1.v3.1;Name=Thupl.29369370s0001.1;longest=1;Parent=Thupl.29369370s0001.v3.1
29369370	JGI_gene	CDS	11723	11917	.	-	0	ID=Thupl.29369370s0001.1.v3.1.CDS.1;Parent=Thupl.29369370s0001.1.v3.1
29369378	JGI_gene	gene	3139	7776	.	+	.	ID=Thupl.29369378s0001.v3.1;Name=Thupl.29369378s0001
29369378	JGI_gene	mRNA	3139	7776	.	+	.	ID=Thupl.29369378s0001.1.v3.1;Name=Thupl.29369378s0001.1;longest=1;Parent=Thupl.29369378s0001.v3.1
29369378	JGI_gene	five_prime_UTR	3139	3532	.	+	.	ID=Thupl.29369378s0001.1.v3.1.five_prime_UTR.1;Parent=Thupl.29369378s0001.1.v3.1
29369378	JGI_gene	CDS	3533	4536	.	+	0	ID=Thupl.29369378s0001.1.v3.1.CDS.1;Parent=Thupl.29369378s0001.1.v3.1
29369378	JGI_gene	CDS	6333	6401	.	+	1	ID=Thupl.29369378s0001.1.v3.1.CDS.2;Parent=Thupl.29369378s0001.1.v3.1
29369378	JGI_gene	CDS	6625	6732	.	+	1	ID=Thupl.29369378s0001.1.v3.1.CDS.3;Parent=Thupl.29369378s0001.1.v3.1
29369378	JGI_gene	CDS	6841	7024	.	+	1	ID=Thupl.29369378s0001.1.v3.1.CDS.4;Parent=Thupl.29369378s0001.1.v3.1
29369378	JGI_gene	CDS	7235	7318	.	+	0	ID=Thupl.29369378s0001.1.v3.1.CDS.5;Parent=Thupl.29369378s0001.1.v3.1
29369378	JGI_gene	CDS	7479	7493	.	+	0	ID=Thupl.29369378s0001.1.v3.1.CDS.6;Parent=Thupl.29369378s0001.1.v3.1
29369378	JGI_gene	three_prime_UTR	7494	7598	.	+	.	ID=Thupl.29369378s0001.1.v3.1.three_prime_UTR.1;Parent=Thupl.29369378s0001.1.v3.1
29369378	JGI_gene	three_prime_UTR	7711	7776	.	+	.	ID=Thupl.29369378s0001.1.v3.1.three_prime_UTR.2;Parent=Thupl.29369378s0001.1.v3.1
29369386	JGI_gene	gene	28603	32185	.	+	.	ID=Thupl.29369386s0001.v3.1;Name=Thupl.29369386s0001
29369386	JGI_gene	mRNA	28603	32185	.	+	.	ID=Thupl.29369386s0001.1.v3.1;Name=Thupl.29369386s0001.1;longest=1;Parent=Thupl.29369386s0001.v3.1
29369386	JGI_gene	CDS	28603	28680	.	+	0	ID=Thupl.29369386s0001.1.v3.1.CDS.1;Parent=Thupl.29369386s0001.1.v3.1
29369386	JGI_gene	CDS	28965	29208	.	+	0	ID=Thupl.29369386s0001.1.v3.1.CDS.2;Parent=Thupl.29369386s0001.1.v3.1
29369386	JGI_gene	CDS	31315	32108	.	+	2	ID=Thupl.29369386s0001.1.v3.1.CDS.3;Parent=Thupl.29369386s0001.1.v3.1
29369386	JGI_gene	three_prime_UTR	32109	32185	.	+	.	ID=Thupl.29369386s0001.1.v3.1.three_prime_UTR.1;Parent=Thupl.29369386s0001.1.v3.1
29369386	JGI_gene	gene	33666	38913	.	+	.	ID=Thupl.29369386s0002.v3.1;Name=Thupl.29369386s0002
29369386	JGI_gene	mRNA	33666	38913	.	+	.	ID=Thupl.29369386s0002.1.v3.1;Name=Thupl.29369386s0002.1;longest=1;Parent=Thupl.29369386s0002.v3.1
29369386	JGI_gene	five_prime_UTR	33666	34739	.	+	.	ID=Thupl.29369386s0002.1.v3.1.five_prime_UTR.1;Parent=Thupl.29369386s0002.1.v3.1
29369386	JGI_gene	CDS	34740	35819	.	+	0	ID=Thupl.29369386s0002.1.v3.1.CDS.1;Parent=Thupl.29369386s0002.1.v3.1
29369386	JGI_gene	CDS	36131	36193	.	+	0	ID=Thupl.29369386s0002.1.v3.1.CDS.2;Parent=Thupl.29369386s0002.1.v3.1
29369386	JGI_gene	CDS	36314	36655	.	+	0	ID=Thupl.29369386s0002.1.v3.1.CDS.3;Parent=Thupl.29369386s0002.1.v3.1
29369386	JGI_gene	CDS	36752	38134	.	+	0	ID=Thupl.29369386s0002.1.v3.1.CDS.4;Parent=Thupl.29369386s0002.1.v3.1
29369386	JGI_gene	three_prime_UTR	38135	38913	.	+	.	ID=Thupl.29369386s0002.1.v3.1.three_prime_UTR.1;Parent=Thupl.29369386s0002.1.v3.1
29369386	JGI_gene	gene	97718	102967	.	-	.	ID=Thupl.29369386s0003.v3.1;Name=Thupl.29369386s0003
29369386	JGI_gene	mRNA	97718	102967	.	-	.	ID=Thupl.29369386s0003.1.v3.1;Name=Thupl.29369386s0003.1;longest=1;Parent=Thupl.29369386s0003.v3.1
29369386	JGI_gene	CDS	100874	102215	.	-	0	ID=Thupl.29369386s0003.1.v3.1.CDS.1;Parent=Thupl.29369386s0003.1.v3.1
29369386	JGI_gene	five_prime_UTR	102216	102967	.	-	.	ID=Thupl.29369386s0003.1.v3.1.five_prime_UTR.1;Parent=Thupl.29369386s0003.1.v3.1
29369386	JGI_gene	three_prime_UTR	97718	97920	.	-	.	ID=Thupl.29369386s0003.1.v3.1.three_prime_UTR.1;Parent=Thupl.29369386s0003.1.v3.1
29369386	JGI_gene	CDS	97921	98579	.	-	2	ID=Thupl.29369386s0003.1.v3.1.CDS.2;Parent=Thupl.29369386s0003.1.v3.1
29369386	JGI_gene	gene	280768	285678	.	-	.	ID=Thupl.29369386s0004.v3.1;Name=Thupl.29369386s0004
29369386	JGI_gene	mRNA	280768	285678	.	-	.	ID=Thupl.29369386s0004.1.v3.1;Name=Thupl.29369386s0004.1;longest=1;Parent=Thupl.29369386s0004.v3.1
29369386	JGI_gene	five_prime_UTR	284350	285678	.	-	.	ID=Thupl.29369386s0004.1.v3.1.five_prime_UTR.1;Parent=Thupl.29369386s0004.1.v3.1
29369386	JGI_gene	three_prime_UTR	280768	281577	.	-	.	ID=Thupl.29369386s0004.1.v3.1.three_prime_UTR.1;Parent=Thupl.29369386s0004.1.v3.1
29369386	JGI_gene	CDS	281578	284103	.	-	0	ID=Thupl.29369386s0004.1.v3.1.CDS.1;Parent=Thupl.29369386s0004.1.v3.1
29369386	JGI_gene	five_prime_UTR	284104	284144	.	-	.	ID=Thupl.29369386s0004.1.v3.1.five_prime_UTR.2;Parent=Thupl.29369386s0004.1.v3.1
29369386	JGI_gene	gene	351452	387417	.	-	.	ID=Thupl.29369386s0005.v3.1;Name=Thupl.29369386s0005
29369386	JGI_gene	mRNA	351452	387417	.	-	.	ID=Thupl.29369386s0005.1.v3.1;Name=Thupl.29369386s0005.1;longest=1;Parent=Thupl.29369386s0005.v3.1
29369386	JGI_gene	CDS	386575	386991	.	-	0	ID=Thupl.29369386s0005.1.v3.1.CDS.1;Parent=Thupl.29369386s0005.1.v3.1
29369386	JGI_gene	five_prime_UTR	386992	387417	.	-	.	ID=Thupl.29369386s0005.1.v3.1.five_prime_UTR.1;Parent=Thupl.29369386s0005.1.v3.1
29369386	JGI_gene	CDS	386005	386072	.	-	0	ID=Thupl.29369386s0005.1.v3.1.CDS.2;Parent=Thupl.29369386s0005.1.v3.1
29369386	JGI_gene	CDS	353122	353440	.	-	1	ID=Thupl.29369386s0005.1.v3.1.CDS.3;Parent=Thupl.29369386s0005.1.v3.1
29369386	JGI_gene	three_prime_UTR	351452	352411	.	-	.	ID=Thupl.29369386s0005.1.v3.1.three_prime_UTR.1;Parent=Thupl.29369386s0005.1.v3.1
29369386	JGI_gene	CDS	352412	352681	.	-	0	ID=Thupl.29369386s0005.1.v3.1.CDS.4;Parent=Thupl.29369386s0005.1.v3.1
29369407	JGI_gene	gene	2697	5568	.	-	.	ID=Thupl.29369407s0001.v3.1;Name=Thupl.29369407s0001
29369407	JGI_gene	mRNA	2697	5568	.	-	.	ID=Thupl.29369407s0001.1.v3.1;Name=Thupl.29369407s0001.1;longest=1;Parent=Thupl.29369407s0001.v3.1
29369407	JGI_gene	CDS	5085	5521	.	-	0	ID=Thupl.29369407s0001.1.v3.1.CDS.1;Parent=Thupl.29369407s0001.1.v3.1
29369407	JGI_gene	five_prime_UTR	5522	5568	.	-	.	ID=Thupl.29369407s0001.1.v3.1.five_prime_UTR.1;Parent=Thupl.29369407s0001.1.v3.1
29369407	JGI_gene	three_prime_UTR	2697	3001	.	-	.	ID=Thupl.29369407s0001.1.v3.1.three_prime_UTR.1;Parent=Thupl.29369407s0001.1.v3.1
29369407	JGI_gene	CDS	3002	4052	.	-	1	ID=Thupl.29369407s0001.1.v3.1.CDS.2;Parent=Thupl.29369407s0001.1.v3.1
29369508	JGI_gene	gene	2956	3562	.	-	.	ID=Thupl.29369508s0001.v3.1;Name=Thupl.29369508s0001
29369508	JGI_gene	mRNA	2956	3562	.	-	.	ID=Thupl.29369508s0001.1.v3.1;Name=Thupl.29369508s0001.1;longest=1;Parent=Thupl.29369508s0001.v3.1
29369508	JGI_gene	three_prime_UTR	2956	3037	.	-	.	ID=Thupl.29369508s0001.1.v3.1.three_prime_UTR.1;Parent=Thupl.29369508s0001.1.v3.1
29369508	JGI_gene	CDS	3038	3502	.	-	0	ID=Thupl.29369508s0001.1.v3.1.CDS.1;Parent=Thupl.29369508s0001.1.v3.1
29369508	JGI_gene	five_prime_UTR	3503	3562	.	-	.	ID=Thupl.29369508s0001.1.v3.1.five_prime_UTR.1;Parent=Thupl.29369508s0001.1.v3.1
29369571	JGI_gene	gene	222825	227783	.	+	.	ID=Thupl.29369571s0001.v3.1;Name=Thupl.29369571s0001
29369571	JGI_gene	mRNA	222825	227783	.	+	.	ID=Thupl.29369571s0001.1.v3.1;Name=Thupl.29369571s0001.1;longest=1;Parent=Thupl.29369571s0001.v3.1
29369571	JGI_gene	five_prime_UTR	222825	222899	.	+	.	ID=Thupl.29369571s0001.1.v3.1.five_prime_UTR.1;Parent=Thupl.29369571s0001.1.v3.1
29369571	JGI_gene	CDS	222900	223178	.	+	0	ID=Thupl.29369571s0001.1.v3.1.CDS.1;Parent=Thupl.29369571s0001.1.v3.1
29369571	JGI_gene	CDS	223342	223464	.	+	0	ID=Thupl.29369571s0001.1.v3.1.CDS.2;Parent=Thupl.29369571s0001.1.v3.1
29369571	JGI_gene	CDS	223601	223893	.	+	0	ID=Thupl.29369571s0001.1.v3.1.CDS.3;Parent=Thupl.29369571s0001.1.v3.1
29369571	JGI_gene	CDS	223972	224126	.	+	1	ID=Thupl.29369571s0001.1.v3.1.CDS.4;Parent=Thupl.29369571s0001.1.v3.1
29369571	JGI_gene	CDS	224299	225305	.	+	2	ID=Thupl.29369571s0001.1.v3.1.CDS.5;Parent=Thupl.29369571s0001.1.v3.1
29369571	JGI_gene	CDS	226394	227662	.	+	0	ID=Thupl.29369571s0001.1.v3.1.CDS.6;Parent=Thupl.29369571s0001.1.v3.1
29369571	JGI_gene	three_prime_UTR	227663	227783	.	+	.	ID=Thupl.29369571s0001.1.v3.1.three_prime_UTR.1;Parent=Thupl.29369571s0001.1.v3.1
29369571	JGI_gene	gene	229922	230612	.	-	.	ID=Thupl.29369571s0002.v3.1;Name=Thupl.29369571s0002
29369571	JGI_gene	mRNA	229922	230612	.	-	.	ID=Thupl.29369571s0002.1.v3.1;Name=Thupl.29369571s0002.1;longest=1;Parent=Thupl.29369571s0002.v3.1
29369571	JGI_gene	three_prime_UTR	229922	230290	.	-	.	ID=Thupl.29369571s0002.1.v3.1.three_prime_UTR.1;Parent=Thupl.29369571s0002.1.v3.1
29369571	JGI_gene	CDS	230291	230494	.	-	0	ID=Thupl.29369571s0002.1.v3.1.CDS.1;Parent=Thupl.29369571s0002.1.v3.1
29369571	JGI_gene	five_prime_UTR	230495	230612	.	-	.	ID=Thupl.29369571s0002.1.v3.1.five_prime_UTR.1;Parent=Thupl.29369571s0002.1.v3.1
29369586	JGI_gene	gene	32931	40525	.	-	.	ID=Thupl.29369586s0001.v3.1;Name=Thupl.29369586s0001
29369586	JGI_gene	mRNA	32931	40525	.	-	.	ID=Thupl.29369586s0001.1.v3.1;Name=Thupl.29369586s0001.1;longest=1;Parent=Thupl.29369586s0001.v3.1
29369586	JGI_gene	CDS	40447	40525	.	-	0	ID=Thupl.29369586s0001.1.v3.1.CDS.1;Parent=Thupl.29369586s0001.1.v3.1
29369586	JGI_gene	CDS	39494	39755	.	-	2	ID=Thupl.29369586s0001.1.v3.1.CDS.2;Parent=Thupl.29369586s0001.1.v3.1
29369586	JGI_gene	CDS	33385	33487	.	-	1	ID=Thupl.29369586s0001.1.v3.1.CDS.3;Parent=Thupl.29369586s0001.1.v3.1
29369586	JGI_gene	CDS	32931	33335	.	-	0	ID=Thupl.29369586s0001.1.v3.1.CDS.4;Parent=Thupl.29369586s0001.1.v3.1
29369607	JGI_gene	gene	2	790	.	+	.	ID=Thupl.29369607s0001.v3.1;Name=Thupl.29369607s0001
29369607	JGI_gene	mRNA	2	790	.	+	.	ID=Thupl.29369607s0001.1.v3.1;Name=Thupl.29369607s0001.1;longest=1;Parent=Thupl.29369607s0001.v3.1
29369607	JGI_gene	CDS	2	790	.	+	0	ID=Thupl.29369607s0001.1.v3.1.CDS.1;Parent=Thupl.29369607s0001.1.v3.1
29369649	JGI_gene	gene	490	1410	.	+	.	ID=Thupl.29369649s0001.v3.1;Name=Thupl.29369649s0001
29369649	JGI_gene	mRNA	490	1410	.	+	.	ID=Thupl.29369649s0001.1.v3.1;Name=Thupl.29369649s0001.1;longest=1;Parent=Thupl.29369649s0001.v3.1
29369649	JGI_gene	five_prime_UTR	490	785	.	+	.	ID=Thupl.29369649s0001.1.v3.1.five_prime_UTR.1;Parent=Thupl.29369649s0001.1.v3.1
29369649	JGI_gene	CDS	786	983	.	+	0	ID=Thupl.29369649s0001.1.v3.1.CDS.1;Parent=Thupl.29369649s0001.1.v3.1
29369649	JGI_gene	CDS	1010	1096	.	+	0	ID=Thupl.29369649s0001.1.v3.1.CDS.2;Parent=Thupl.29369649s0001.1.v3.1
29369649	JGI_gene	three_prime_UTR	1097	1410	.	+	.	ID=Thupl.29369649s0001.1.v3.1.three_prime_UTR.1;Parent=Thupl.29369649s0001.1.v3.1
29369651	JGI_gene	gene	13980	14318	.	-	.	ID=Thupl.29369651s0001.v3.1;Name=Thupl.29369651s0001
29369651	JGI_gene	mRNA	13980	14318	.	-	.	ID=Thupl.29369651s0001.1.v3.1;Name=Thupl.29369651s0001.1;longest=1;Parent=Thupl.29369651s0001.v3.1
29369651	JGI_gene	CDS	13980	14318	.	-	0	ID=Thupl.29369651s0001.1.v3.1.CDS.1;Parent=Thupl.29369651s0001.1.v3.1
29369651	JGI_gene	gene	16606	17283	.	+	.	ID=Thupl.29369651s0002.v3.1;Name=Thupl.29369651s0002
29369651	JGI_gene	mRNA	16606	17283	.	+	.	ID=Thupl.29369651s0002.1.v3.1;Name=Thupl.29369651s0002.1;longest=1;Parent=Thupl.29369651s0002.v3.1
29369651	JGI_gene	five_prime_UTR	16606	16896	.	+	.	ID=Thupl.29369651s0002.1.v3.1.five_prime_UTR.1;Parent=Thupl.29369651s0002.1.v3.1
29369651	JGI_gene	CDS	16897	17283	.	+	0	ID=Thupl.29369651s0002.1.v3.1.CDS.1;Parent=Thupl.29369651s0002.1.v3.1
29369713	JGI_gene	gene	1006257	1009619	.	+	.	ID=Thupl.29369713s0001.v3.1;Name=Thupl.29369713s0001
29369713	JGI_gene	mRNA	1006257	1009619	.	+	.	ID=Thupl.29369713s0001.1.v3.1;Name=Thupl.29369713s0001.1;longest=1;Parent=Thupl.29369713s0001.v3.1
29369713	JGI_gene	five_prime_UTR	1006257	1006521	.	+	.	ID=Thupl.29369713s0001.1.v3.1.five_prime_UTR.1;Parent=Thupl.29369713s0001.1.v3.1
29369713	JGI_gene	CDS	1006522	1007337	.	+	0	ID=Thupl.29369713s0001.1.v3.1.CDS.1;Parent=Thupl.29369713s0001.1.v3.1
29369713	JGI_gene	three_prime_UTR	1007338	1009619	.	+	.	ID=Thupl.29369713s0001.1.v3.1.three_prime_UTR.1;Parent=Thupl.29369713s0001.1.v3.1
29369715	JGI_gene	gene	347	896	.	+	.	ID=Thupl.29369715s0001.v3.1;Name=Thupl.29369715s0001
29369715	JGI_gene	mRNA	347	896	.	+	.	ID=Thupl.29369715s0001.1.v3.1;Name=Thupl.29369715s0001.1;longest=1;Parent=Thupl.29369715s0001.v3.1
29369715	JGI_gene	CDS	347	411	.	+	0	ID=Thupl.29369715s0001.1.v3.1.CDS.1;Parent=Thupl.29369715s0001.1.v3.1
29369715	JGI_gene	CDS	613	696	.	+	1	ID=Thupl.29369715s0001.1.v3.1.CDS.2;Parent=Thupl.29369715s0001.1.v3.1
29369715	JGI_gene	CDS	809	896	.	+	1	ID=Thupl.29369715s0001.1.v3.1.CDS.3;Parent=Thupl.29369715s0001.1.v3.1
29369715	JGI_gene	gene	18198	18464	.	+	.	ID=Thupl.29369715s0002.v3.1;Name=Thupl.29369715s0002
29369715	JGI_gene	mRNA	18198	18464	.	+	.	ID=Thupl.29369715s0002.1.v3.1;Name=Thupl.29369715s0002.1;longest=1;Parent=Thupl.29369715s0002.v3.1
29369715	JGI_gene	CDS	18198	18274	.	+	0	ID=Thupl.29369715s0002.1.v3.1.CDS.1;Parent=Thupl.29369715s0002.1.v3.1
29369715	JGI_gene	CDS	18374	18464	.	+	1	ID=Thupl.29369715s0002.1.v3.1.CDS.2;Parent=Thupl.29369715s0002.1.v3.1
29369726	JGI_gene	gene	11786	12732	.	-	.	ID=Thupl.29369726s0001.v3.1;Name=Thupl.29369726s0001
29369726	JGI_gene	mRNA	11786	12732	.	-	.	ID=Thupl.29369726s0001.1.v3.1;Name=Thupl.29369726s0001.1;longest=1;Parent=Thupl.29369726s0001.v3.1
29369726	JGI_gene	CDS	12565	12732	.	-	0	ID=Thupl.29369726s0001.1.v3.1.CDS.1;Parent=Thupl.29369726s0001.1.v3.1
29369726	JGI_gene	CDS	12065	12370	.	-	0	ID=Thupl.29369726s0001.1.v3.1.CDS.2;Parent=Thupl.29369726s0001.1.v3.1
29369726	JGI_gene	CDS	11786	12031	.	-	0	ID=Thupl.29369726s0001.1.v3.1.CDS.3;Parent=Thupl.29369726s0001.1.v3.1
29369726	JGI_gene	gene	35799	36683	.	-	.	ID=Thupl.29369726s0002.v3.1;Name=Thupl.29369726s0002
29369726	JGI_gene	mRNA	35799	36683	.	-	.	ID=Thupl.29369726s0002.1.v3.1;Name=Thupl.29369726s0002.1;longest=1;Parent=Thupl.29369726s0002.v3.1
29369726	JGI_gene	CDS	35799	36683	.	-	0	ID=Thupl.29369726s0002.1.v3.1.CDS.1;Parent=Thupl.29369726s0002.1.v3.1
29369726	JGI_gene	gene	226095	232262	.	+	.	ID=Thupl.29369726s0003.v3.1;Name=Thupl.29369726s0003
29369726	JGI_gene	mRNA	226095	232262	.	+	.	ID=Thupl.29369726s0003.1.v3.1;Name=Thupl.29369726s0003.1;longest=1;Parent=Thupl.29369726s0003.v3.1
29369726	JGI_gene	five_prime_UTR	226095	226308	.	+	.	ID=Thupl.29369726s0003.1.v3.1.five_prime_UTR.1;Parent=Thupl.29369726s0003.1.v3.1
29369726	JGI_gene	CDS	226309	226442	.	+	0	ID=Thupl.29369726s0003.1.v3.1.CDS.1;Parent=Thupl.29369726s0003.1.v3.1
29369726	JGI_gene	CDS	226540	226686	.	+	1	ID=Thupl.29369726s0003.1.v3.1.CDS.2;Parent=Thupl.29369726s0003.1.v3.1
29369726	JGI_gene	CDS	227847	228020	.	+	1	ID=Thupl.29369726s0003.1.v3.1.CDS.3;Parent=Thupl.29369726s0003.1.v3.1
29369726	JGI_gene	CDS	229004	229181	.	+	1	ID=Thupl.29369726s0003.1.v3.1.CDS.4;Parent=Thupl.29369726s0003.1.v3.1
29369726	JGI_gene	CDS	229345	229615	.	+	0	ID=Thupl.29369726s0003.1.v3.1.CDS.5;Parent=Thupl.29369726s0003.1.v3.1
29369726	JGI_gene	CDS	229717	229819	.	+	2	ID=Thupl.29369726s0003.1.v3.1.CDS.6;Parent=Thupl.29369726s0003.1.v3.1
29369726	JGI_gene	CDS	230160	230284	.	+	1	ID=Thupl.29369726s0003.1.v3.1.CDS.7;Parent=Thupl.29369726s0003.1.v3.1
29369726	JGI_gene	CDS	230379	230457	.	+	2	ID=Thupl.29369726s0003.1.v3.1.CDS.8;Parent=Thupl.29369726s0003.1.v3.1
29369726	JGI_gene	CDS	230541	230685	.	+	1	ID=Thupl.29369726s0003.1.v3.1.CDS.9;Parent=Thupl.29369726s0003.1.v3.1
29369726	JGI_gene	CDS	230786	230946	.	+	0	ID=Thupl.29369726s0003.1.v3.1.CDS.10;Parent=Thupl.29369726s0003.1.v3.1
29369726	JGI_gene	CDS	231159	231279	.	+	1	ID=Thupl.29369726s0003.1.v3.1.CDS.11;Parent=Thupl.29369726s0003.1.v3.1
29369726	JGI_gene	CDS	231365	231565	.	+	0	ID=Thupl.29369726s0003.1.v3.1.CDS.12;Parent=Thupl.29369726s0003.1.v3.1
29369726	JGI_gene	three_prime_UTR	231566	232262	.	+	.	ID=Thupl.29369726s0003.1.v3.1.three_prime_UTR.1;Parent=Thupl.29369726s0003.1.v3.1
29369726	JGI_gene	gene	343633	430442	.	-	.	ID=Thupl.29369726s0004.v3.1;Name=Thupl.29369726s0004
29369726	JGI_gene	mRNA	343633	430442	.	-	.	ID=Thupl.29369726s0004.1.v3.1;Name=Thupl.29369726s0004.1;longest=1;Parent=Thupl.29369726s0004.v3.1
29369726	JGI_gene	CDS	430360	430386	.	-	0	ID=Thupl.29369726s0004.1.v3.1.CDS.1;Parent=Thupl.29369726s0004.1.v3.1
29369726	JGI_gene	five_prime_UTR	430387	430442	.	-	.	ID=Thupl.29369726s0004.1.v3.1.five_prime_UTR.1;Parent=Thupl.29369726s0004.1.v3.1
29369726	JGI_gene	CDS	429843	429986	.	-	0	ID=Thupl.29369726s0004.1.v3.1.CDS.2;Parent=Thupl.29369726s0004.1.v3.1
29369726	JGI_gene	CDS	429552	429643	.	-	0	ID=Thupl.29369726s0004.1.v3.1.CDS.3;Parent=Thupl.29369726s0004.1.v3.1
29369726	JGI_gene	CDS	407262	407343	.	-	1	ID=Thupl.29369726s0004.1.v3.1.CDS.4;Parent=Thupl.29369726s0004.1.v3.1
29369726	JGI_gene	CDS	392822	393004	.	-	0	ID=Thupl.29369726s0004.1.v3.1.CDS.5;Parent=Thupl.29369726s0004.1.v3.1
29369726	JGI_gene	CDS	392366	392481	.	-	0	ID=Thupl.29369726s0004.1.v3.1.CDS.6;Parent=Thupl.29369726s0004.1.v3.1
29369726	JGI_gene	CDS	392194	392252	.	-	1	ID=Thupl.29369726s0004.1.v3.1.CDS.7;Parent=Thupl.29369726s0004.1.v3.1
29369726	JGI_gene	CDS	391901	392001	.	-	2	ID=Thupl.29369726s0004.1.v3.1.CDS.8;Parent=Thupl.29369726s0004.1.v3.1
29369726	JGI_gene	CDS	381746	381796	.	-	0	ID=Thupl.29369726s0004.1.v3.1.CDS.9;Parent=Thupl.29369726s0004.1.v3.1
29369726	JGI_gene	CDS	381392	381571	.	-	0	ID=Thupl.29369726s0004.1.v3.1.CDS.10;Parent=Thupl.29369726s0004.1.v3.1
29369726	JGI_gene	CDS	380638	380772	.	-	0	ID=Thupl.29369726s0004.1.v3.1.CDS.11;Parent=Thupl.29369726s0004.1.v3.1
29369726	JGI_gene	CDS	380358	380432	.	-	0	ID=Thupl.29369726s0004.1.v3.1.CDS.12;Parent=Thupl.29369726s0004.1.v3.1
29369726	JGI_gene	CDS	344394	344451	.	-	0	ID=Thupl.29369726s0004.1.v3.1.CDS.13;Parent=Thupl.29369726s0004.1.v3.1
29369726	JGI_gene	three_prime_UTR	343633	344006	.	-	.	ID=Thupl.29369726s0004.1.v3.1.three_prime_UTR.1;Parent=Thupl.29369726s0004.1.v3.1
29369726	JGI_gene	CDS	344007	344311	.	-	2	ID=Thupl.29369726s0004.1.v3.1.CDS.14;Parent=Thupl.29369726s0004.1.v3.1
29369742	JGI_gene	gene	122857	123402	.	+	.	ID=Thupl.29369742s0001.v3.1;Name=Thupl.29369742s0001
29369742	JGI_gene	mRNA	122857	123402	.	+	.	ID=Thupl.29369742s0001.1.v3.1;Name=Thupl.29369742s0001.1;longest=1;Parent=Thupl.29369742s0001.v3.1
29369742	JGI_gene	five_prime_UTR	122857	122909	.	+	.	ID=Thupl.29369742s0001.1.v3.1.five_prime_UTR.1;Parent=Thupl.29369742s0001.1.v3.1
29369742	JGI_gene	CDS	122910	123245	.	+	0	ID=Thupl.29369742s0001.1.v3.1.CDS.1;Parent=Thupl.29369742s0001.1.v3.1
29369742	JGI_gene	three_prime_UTR	123246	123402	.	+	.	ID=Thupl.29369742s0001.1.v3.1.three_prime_UTR.1;Parent=Thupl.29369742s0001.1.v3.1
29369824	JGI_gene	gene	74665	75255	.	-	.	ID=Thupl.29369824s0001.v3.1;Name=Thupl.29369824s0001
29369824	JGI_gene	mRNA	74665	75255	.	-	.	ID=Thupl.29369824s0001.1.v3.1;Name=Thupl.29369824s0001.1;longest=1;Parent=Thupl.29369824s0001.v3.1
29369824	JGI_gene	CDS	74665	75255	.	-	0	ID=Thupl.29369824s0001.1.v3.1.CDS.1;Parent=Thupl.29369824s0001.1.v3.1
29369824	JGI_gene	gene	82517	83441	.	+	.	ID=Thupl.29369824s0002.v3.1;Name=Thupl.29369824s0002
29369824	JGI_gene	mRNA	82517	83441	.	+	.	ID=Thupl.29369824s0002.1.v3.1;Name=Thupl.29369824s0002.1;longest=1;Parent=Thupl.29369824s0002.v3.1
29369824	JGI_gene	five_prime_UTR	82517	82731	.	+	.	ID=Thupl.29369824s0002.1.v3.1.five_prime_UTR.1;Parent=Thupl.29369824s0002.1.v3.1
29369824	JGI_gene	CDS	82732	82734	.	+	0	ID=Thupl.29369824s0002.1.v3.1.CDS.1;Parent=Thupl.29369824s0002.1.v3.1
29369824	JGI_gene	CDS	82942	83109	.	+	0	ID=Thupl.29369824s0002.1.v3.1.CDS.2;Parent=Thupl.29369824s0002.1.v3.1
29369824	JGI_gene	three_prime_UTR	83110	83441	.	+	.	ID=Thupl.29369824s0002.1.v3.1.three_prime_UTR.1;Parent=Thupl.29369824s0002.1.v3.1
29369826	JGI_gene	gene	10175	10860	.	+	.	ID=Thupl.29369826s0001.v3.1;Name=Thupl.29369826s0001
29369826	JGI_gene	mRNA	10175	10860	.	+	.	ID=Thupl.29369826s0001.1.v3.1;Name=Thupl.29369826s0001.1;longest=1;Parent=Thupl.29369826s0001.v3.1
29369826	JGI_gene	five_prime_UTR	10175	10205	.	+	.	ID=Thupl.29369826s0001.1.v3.1.five_prime_UTR.1;Parent=Thupl.29369826s0001.1.v3.1
29369826	JGI_gene	CDS	10206	10361	.	+	0	ID=Thupl.29369826s0001.1.v3.1.CDS.1;Parent=Thupl.29369826s0001.1.v3.1
29369826	JGI_gene	CDS	10474	10584	.	+	0	ID=Thupl.29369826s0001.1.v3.1.CDS.2;Parent=Thupl.29369826s0001.1.v3.1
29369826	JGI_gene	three_prime_UTR	10585	10860	.	+	.	ID=Thupl.29369826s0001.1.v3.1.three_prime_UTR.1;Parent=Thupl.29369826s0001.1.v3.1
29369828	JGI_gene	gene	35288	36803	.	+	.	ID=Thupl.29369828s0001.v3.1;Name=Thupl.29369828s0001
29369828	JGI_gene	mRNA	35288	36803	.	+	.	ID=Thupl.29369828s0001.1.v3.1;Name=Thupl.29369828s0001.1;longest=1;Parent=Thupl.29369828s0001.v3.1
29369828	JGI_gene	CDS	35288	35765	.	+	0	ID=Thupl.29369828s0001.1.v3.1.CDS.1;Parent=Thupl.29369828s0001.1.v3.1
29369828	JGI_gene	CDS	35848	36362	.	+	2	ID=Thupl.29369828s0001.1.v3.1.CDS.2;Parent=Thupl.29369828s0001.1.v3.1
29369828	JGI_gene	CDS	36411	36803	.	+	0	ID=Thupl.29369828s0001.1.v3.1.CDS.3;Parent=Thupl.29369828s0001.1.v3.1
29369837	JGI_gene	gene	4171	6089	.	-	.	ID=Thupl.29369837s0001.v3.1;Name=Thupl.29369837s0001
29369837	JGI_gene	mRNA	4171	6089	.	-	.	ID=Thupl.29369837s0001.1.v3.1;Name=Thupl.29369837s0001.1;longest=1;Parent=Thupl.29369837s0001.v3.1
29369837	JGI_gene	three_prime_UTR	4171	4779	.	-	.	ID=Thupl.29369837s0001.1.v3.1.three_prime_UTR.1;Parent=Thupl.29369837s0001.1.v3.1
29369837	JGI_gene	CDS	4780	5250	.	-	0	ID=Thupl.29369837s0001.1.v3.1.CDS.1;Parent=Thupl.29369837s0001.1.v3.1
29369837	JGI_gene	five_prime_UTR	5251	6089	.	-	.	ID=Thupl.29369837s0001.1.v3.1.five_prime_UTR.1;Parent=Thupl.29369837s0001.1.v3.1
29369858	JGI_gene	gene	16996	18844	.	-	.	ID=Thupl.29369858s0001.v3.1;Name=Thupl.29369858s0001
29369858	JGI_gene	mRNA	16996	18844	.	-	.	ID=Thupl.29369858s0001.1.v3.1;Name=Thupl.29369858s0001.1;longest=1;Parent=Thupl.29369858s0001.v3.1
29369858	JGI_gene	CDS	18029	18151	.	-	0	ID=Thupl.29369858s0001.1.v3.1.CDS.1;Parent=Thupl.29369858s0001.1.v3.1
29369858	JGI_gene	five_prime_UTR	18152	18844	.	-	.	ID=Thupl.29369858s0001.1.v3.1.five_prime_UTR.1;Parent=Thupl.29369858s0001.1.v3.1
29369858	JGI_gene	CDS	17865	17930	.	-	0	ID=Thupl.29369858s0001.1.v3.1.CDS.2;Parent=Thupl.29369858s0001.1.v3.1
29369858	JGI_gene	CDS	17696	17776	.	-	0	ID=Thupl.29369858s0001.1.v3.1.CDS.3;Parent=Thupl.29369858s0001.1.v3.1
29369858	JGI_gene	CDS	17510	17596	.	-	0	ID=Thupl.29369858s0001.1.v3.1.CDS.4;Parent=Thupl.29369858s0001.1.v3.1
29369858	JGI_gene	CDS	17313	17399	.	-	0	ID=Thupl.29369858s0001.1.v3.1.CDS.5;Parent=Thupl.29369858s0001.1.v3.1
29369858	JGI_gene	three_prime_UTR	16996	17001	.	-	.	ID=Thupl.29369858s0001.1.v3.1.three_prime_UTR.1;Parent=Thupl.29369858s0001.1.v3.1
29369858	JGI_gene	CDS	17002	17178	.	-	0	ID=Thupl.29369858s0001.1.v3.1.CDS.6;Parent=Thupl.29369858s0001.1.v3.1
29369896	JGI_gene	gene	3734	5580	.	-	.	ID=Thupl.29369896s0001.v3.1;Name=Thupl.29369896s0001
29369896	JGI_gene	mRNA	3734	5580	.	-	.	ID=Thupl.29369896s0001.1.v3.1;Name=Thupl.29369896s0001.1;longest=1;Parent=Thupl.29369896s0001.v3.1
29369896	JGI_gene	three_prime_UTR	3734	4103	.	-	.	ID=Thupl.29369896s0001.1.v3.1.three_prime_UTR.1;Parent=Thupl.29369896s0001.1.v3.1
29369896	JGI_gene	CDS	4104	5438	.	-	0	ID=Thupl.29369896s0001.1.v3.1.CDS.1;Parent=Thupl.29369896s0001.1.v3.1
29369896	JGI_gene	five_prime_UTR	5439	5580	.	-	.	ID=Thupl.29369896s0001.1.v3.1.five_prime_UTR.1;Parent=Thupl.29369896s0001.1.v3.1
29369943	JGI_gene	gene	32308	32911	.	-	.	ID=Thupl.29369943s0001.v3.1;Name=Thupl.29369943s0001
29369943	JGI_gene	mRNA	32308	32911	.	-	.	ID=Thupl.29369943s0001.1.v3.1;Name=Thupl.29369943s0001.1;longest=1;Parent=Thupl.29369943s0001.v3.1
29369943	JGI_gene	CDS	32308	32607	.	-	0	ID=Thupl.29369943s0001.1.v3.1.CDS.1;Parent=Thupl.29369943s0001.1.v3.1
29369943	JGI_gene	five_prime_UTR	32608	32911	.	-	.	ID=Thupl.29369943s0001.1.v3.1.five_prime_UTR.1;Parent=Thupl.29369943s0001.1.v3.1
29370031	JGI_gene	gene	69166	71409	.	-	.	ID=Thupl.29370031s0001.v3.1;Name=Thupl.29370031s0001
29370031	JGI_gene	mRNA	69166	71409	.	-	.	ID=Thupl.29370031s0001.1.v3.1;Name=Thupl.29370031s0001.1;longest=1;Parent=Thupl.29370031s0001.v3.1
29370031	JGI_gene	three_prime_UTR	69166	69439	.	-	.	ID=Thupl.29370031s0001.1.v3.1.three_prime_UTR.1;Parent=Thupl.29370031s0001.1.v3.1
29370031	JGI_gene	CDS	69440	71398	.	-	0	ID=Thupl.29370031s0001.1.v3.1.CDS.1;Parent=Thupl.29370031s0001.1.v3.1
29370031	JGI_gene	five_prime_UTR	71399	71409	.	-	.	ID=Thupl.29370031s0001.1.v3.1.five_prime_UTR.1;Parent=Thupl.29370031s0001.1.v3.1
29370072	JGI_gene	gene	91274	93179	.	-	.	ID=Thupl.29370072s0001.v3.1;Name=Thupl.29370072s0001
29370072	JGI_gene	mRNA	91274	93179	.	-	.	ID=Thupl.29370072s0001.1.v3.1;Name=Thupl.29370072s0001.1;longest=1;Parent=Thupl.29370072s0001.v3.1
29370072	JGI_gene	CDS	92655	93129	.	-	0	ID=Thupl.29370072s0001.1.v3.1.CDS.1;Parent=Thupl.29370072s0001.1.v3.1
29370072	JGI_gene	five_prime_UTR	93130	93179	.	-	.	ID=Thupl.29370072s0001.1.v3.1.five_prime_UTR.1;Parent=Thupl.29370072s0001.1.v3.1
29370072	JGI_gene	three_prime_UTR	91274	91636	.	-	.	ID=Thupl.29370072s0001.1.v3.1.three_prime_UTR.1;Parent=Thupl.29370072s0001.1.v3.1
29370072	JGI_gene	CDS	91637	92559	.	-	2	ID=Thupl.29370072s0001.1.v3.1.CDS.2;Parent=Thupl.29370072s0001.1.v3.1
29370072	JGI_gene	gene	172635	174632	.	-	.	ID=Thupl.29370072s0002.v3.1;Name=Thupl.29370072s0002
29370072	JGI_gene	mRNA	172635	174632	.	-	.	ID=Thupl.29370072s0002.1.v3.1;Name=Thupl.29370072s0002.1;longest=1;Parent=Thupl.29370072s0002.v3.1
29370072	JGI_gene	CDS	174108	174582	.	-	0	ID=Thupl.29370072s0002.1.v3.1.CDS.1;Parent=Thupl.29370072s0002.1.v3.1
29370072	JGI_gene	five_prime_UTR	174583	174632	.	-	.	ID=Thupl.29370072s0002.1.v3.1.five_prime_UTR.1;Parent=Thupl.29370072s0002.1.v3.1
29370072	JGI_gene	CDS	173098	174012	.	-	2	ID=Thupl.29370072s0002.1.v3.1.CDS.2;Parent=Thupl.29370072s0002.1.v3.1
29370072	JGI_gene	three_prime_UTR	172635	172875	.	-	.	ID=Thupl.29370072s0002.1.v3.1.three_prime_UTR.1;Parent=Thupl.29370072s0002.1.v3.1
29370072	JGI_gene	CDS	172876	172934	.	-	2	ID=Thupl.29370072s0002.1.v3.1.CDS.3;Parent=Thupl.29370072s0002.1.v3.1
29370072	JGI_gene	gene	229905	231854	.	-	.	ID=Thupl.29370072s0003.v3.1;Name=Thupl.29370072s0003
29370072	JGI_gene	mRNA	229905	231854	.	-	.	ID=Thupl.29370072s0003.1.v3.1;Name=Thupl.29370072s0003.1;longest=1;Parent=Thupl.29370072s0003.v3.1
29370072	JGI_gene	CDS	231329	231803	.	-	0	ID=Thupl.29370072s0003.1.v3.1.CDS.1;Parent=Thupl.29370072s0003.1.v3.1
29370072	JGI_gene	five_prime_UTR	231804	231854	.	-	.	ID=Thupl.29370072s0003.1.v3.1.five_prime_UTR.1;Parent=Thupl.29370072s0003.1.v3.1
29370072	JGI_gene	three_prime_UTR	229905	230310	.	-	.	ID=Thupl.29370072s0003.1.v3.1.three_prime_UTR.1;Parent=Thupl.29370072s0003.1.v3.1
29370072	JGI_gene	CDS	230311	231233	.	-	2	ID=Thupl.29370072s0003.1.v3.1.CDS.2;Parent=Thupl.29370072s0003.1.v3.1
29370072	JGI_gene	gene	353040	353894	.	+	.	ID=Thupl.29370072s0004.v3.1;Name=Thupl.29370072s0004
29370072	JGI_gene	mRNA	353040	353894	.	+	.	ID=Thupl.29370072s0004.1.v3.1;Name=Thupl.29370072s0004.1;longest=1;Parent=Thupl.29370072s0004.v3.1
29370072	JGI_gene	CDS	353040	353052	.	+	0	ID=Thupl.29370072s0004.1.v3.1.CDS.1;Parent=Thupl.29370072s0004.1.v3.1
29370072	JGI_gene	CDS	353233	353600	.	+	2	ID=Thupl.29370072s0004.1.v3.1.CDS.2;Parent=Thupl.29370072s0004.1.v3.1
29370072	JGI_gene	CDS	353637	353894	.	+	0	ID=Thupl.29370072s0004.1.v3.1.CDS.3;Parent=Thupl.29370072s0004.1.v3.1
29370172	JGI_gene	gene	43677	44666	.	-	.	ID=Thupl.29370172s0001.v3.1;Name=Thupl.29370172s0001
29370172	JGI_gene	mRNA	43677	44666	.	-	.	ID=Thupl.29370172s0001.1.v3.1;Name=Thupl.29370172s0001.1;longest=1;Parent=Thupl.29370172s0001.v3.1
29370172	JGI_gene	three_prime_UTR	43677	43811	.	-	.	ID=Thupl.29370172s0001.1.v3.1.three_prime_UTR.1;Parent=Thupl.29370172s0001.1.v3.1
29370172	JGI_gene	CDS	43812	44135	.	-	0	ID=Thupl.29370172s0001.1.v3.1.CDS.1;Parent=Thupl.29370172s0001.1.v3.1
29370172	JGI_gene	five_prime_UTR	44136	44666	.	-	.	ID=Thupl.29370172s0001.1.v3.1.five_prime_UTR.1;Parent=Thupl.29370172s0001.1.v3.1
29370172	JGI_gene	gene	183565	240570	.	-	.	ID=Thupl.29370172s0002.v3.1;Name=Thupl.29370172s0002
29370172	JGI_gene	mRNA	183565	240570	.	-	.	ID=Thupl.29370172s0002.1.v3.1;Name=Thupl.29370172s0002.1;longest=1;Parent=Thupl.29370172s0002.v3.1
29370172	JGI_gene	CDS	240352	240356	.	-	0	ID=Thupl.29370172s0002.1.v3.1.CDS.1;Parent=Thupl.29370172s0002.1.v3.1
29370172	JGI_gene	five_prime_UTR	240357	240570	.	-	.	ID=Thupl.29370172s0002.1.v3.1.five_prime_UTR.1;Parent=Thupl.29370172s0002.1.v3.1
29370172	JGI_gene	CDS	230404	230425	.	-	1	ID=Thupl.29370172s0002.1.v3.1.CDS.2;Parent=Thupl.29370172s0002.1.v3.1
29370172	JGI_gene	CDS	184631	184708	.	-	0	ID=Thupl.29370172s0002.1.v3.1.CDS.3;Parent=Thupl.29370172s0002.1.v3.1
29370172	JGI_gene	CDS	184380	184484	.	-	0	ID=Thupl.29370172s0002.1.v3.1.CDS.4;Parent=Thupl.29370172s0002.1.v3.1
29370172	JGI_gene	three_prime_UTR	183565	184136	.	-	.	ID=Thupl.29370172s0002.1.v3.1.three_prime_UTR.1;Parent=Thupl.29370172s0002.1.v3.1
29370172	JGI_gene	CDS	184137	184253	.	-	0	ID=Thupl.29370172s0002.1.v3.1.CDS.5;Parent=Thupl.29370172s0002.1.v3.1
29370172	JGI_gene	gene	366461	368882	.	-	.	ID=Thupl.29370172s0003.v3.1;Name=Thupl.29370172s0003
29370172	JGI_gene	mRNA	366461	368882	.	-	.	ID=Thupl.29370172s0003.1.v3.1;Name=Thupl.29370172s0003.1;longest=1;Parent=Thupl.29370172s0003.v3.1
29370172	JGI_gene	CDS	368242	368882	.	-	0	ID=Thupl.29370172s0003.1.v3.1.CDS.1;Parent=Thupl.29370172s0003.1.v3.1
29370172	JGI_gene	CDS	366981	368154	.	-	1	ID=Thupl.29370172s0003.1.v3.1.CDS.2;Parent=Thupl.29370172s0003.1.v3.1
29370172	JGI_gene	CDS	366461	366652	.	-	0	ID=Thupl.29370172s0003.1.v3.1.CDS.3;Parent=Thupl.29370172s0003.1.v3.1
29370175	JGI_gene	gene	66075	69449	.	-	.	ID=Thupl.29370175s0001.v3.1;Name=Thupl.29370175s0001
29370175	JGI_gene	mRNA	66075	69449	.	-	.	ID=Thupl.29370175s0001.1.v3.1;Name=Thupl.29370175s0001.1;longest=1;Parent=Thupl.29370175s0001.v3.1
29370175	JGI_gene	CDS	69009	69449	.	-	0	ID=Thupl.29370175s0001.1.v3.1.CDS.1;Parent=Thupl.29370175s0001.1.v3.1
29370175	JGI_gene	CDS	68699	68767	.	-	0	ID=Thupl.29370175s0001.1.v3.1.CDS.2;Parent=Thupl.29370175s0001.1.v3.1
29370175	JGI_gene	CDS	68305	68387	.	-	0	ID=Thupl.29370175s0001.1.v3.1.CDS.3;Parent=Thupl.29370175s0001.1.v3.1
29370175	JGI_gene	CDS	67781	67848	.	-	1	ID=Thupl.29370175s0001.1.v3.1.CDS.4;Parent=Thupl.29370175s0001.1.v3.1
29370175	JGI_gene	CDS	67546	67664	.	-	2	ID=Thupl.29370175s0001.1.v3.1.CDS.5;Parent=Thupl.29370175s0001.1.v3.1
29370175	JGI_gene	CDS	67317	67344	.	-	0	ID=Thupl.29370175s0001.1.v3.1.CDS.6;Parent=Thupl.29370175s0001.1.v3.1
29370175	JGI_gene	CDS	66748	67121	.	-	2	ID=Thupl.29370175s0001.1.v3.1.CDS.7;Parent=Thupl.29370175s0001.1.v3.1
29370175	JGI_gene	CDS	66329	66419	.	-	0	ID=Thupl.29370175s0001.1.v3.1.CDS.8;Parent=Thupl.29370175s0001.1.v3.1
29370175	JGI_gene	CDS	66075	66205	.	-	2	ID=Thupl.29370175s0001.1.v3.1.CDS.9;Parent=Thupl.29370175s0001.1.v3.1
29370264	JGI_gene	gene	9897	12461	.	-	.	ID=Thupl.29370264s0001.v3.1;Name=Thupl.29370264s0001
29370264	JGI_gene	mRNA	9897	12461	.	-	.	ID=Thupl.29370264s0001.1.v3.1;Name=Thupl.29370264s0001.1;longest=1;Parent=Thupl.29370264s0001.v3.1
29370264	JGI_gene	three_prime_UTR	9897	10124	.	-	.	ID=Thupl.29370264s0001.1.v3.1.three_prime_UTR.1;Parent=Thupl.29370264s0001.1.v3.1
29370264	JGI_gene	CDS	10125	11786	.	-	0	ID=Thupl.29370264s0001.1.v3.1.CDS.1;Parent=Thupl.29370264s0001.1.v3.1
29370264	JGI_gene	five_prime_UTR	11787	12461	.	-	.	ID=Thupl.29370264s0001.1.v3.1.five_prime_UTR.1;Parent=Thupl.29370264s0001.1.v3.1
29370345	JGI_gene	gene	21290	23798	.	-	.	ID=Thupl.29370345s0001.v3.1;Name=Thupl.29370345s0001
29370345	JGI_gene	mRNA	21290	23798	.	-	.	ID=Thupl.29370345s0001.1.v3.1;Name=Thupl.29370345s0001.1;longest=1;Parent=Thupl.29370345s0001.v3.1
29370345	JGI_gene	CDS	23442	23648	.	-	0	ID=Thupl.29370345s0001.1.v3.1.CDS.1;Parent=Thupl.29370345s0001.1.v3.1
29370345	JGI_gene	five_prime_UTR	23649	23798	.	-	.	ID=Thupl.29370345s0001.1.v3.1.five_prime_UTR.1;Parent=Thupl.29370345s0001.1.v3.1
29370345	JGI_gene	CDS	22849	23040	.	-	0	ID=Thupl.29370345s0001.1.v3.1.CDS.2;Parent=Thupl.29370345s0001.1.v3.1
29370345	JGI_gene	CDS	22204	22369	.	-	0	ID=Thupl.29370345s0001.1.v3.1.CDS.3;Parent=Thupl.29370345s0001.1.v3.1
29370345	JGI_gene	three_prime_UTR	21290	21668	.	-	.	ID=Thupl.29370345s0001.1.v3.1.three_prime_UTR.1;Parent=Thupl.29370345s0001.1.v3.1
29370345	JGI_gene	CDS	21669	22084	.	-	2	ID=Thupl.29370345s0001.1.v3.1.CDS.4;Parent=Thupl.29370345s0001.1.v3.1
29370345	JGI_gene	gene	431887	517727	.	+	.	ID=Thupl.29370345s0002.v3.1;Name=Thupl.29370345s0002
29370345	JGI_gene	mRNA	431887	517727	.	+	.	ID=Thupl.29370345s0002.1.v3.1;Name=Thupl.29370345s0002.1;longest=1;Parent=Thupl.29370345s0002.v3.1
29370345	JGI_gene	five_prime_UTR	431887	432166	.	+	.	ID=Thupl.29370345s0002.1.v3.1.five_prime_UTR.1;Parent=Thupl.29370345s0002.1.v3.1
29370345	JGI_gene	five_prime_UTR	432290	432388	.	+	.	ID=Thupl.29370345s0002.1.v3.1.five_prime_UTR.2;Parent=Thupl.29370345s0002.1.v3.1
29370345	JGI_gene	CDS	432389	432448	.	+	0	ID=Thupl.29370345s0002.1.v3.1.CDS.1;Parent=Thupl.29370345s0002.1.v3.1
29370345	JGI_gene	CDS	432882	433002	.	+	0	ID=Thupl.29370345s0002.1.v3.1.CDS.2;Parent=Thupl.29370345s0002.1.v3.1
29370345	JGI_gene	CDS	516123	516701	.	+	2	ID=Thupl.29370345s0002.1.v3.1.CDS.3;Parent=Thupl.29370345s0002.1.v3.1
29370345	JGI_gene	CDS	516973	517183	.	+	2	ID=Thupl.29370345s0002.1.v3.1.CDS.4;Parent=Thupl.29370345s0002.1.v3.1
29370345	JGI_gene	CDS	517274	517283	.	+	1	ID=Thupl.29370345s0002.1.v3.1.CDS.5;Parent=Thupl.29370345s0002.1.v3.1
29370345	JGI_gene	three_prime_UTR	517284	517727	.	+	.	ID=Thupl.29370345s0002.1.v3.1.three_prime_UTR.1;Parent=Thupl.29370345s0002.1.v3.1
29370362	JGI_gene	gene	31408	32233	.	+	.	ID=Thupl.29370362s0001.v3.1;Name=Thupl.29370362s0001
29370362	JGI_gene	mRNA	31408	32233	.	+	.	ID=Thupl.29370362s0001.1.v3.1;Name=Thupl.29370362s0001.1;longest=1;Parent=Thupl.29370362s0001.v3.1
29370362	JGI_gene	CDS	31408	31551	.	+	0	ID=Thupl.29370362s0001.1.v3.1.CDS.1;Parent=Thupl.29370362s0001.1.v3.1
29370362	JGI_gene	CDS	31641	31874	.	+	0	ID=Thupl.29370362s0001.1.v3.1.CDS.2;Parent=Thupl.29370362s0001.1.v3.1
29370362	JGI_gene	CDS	32042	32233	.	+	0	ID=Thupl.29370362s0001.1.v3.1.CDS.3;Parent=Thupl.29370362s0001.1.v3.1
293703735	JGI_gene	gene	277060	281748	.	-	.	ID=Thupl.293703735s0001.v3.1;Name=Thupl.293703735s0001
293703735	JGI_gene	mRNA	277060	281748	.	-	.	ID=Thupl.293703735s0001.1.v3.1;Name=Thupl.293703735s0001.1;longest=1;Parent=Thupl.293703735s0001.v3.1
293703735	JGI_gene	five_prime_UTR	281325	281748	.	-	.	ID=Thupl.293703735s0001.1.v3.1.five_prime_UTR.1;Parent=Thupl.293703735s0001.1.v3.1
293703735	JGI_gene	CDS	280046	280273	.	-	0	ID=Thupl.293703735s0001.1.v3.1.CDS.1;Parent=Thupl.293703735s0001.1.v3.1
293703735	JGI_gene	five_prime_UTR	280274	280869	.	-	.	ID=Thupl.293703735s0001.1.v3.1.five_prime_UTR.2;Parent=Thupl.293703735s0001.1.v3.1
293703735	JGI_gene	CDS	279756	279902	.	-	0	ID=Thupl.293703735s0001.1.v3.1.CDS.2;Parent=Thupl.293703735s0001.1.v3.1
293703735	JGI_gene	CDS	279064	279670	.	-	0	ID=Thupl.293703735s0001.1.v3.1.CDS.3;Parent=Thupl.293703735s0001.1.v3.1
293703735	JGI_gene	three_prime_UTR	277060	278380	.	-	.	ID=Thupl.293703735s0001.1.v3.1.three_prime_UTR.1;Parent=Thupl.293703735s0001.1.v3.1
293703735	JGI_gene	CDS	278381	278937	.	-	2	ID=Thupl.293703735s0001.1.v3.1.CDS.4;Parent=Thupl.293703735s0001.1.v3.1
29370380	JGI_gene	gene	18113	21920	.	+	.	ID=Thupl.29370380s0001.v3.1;Name=Thupl.29370380s0001
29370380	JGI_gene	mRNA	18113	21920	.	+	.	ID=Thupl.29370380s0001.1.v3.1;Name=Thupl.29370380s0001.1;longest=1;Parent=Thupl.29370380s0001.v3.1
29370380	JGI_gene	five_prime_UTR	18113	18933	.	+	.	ID=Thupl.29370380s0001.1.v3.1.five_prime_UTR.1;Parent=Thupl.29370380s0001.1.v3.1
29370380	JGI_gene	CDS	18934	21438	.	+	0	ID=Thupl.29370380s0001.1.v3.1.CDS.1;Parent=Thupl.29370380s0001.1.v3.1
29370380	JGI_gene	three_prime_UTR	21439	21920	.	+	.	ID=Thupl.29370380s0001.1.v3.1.three_prime_UTR.1;Parent=Thupl.29370380s0001.1.v3.1
29370433	JGI_gene	gene	2673	3593	.	-	.	ID=Thupl.29370433s0001.v3.1;Name=Thupl.29370433s0001
29370433	JGI_gene	mRNA	2673	3593	.	-	.	ID=Thupl.29370433s0001.1.v3.1;Name=Thupl.29370433s0001.1;longest=1;Parent=Thupl.29370433s0001.v3.1
29370433	JGI_gene	three_prime_UTR	2673	3179	.	-	.	ID=Thupl.29370433s0001.1.v3.1.three_prime_UTR.1;Parent=Thupl.29370433s0001.1.v3.1
29370433	JGI_gene	CDS	3180	3593	.	-	0	ID=Thupl.29370433s0001.1.v3.1.CDS.1;Parent=Thupl.29370433s0001.1.v3.1
29370460	JGI_gene	gene	45034	45549	.	+	.	ID=Thupl.29370460s0001.v3.1;Name=Thupl.29370460s0001
29370460	JGI_gene	mRNA	45034	45549	.	+	.	ID=Thupl.29370460s0001.1.v3.1;Name=Thupl.29370460s0001.1;longest=1;Parent=Thupl.29370460s0001.v3.1
29370460	JGI_gene	CDS	45034	45549	.	+	0	ID=Thupl.29370460s0001.1.v3.1.CDS.1;Parent=Thupl.29370460s0001.1.v3.1
29370518	JGI_gene	gene	16814	31055	.	+	.	ID=Thupl.29370518s0001.v3.1;Name=Thupl.29370518s0001
29370518	JGI_gene	mRNA	16814	31055	.	+	.	ID=Thupl.29370518s0001.1.v3.1;Name=Thupl.29370518s0001.1;longest=1;Parent=Thupl.29370518s0001.v3.1
29370518	JGI_gene	five_prime_UTR	16814	17001	.	+	.	ID=Thupl.29370518s0001.1.v3.1.five_prime_UTR.1;Parent=Thupl.29370518s0001.1.v3.1
29370518	JGI_gene	five_prime_UTR	17164	17267	.	+	.	ID=Thupl.29370518s0001.1.v3.1.five_prime_UTR.2;Parent=Thupl.29370518s0001.1.v3.1
29370518	JGI_gene	CDS	17268	17319	.	+	0	ID=Thupl.29370518s0001.1.v3.1.CDS.1;Parent=Thupl.29370518s0001.1.v3.1
29370518	JGI_gene	CDS	24551	24844	.	+	2	ID=Thupl.29370518s0001.1.v3.1.CDS.2;Parent=Thupl.29370518s0001.1.v3.1
29370518	JGI_gene	CDS	30123	30404	.	+	2	ID=Thupl.29370518s0001.1.v3.1.CDS.3;Parent=Thupl.29370518s0001.1.v3.1
29370518	JGI_gene	CDS	30591	30757	.	+	2	ID=Thupl.29370518s0001.1.v3.1.CDS.4;Parent=Thupl.29370518s0001.1.v3.1
29370518	JGI_gene	three_prime_UTR	30758	31055	.	+	.	ID=Thupl.29370518s0001.1.v3.1.three_prime_UTR.1;Parent=Thupl.29370518s0001.1.v3.1
29370518	JGI_gene	gene	16906	17208	.	-	.	ID=Thupl.29370518s0002.v3.1;Name=Thupl.29370518s0002
29370518	JGI_gene	mRNA	16906	17208	.	-	.	ID=Thupl.29370518s0002.1.v3.1;Name=Thupl.29370518s0002.1;longest=1;Parent=Thupl.29370518s0002.v3.1
29370518	JGI_gene	CDS	16906	17208	.	-	0	ID=Thupl.29370518s0002.1.v3.1.CDS.1;Parent=Thupl.29370518s0002.1.v3.1
29370591	JGI_gene	gene	120721	122246	.	-	.	ID=Thupl.29370591s0001.v3.1;Name=Thupl.29370591s0001
29370591	JGI_gene	mRNA	120721	122246	.	-	.	ID=Thupl.29370591s0001.1.v3.1;Name=Thupl.29370591s0001.1;longest=1;Parent=Thupl.29370591s0001.v3.1
29370591	JGI_gene	five_prime_UTR	121973	122246	.	-	.	ID=Thupl.29370591s0001.1.v3.1.five_prime_UTR.1;Parent=Thupl.29370591s0001.1.v3.1
29370591	JGI_gene	three_prime_UTR	120721	120973	.	-	.	ID=Thupl.29370591s0001.1.v3.1.three_prime_UTR.1;Parent=Thupl.29370591s0001.1.v3.1
29370591	JGI_gene	CDS	120974	121516	.	-	0	ID=Thupl.29370591s0001.1.v3.1.CDS.1;Parent=Thupl.29370591s0001.1.v3.1
29370591	JGI_gene	five_prime_UTR	121517	121879	.	-	.	ID=Thupl.29370591s0001.1.v3.1.five_prime_UTR.2;Parent=Thupl.29370591s0001.1.v3.1
29370735	JGI_gene	gene	11881	14915	.	+	.	ID=Thupl.29370735s0001.v3.1;Name=Thupl.29370735s0001
29370735	JGI_gene	mRNA	11881	14915	.	+	.	ID=Thupl.29370735s0001.1.v3.1;Name=Thupl.29370735s0001.1;longest=1;Parent=Thupl.29370735s0001.v3.1
29370735	JGI_gene	CDS	11881	12079	.	+	0	ID=Thupl.29370735s0001.1.v3.1.CDS.1;Parent=Thupl.29370735s0001.1.v3.1
29370735	JGI_gene	CDS	12831	13225	.	+	2	ID=Thupl.29370735s0001.1.v3.1.CDS.2;Parent=Thupl.29370735s0001.1.v3.1
29370735	JGI_gene	CDS	13331	13492	.	+	0	ID=Thupl.29370735s0001.1.v3.1.CDS.3;Parent=Thupl.29370735s0001.1.v3.1
29370735	JGI_gene	CDS	14213	14448	.	+	0	ID=Thupl.29370735s0001.1.v3.1.CDS.4;Parent=Thupl.29370735s0001.1.v3.1
29370735	JGI_gene	CDS	14540	14630	.	+	1	ID=Thupl.29370735s0001.1.v3.1.CDS.5;Parent=Thupl.29370735s0001.1.v3.1
29370735	JGI_gene	CDS	14736	14915	.	+	0	ID=Thupl.29370735s0001.1.v3.1.CDS.6;Parent=Thupl.29370735s0001.1.v3.1
29370767	JGI_gene	gene	1545	2345	.	+	.	ID=Thupl.29370767s0001.v3.1;Name=Thupl.29370767s0001
29370767	JGI_gene	mRNA	1545	2345	.	+	.	ID=Thupl.29370767s0001.1.v3.1;Name=Thupl.29370767s0001.1;longest=1;Parent=Thupl.29370767s0001.v3.1
29370767	JGI_gene	CDS	1545	2345	.	+	0	ID=Thupl.29370767s0001.1.v3.1.CDS.1;Parent=Thupl.29370767s0001.1.v3.1
29370769	JGI_gene	gene	50257	51135	.	-	.	ID=Thupl.29370769s0001.v3.1;Name=Thupl.29370769s0001
29370769	JGI_gene	mRNA	50257	51135	.	-	.	ID=Thupl.29370769s0001.1.v3.1;Name=Thupl.29370769s0001.1;longest=1;Parent=Thupl.29370769s0001.v3.1
29370769	JGI_gene	three_prime_UTR	50257	50573	.	-	.	ID=Thupl.29370769s0001.1.v3.1.three_prime_UTR.1;Parent=Thupl.29370769s0001.1.v3.1
29370769	JGI_gene	CDS	50574	51125	.	-	0	ID=Thupl.29370769s0001.1.v3.1.CDS.1;Parent=Thupl.29370769s0001.1.v3.1
29370769	JGI_gene	five_prime_UTR	51126	51135	.	-	.	ID=Thupl.29370769s0001.1.v3.1.five_prime_UTR.1;Parent=Thupl.29370769s0001.1.v3.1
29370769	JGI_gene	gene	56430	57120	.	+	.	ID=Thupl.29370769s0002.v3.1;Name=Thupl.29370769s0002
29370769	JGI_gene	mRNA	56430	57120	.	+	.	ID=Thupl.29370769s0002.1.v3.1;Name=Thupl.29370769s0002.1;longest=1;Parent=Thupl.29370769s0002.v3.1
29370769	JGI_gene	five_prime_UTR	56430	56439	.	+	.	ID=Thupl.29370769s0002.1.v3.1.five_prime_UTR.1;Parent=Thupl.29370769s0002.1.v3.1
29370769	JGI_gene	CDS	56440	56928	.	+	0	ID=Thupl.29370769s0002.1.v3.1.CDS.1;Parent=Thupl.29370769s0002.1.v3.1
29370769	JGI_gene	three_prime_UTR	56929	57120	.	+	.	ID=Thupl.29370769s0002.1.v3.1.three_prime_UTR.1;Parent=Thupl.29370769s0002.1.v3.1
29370769	JGI_gene	gene	215994	217091	.	-	.	ID=Thupl.29370769s0003.v3.1;Name=Thupl.29370769s0003
29370769	JGI_gene	mRNA	215994	217091	.	-	.	ID=Thupl.29370769s0003.1.v3.1;Name=Thupl.29370769s0003.1;longest=1;Parent=Thupl.29370769s0003.v3.1
29370769	JGI_gene	three_prime_UTR	215994	216547	.	-	.	ID=Thupl.29370769s0003.1.v3.1.three_prime_UTR.1;Parent=Thupl.29370769s0003.1.v3.1
29370769	JGI_gene	CDS	216548	217078	.	-	0	ID=Thupl.29370769s0003.1.v3.1.CDS.1;Parent=Thupl.29370769s0003.1.v3.1
29370769	JGI_gene	five_prime_UTR	217079	217091	.	-	.	ID=Thupl.29370769s0003.1.v3.1.five_prime_UTR.1;Parent=Thupl.29370769s0003.1.v3.1
293707791	JGI_gene	gene	941	3968	.	+	.	ID=Thupl.293707791s0001.v3.1;Name=Thupl.293707791s0001
293707791	JGI_gene	mRNA	941	3968	.	+	.	ID=Thupl.293707791s0001.1.v3.1;Name=Thupl.293707791s0001.1;longest=1;Parent=Thupl.293707791s0001.v3.1
293707791	JGI_gene	five_prime_UTR	941	1267	.	+	.	ID=Thupl.293707791s0001.1.v3.1.five_prime_UTR.1;Parent=Thupl.293707791s0001.1.v3.1
293707791	JGI_gene	CDS	1268	2149	.	+	0	ID=Thupl.293707791s0001.1.v3.1.CDS.1;Parent=Thupl.293707791s0001.1.v3.1
293707791	JGI_gene	three_prime_UTR	2150	3968	.	+	.	ID=Thupl.293707791s0001.1.v3.1.three_prime_UTR.1;Parent=Thupl.293707791s0001.1.v3.1
29370811	JGI_gene	gene	30326	32465	.	-	.	ID=Thupl.29370811s0001.v3.1;Name=Thupl.29370811s0001
29370811	JGI_gene	mRNA	30326	32465	.	-	.	ID=Thupl.29370811s0001.1.v3.1;Name=Thupl.29370811s0001.1;longest=1;Parent=Thupl.29370811s0001.v3.1
29370811	JGI_gene	three_prime_UTR	30326	30881	.	-	.	ID=Thupl.29370811s0001.1.v3.1.three_prime_UTR.1;Parent=Thupl.29370811s0001.1.v3.1
29370811	JGI_gene	CDS	30882	32459	.	-	0	ID=Thupl.29370811s0001.1.v3.1.CDS.1;Parent=Thupl.29370811s0001.1.v3.1
29370811	JGI_gene	five_prime_UTR	32460	32465	.	-	.	ID=Thupl.29370811s0001.1.v3.1.five_prime_UTR.1;Parent=Thupl.29370811s0001.1.v3.1
29370811	JGI_gene	gene	48714	50971	.	+	.	ID=Thupl.29370811s0002.v3.1;Name=Thupl.29370811s0002
29370811	JGI_gene	mRNA	48714	50971	.	+	.	ID=Thupl.29370811s0002.1.v3.1;Name=Thupl.29370811s0002.1;longest=1;Parent=Thupl.29370811s0002.v3.1
29370811	JGI_gene	five_prime_UTR	48714	49122	.	+	.	ID=Thupl.29370811s0002.1.v3.1.five_prime_UTR.1;Parent=Thupl.29370811s0002.1.v3.1
29370811	JGI_gene	CDS	49123	50382	.	+	0	ID=Thupl.29370811s0002.1.v3.1.CDS.1;Parent=Thupl.29370811s0002.1.v3.1
29370811	JGI_gene	three_prime_UTR	50383	50971	.	+	.	ID=Thupl.29370811s0002.1.v3.1.three_prime_UTR.1;Parent=Thupl.29370811s0002.1.v3.1
29370828	JGI_gene	gene	419374	419952	.	+	.	ID=Thupl.29370828s0001.v3.1;Name=Thupl.29370828s0001
29370828	JGI_gene	mRNA	419374	419952	.	+	.	ID=Thupl.29370828s0001.1.v3.1;Name=Thupl.29370828s0001.1;longest=1;Parent=Thupl.29370828s0001.v3.1
29370828	JGI_gene	CDS	419374	419952	.	+	0	ID=Thupl.29370828s0001.1.v3.1.CDS.1;Parent=Thupl.29370828s0001.1.v3.1
29370828	JGI_gene	gene	579854	580409	.	-	.	ID=Thupl.29370828s0002.v3.1;Name=Thupl.29370828s0002
29370828	JGI_gene	mRNA	579854	580409	.	-	.	ID=Thupl.29370828s0002.1.v3.1;Name=Thupl.29370828s0002.1;longest=1;Parent=Thupl.29370828s0002.v3.1
29370828	JGI_gene	CDS	579854	580351	.	-	0	ID=Thupl.29370828s0002.1.v3.1.CDS.1;Parent=Thupl.29370828s0002.1.v3.1
29370828	JGI_gene	five_prime_UTR	580352	580409	.	-	.	ID=Thupl.29370828s0002.1.v3.1.five_prime_UTR.1;Parent=Thupl.29370828s0002.1.v3.1
29370839	JGI_gene	gene	6057	6644	.	-	.	ID=Thupl.29370839s0001.v3.1;Name=Thupl.29370839s0001
29370839	JGI_gene	mRNA	6057	6644	.	-	.	ID=Thupl.29370839s0001.1.v3.1;Name=Thupl.29370839s0001.1;longest=1;Parent=Thupl.29370839s0001.v3.1
29370839	JGI_gene	CDS	6057	6644	.	-	0	ID=Thupl.29370839s0001.1.v3.1.CDS.1;Parent=Thupl.29370839s0001.1.v3.1
29370868	JGI_gene	gene	94237	96154	.	-	.	ID=Thupl.29370868s0001.v3.1;Name=Thupl.29370868s0001
29370868	JGI_gene	mRNA	94237	96154	.	-	.	ID=Thupl.29370868s0001.1.v3.1;Name=Thupl.29370868s0001.1;longest=1;Parent=Thupl.29370868s0001.v3.1
29370868	JGI_gene	CDS	95264	96154	.	-	0	ID=Thupl.29370868s0001.1.v3.1.CDS.1;Parent=Thupl.29370868s0001.1.v3.1
29370868	JGI_gene	CDS	94237	94869	.	-	0	ID=Thupl.29370868s0001.1.v3.1.CDS.2;Parent=Thupl.29370868s0001.1.v3.1
29370868	JGI_gene	gene	135210	137003	.	-	.	ID=Thupl.29370868s0002.v3.1;Name=Thupl.29370868s0002
29370868	JGI_gene	mRNA	135210	137003	.	-	.	ID=Thupl.29370868s0002.1.v3.1;Name=Thupl.29370868s0002.1;longest=1;Parent=Thupl.29370868s0002.v3.1
29370868	JGI_gene	CDS	136265	136747	.	-	0	ID=Thupl.29370868s0002.1.v3.1.CDS.1;Parent=Thupl.29370868s0002.1.v3.1
29370868	JGI_gene	five_prime_UTR	136748	137003	.	-	.	ID=Thupl.29370868s0002.1.v3.1.five_prime_UTR.1;Parent=Thupl.29370868s0002.1.v3.1
29370868	JGI_gene	three_prime_UTR	135210	135840	.	-	.	ID=Thupl.29370868s0002.1.v3.1.three_prime_UTR.1;Parent=Thupl.29370868s0002.1.v3.1
29370868	JGI_gene	CDS	135841	136026	.	-	0	ID=Thupl.29370868s0002.1.v3.1.CDS.2;Parent=Thupl.29370868s0002.1.v3.1
29370868	JGI_gene	gene	301670	304271	.	-	.	ID=Thupl.29370868s0003.v3.1;Name=Thupl.29370868s0003
29370868	JGI_gene	mRNA	301670	304271	.	-	.	ID=Thupl.29370868s0003.1.v3.1;Name=Thupl.29370868s0003.1;longest=1;Parent=Thupl.29370868s0003.v3.1
29370868	JGI_gene	CDS	302742	303632	.	-	0	ID=Thupl.29370868s0003.1.v3.1.CDS.1;Parent=Thupl.29370868s0003.1.v3.1
29370868	JGI_gene	five_prime_UTR	303633	304271	.	-	.	ID=Thupl.29370868s0003.1.v3.1.five_prime_UTR.1;Parent=Thupl.29370868s0003.1.v3.1
29370868	JGI_gene	three_prime_UTR	301670	301869	.	-	.	ID=Thupl.29370868s0003.1.v3.1.three_prime_UTR.1;Parent=Thupl.29370868s0003.1.v3.1
29370868	JGI_gene	CDS	301870	302502	.	-	0	ID=Thupl.29370868s0003.1.v3.1.CDS.2;Parent=Thupl.29370868s0003.1.v3.1
29370871	JGI_gene	gene	8734	11491	.	-	.	ID=Thupl.29370871s0001.v3.1;Name=Thupl.29370871s0001
29370871	JGI_gene	mRNA	8734	11491	.	-	.	ID=Thupl.29370871s0001.1.v3.1;Name=Thupl.29370871s0001.1;longest=1;Parent=Thupl.29370871s0001.v3.1
29370871	JGI_gene	CDS	10426	11424	.	-	0	ID=Thupl.29370871s0001.1.v3.1.CDS.1;Parent=Thupl.29370871s0001.1.v3.1
29370871	JGI_gene	five_prime_UTR	11425	11491	.	-	.	ID=Thupl.29370871s0001.1.v3.1.five_prime_UTR.1;Parent=Thupl.29370871s0001.1.v3.1
29370871	JGI_gene	three_prime_UTR	8734	9114	.	-	.	ID=Thupl.29370871s0001.1.v3.1.three_prime_UTR.1;Parent=Thupl.29370871s0001.1.v3.1
29370871	JGI_gene	CDS	9115	9129	.	-	0	ID=Thupl.29370871s0001.1.v3.1.CDS.2;Parent=Thupl.29370871s0001.1.v3.1
29370871	JGI_gene	gene	11347	12312	.	-	.	ID=Thupl.29370871s0002.v3.1;Name=Thupl.29370871s0002
29370871	JGI_gene	mRNA	11347	12312	.	-	.	ID=Thupl.29370871s0002.1.v3.1;Name=Thupl.29370871s0002.1;longest=1;Parent=Thupl.29370871s0002.v3.1
29370871	JGI_gene	three_prime_UTR	11347	11833	.	-	.	ID=Thupl.29370871s0002.1.v3.1.three_prime_UTR.1;Parent=Thupl.29370871s0002.1.v3.1
29370871	JGI_gene	CDS	11834	12136	.	-	0	ID=Thupl.29370871s0002.1.v3.1.CDS.1;Parent=Thupl.29370871s0002.1.v3.1
29370871	JGI_gene	five_prime_UTR	12137	12312	.	-	.	ID=Thupl.29370871s0002.1.v3.1.five_prime_UTR.1;Parent=Thupl.29370871s0002.1.v3.1
29370871	JGI_gene	gene	349747	443132	.	+	.	ID=Thupl.29370871s0003.v3.1;Name=Thupl.29370871s0003
29370871	JGI_gene	mRNA	349747	443132	.	+	.	ID=Thupl.29370871s0003.1.v3.1;Name=Thupl.29370871s0003.1;longest=1;Parent=Thupl.29370871s0003.v3.1
29370871	JGI_gene	five_prime_UTR	349747	350148	.	+	.	ID=Thupl.29370871s0003.1.v3.1.five_prime_UTR.1;Parent=Thupl.29370871s0003.1.v3.1
29370871	JGI_gene	CDS	350149	350195	.	+	0	ID=Thupl.29370871s0003.1.v3.1.CDS.1;Parent=Thupl.29370871s0003.1.v3.1
29370871	JGI_gene	CDS	360024	360055	.	+	1	ID=Thupl.29370871s0003.1.v3.1.CDS.2;Parent=Thupl.29370871s0003.1.v3.1
29370871	JGI_gene	CDS	439007	439207	.	+	2	ID=Thupl.29370871s0003.1.v3.1.CDS.3;Parent=Thupl.29370871s0003.1.v3.1
29370871	JGI_gene	CDS	439980	440030	.	+	2	ID=Thupl.29370871s0003.1.v3.1.CDS.4;Parent=Thupl.29370871s0003.1.v3.1
29370871	JGI_gene	CDS	442332	442399	.	+	2	ID=Thupl.29370871s0003.1.v3.1.CDS.5;Parent=Thupl.29370871s0003.1.v3.1
29370871	JGI_gene	CDS	442557	442634	.	+	0	ID=Thupl.29370871s0003.1.v3.1.CDS.6;Parent=Thupl.29370871s0003.1.v3.1
29370871	JGI_gene	three_prime_UTR	442635	443132	.	+	.	ID=Thupl.29370871s0003.1.v3.1.three_prime_UTR.1;Parent=Thupl.29370871s0003.1.v3.1
29370883	JGI_gene	gene	9897	10685	.	+	.	ID=Thupl.29370883s0001.v3.1;Name=Thupl.29370883s0001
29370883	JGI_gene	mRNA	9897	10685	.	+	.	ID=Thupl.29370883s0001.1.v3.1;Name=Thupl.29370883s0001.1;longest=1;Parent=Thupl.29370883s0001.v3.1
29370883	JGI_gene	CDS	9897	9899	.	+	0	ID=Thupl.29370883s0001.1.v3.1.CDS.1;Parent=Thupl.29370883s0001.1.v3.1
29370883	JGI_gene	CDS	10480	10683	.	+	0	ID=Thupl.29370883s0001.1.v3.1.CDS.2;Parent=Thupl.29370883s0001.1.v3.1
29370883	JGI_gene	three_prime_UTR	10684	10685	.	+	.	ID=Thupl.29370883s0001.1.v3.1.three_prime_UTR.1;Parent=Thupl.29370883s0001.1.v3.1
29370890	JGI_gene	gene	1	1408	.	+	.	ID=Thupl.29370890s0001.v3.1;Name=Thupl.29370890s0001
29370890	JGI_gene	mRNA	1	1408	.	+	.	ID=Thupl.29370890s0001.1.v3.1;Name=Thupl.29370890s0001.1;longest=1;Parent=Thupl.29370890s0001.v3.1
29370890	JGI_gene	five_prime_UTR	1	289	.	+	.	ID=Thupl.29370890s0001.1.v3.1.five_prime_UTR.1;Parent=Thupl.29370890s0001.1.v3.1
29370890	JGI_gene	five_prime_UTR	728	754	.	+	.	ID=Thupl.29370890s0001.1.v3.1.five_prime_UTR.2;Parent=Thupl.29370890s0001.1.v3.1
29370890	JGI_gene	CDS	755	1129	.	+	0	ID=Thupl.29370890s0001.1.v3.1.CDS.1;Parent=Thupl.29370890s0001.1.v3.1
29370890	JGI_gene	three_prime_UTR	1130	1408	.	+	.	ID=Thupl.29370890s0001.1.v3.1.three_prime_UTR.1;Parent=Thupl.29370890s0001.1.v3.1
29370897	JGI_gene	gene	325954	326565	.	-	.	ID=Thupl.29370897s0001.v3.1;Name=Thupl.29370897s0001
29370897	JGI_gene	mRNA	325954	326565	.	-	.	ID=Thupl.29370897s0001.1.v3.1;Name=Thupl.29370897s0001.1;longest=1;Parent=Thupl.29370897s0001.v3.1
29370897	JGI_gene	CDS	325954	326565	.	-	0	ID=Thupl.29370897s0001.1.v3.1.CDS.1;Parent=Thupl.29370897s0001.1.v3.1
29370897	JGI_gene	gene	378476	383239	.	-	.	ID=Thupl.29370897s0002.v3.1;Name=Thupl.29370897s0002
29370897	JGI_gene	mRNA	378476	383239	.	-	.	ID=Thupl.29370897s0002.1.v3.1;Name=Thupl.29370897s0002.1;longest=1;Parent=Thupl.29370897s0002.v3.1
29370897	JGI_gene	CDS	382957	383144	.	-	0	ID=Thupl.29370897s0002.1.v3.1.CDS.1;Parent=Thupl.29370897s0002.1.v3.1
29370897	JGI_gene	five_prime_UTR	383145	383239	.	-	.	ID=Thupl.29370897s0002.1.v3.1.five_prime_UTR.1;Parent=Thupl.29370897s0002.1.v3.1
29370897	JGI_gene	CDS	381326	381644	.	-	1	ID=Thupl.29370897s0002.1.v3.1.CDS.2;Parent=Thupl.29370897s0002.1.v3.1
29370897	JGI_gene	CDS	380985	381134	.	-	0	ID=Thupl.29370897s0002.1.v3.1.CDS.3;Parent=Thupl.29370897s0002.1.v3.1
29370897	JGI_gene	CDS	380618	380869	.	-	0	ID=Thupl.29370897s0002.1.v3.1.CDS.4;Parent=Thupl.29370897s0002.1.v3.1
29370897	JGI_gene	CDS	380408	380494	.	-	0	ID=Thupl.29370897s0002.1.v3.1.CDS.5;Parent=Thupl.29370897s0002.1.v3.1
29370897	JGI_gene	CDS	379903	379981	.	-	0	ID=Thupl.29370897s0002.1.v3.1.CDS.6;Parent=Thupl.29370897s0002.1.v3.1
29370897	JGI_gene	CDS	379604	379710	.	-	2	ID=Thupl.29370897s0002.1.v3.1.CDS.7;Parent=Thupl.29370897s0002.1.v3.1
29370897	JGI_gene	CDS	379351	379469	.	-	0	ID=Thupl.29370897s0002.1.v3.1.CDS.8;Parent=Thupl.29370897s0002.1.v3.1
29370897	JGI_gene	three_prime_UTR	378476	378936	.	-	.	ID=Thupl.29370897s0002.1.v3.1.three_prime_UTR.1;Parent=Thupl.29370897s0002.1.v3.1
29370897	JGI_gene	CDS	378937	379036	.	-	1	ID=Thupl.29370897s0002.1.v3.1.CDS.9;Parent=Thupl.29370897s0002.1.v3.1
29370940	JGI_gene	gene	1032	1379	.	-	.	ID=Thupl.29370940s0001.v3.1;Name=Thupl.29370940s0001
29370940	JGI_gene	mRNA	1032	1379	.	-	.	ID=Thupl.29370940s0001.1.v3.1;Name=Thupl.29370940s0001.1;longest=1;Parent=Thupl.29370940s0001.v3.1
29370940	JGI_gene	CDS	1032	1379	.	-	0	ID=Thupl.29370940s0001.1.v3.1.CDS.1;Parent=Thupl.29370940s0001.1.v3.1
29370944	JGI_gene	gene	3081	20147	.	-	.	ID=Thupl.29370944s0001.v3.1;Name=Thupl.29370944s0001
29370944	JGI_gene	mRNA	3081	20147	.	-	.	ID=Thupl.29370944s0001.1.v3.1;Name=Thupl.29370944s0001.1;longest=1;Parent=Thupl.29370944s0001.v3.1
29370944	JGI_gene	CDS	19685	19795	.	-	0	ID=Thupl.29370944s0001.1.v3.1.CDS.1;Parent=Thupl.29370944s0001.1.v3.1
29370944	JGI_gene	five_prime_UTR	19796	20147	.	-	.	ID=Thupl.29370944s0001.1.v3.1.five_prime_UTR.1;Parent=Thupl.29370944s0001.1.v3.1
29370944	JGI_gene	CDS	19439	19606	.	-	0	ID=Thupl.29370944s0001.1.v3.1.CDS.2;Parent=Thupl.29370944s0001.1.v3.1
29370944	JGI_gene	CDS	18163	18250	.	-	0	ID=Thupl.29370944s0001.1.v3.1.CDS.3;Parent=Thupl.29370944s0001.1.v3.1
29370944	JGI_gene	CDS	17597	17743	.	-	2	ID=Thupl.29370944s0001.1.v3.1.CDS.4;Parent=Thupl.29370944s0001.1.v3.1
29370944	JGI_gene	CDS	17306	17446	.	-	2	ID=Thupl.29370944s0001.1.v3.1.CDS.5;Parent=Thupl.29370944s0001.1.v3.1
29370944	JGI_gene	CDS	7974	8059	.	-	2	ID=Thupl.29370944s0001.1.v3.1.CDS.6;Parent=Thupl.29370944s0001.1.v3.1
29370944	JGI_gene	CDS	7761	7853	.	-	0	ID=Thupl.29370944s0001.1.v3.1.CDS.7;Parent=Thupl.29370944s0001.1.v3.1
29370944	JGI_gene	CDS	7607	7670	.	-	0	ID=Thupl.29370944s0001.1.v3.1.CDS.8;Parent=Thupl.29370944s0001.1.v3.1
29370944	JGI_gene	CDS	6316	6459	.	-	2	ID=Thupl.29370944s0001.1.v3.1.CDS.9;Parent=Thupl.29370944s0001.1.v3.1
29370944	JGI_gene	CDS	5846	6033	.	-	2	ID=Thupl.29370944s0001.1.v3.1.CDS.10;Parent=Thupl.29370944s0001.1.v3.1
29370944	JGI_gene	three_prime_UTR	3081	5413	.	-	.	ID=Thupl.29370944s0001.1.v3.1.three_prime_UTR.1;Parent=Thupl.29370944s0001.1.v3.1
29370944	JGI_gene	CDS	5414	5650	.	-	0	ID=Thupl.29370944s0001.1.v3.1.CDS.11;Parent=Thupl.29370944s0001.1.v3.1
29370944	JGI_gene	gene	11964	12404	.	-	.	ID=Thupl.29370944s0002.v3.1;Name=Thupl.29370944s0002
29370944	JGI_gene	mRNA	11964	12404	.	-	.	ID=Thupl.29370944s0002.1.v3.1;Name=Thupl.29370944s0002.1;longest=1;Parent=Thupl.29370944s0002.v3.1
29370944	JGI_gene	CDS	11964	12404	.	-	0	ID=Thupl.29370944s0002.1.v3.1.CDS.1;Parent=Thupl.29370944s0002.1.v3.1
29370944	JGI_gene	gene	88175	89946	.	+	.	ID=Thupl.29370944s0003.v3.1;Name=Thupl.29370944s0003
29370944	JGI_gene	mRNA	88175	89946	.	+	.	ID=Thupl.29370944s0003.1.v3.1;Name=Thupl.29370944s0003.1;longest=1;Parent=Thupl.29370944s0003.v3.1
29370944	JGI_gene	five_prime_UTR	88175	88200	.	+	.	ID=Thupl.29370944s0003.1.v3.1.five_prime_UTR.1;Parent=Thupl.29370944s0003.1.v3.1
29370944	JGI_gene	CDS	88201	88707	.	+	0	ID=Thupl.29370944s0003.1.v3.1.CDS.1;Parent=Thupl.29370944s0003.1.v3.1
29370944	JGI_gene	three_prime_UTR	88708	89946	.	+	.	ID=Thupl.29370944s0003.1.v3.1.three_prime_UTR.1;Parent=Thupl.29370944s0003.1.v3.1
29370944	JGI_gene	gene	406908	424713	.	+	.	ID=Thupl.29370944s0004.v3.1;Name=Thupl.29370944s0004
29370944	JGI_gene	mRNA	406908	424713	.	+	.	ID=Thupl.29370944s0004.1.v3.1;Name=Thupl.29370944s0004.1;longest=1;Parent=Thupl.29370944s0004.v3.1
29370944	JGI_gene	CDS	406908	406970	.	+	0	ID=Thupl.29370944s0004.1.v3.1.CDS.1;Parent=Thupl.29370944s0004.1.v3.1
29370944	JGI_gene	CDS	407073	407141	.	+	0	ID=Thupl.29370944s0004.1.v3.1.CDS.2;Parent=Thupl.29370944s0004.1.v3.1
29370944	JGI_gene	CDS	424186	424281	.	+	0	ID=Thupl.29370944s0004.1.v3.1.CDS.3;Parent=Thupl.29370944s0004.1.v3.1
29370944	JGI_gene	CDS	424432	424713	.	+	0	ID=Thupl.29370944s0004.1.v3.1.CDS.4;Parent=Thupl.29370944s0004.1.v3.1
29370944	JGI_gene	gene	428737	429093	.	+	.	ID=Thupl.29370944s0005.v3.1;Name=Thupl.29370944s0005
29370944	JGI_gene	mRNA	428737	429093	.	+	.	ID=Thupl.29370944s0005.1.v3.1;Name=Thupl.29370944s0005.1;longest=1;Parent=Thupl.29370944s0005.v3.1
29370944	JGI_gene	CDS	428737	429093	.	+	0	ID=Thupl.29370944s0005.1.v3.1.CDS.1;Parent=Thupl.29370944s0005.1.v3.1
29370959	JGI_gene	gene	78075	79661	.	+	.	ID=Thupl.29370959s0001.v3.1;Name=Thupl.29370959s0001
29370959	JGI_gene	mRNA	78075	79661	.	+	.	ID=Thupl.29370959s0001.1.v3.1;Name=Thupl.29370959s0001.1;longest=1;Parent=Thupl.29370959s0001.v3.1
29370959	JGI_gene	five_prime_UTR	78075	78123	.	+	.	ID=Thupl.29370959s0001.1.v3.1.five_prime_UTR.1;Parent=Thupl.29370959s0001.1.v3.1
29370959	JGI_gene	CDS	78124	78966	.	+	0	ID=Thupl.29370959s0001.1.v3.1.CDS.1;Parent=Thupl.29370959s0001.1.v3.1
29370959	JGI_gene	three_prime_UTR	78967	79661	.	+	.	ID=Thupl.29370959s0001.1.v3.1.three_prime_UTR.1;Parent=Thupl.29370959s0001.1.v3.1
29370984	JGI_gene	gene	27830	272583	.	+	.	ID=Thupl.29370984s0001.v3.1;Name=Thupl.29370984s0001
29370984	JGI_gene	mRNA	27830	272583	.	+	.	ID=Thupl.29370984s0001.1.v3.1;Name=Thupl.29370984s0001.1;longest=1;Parent=Thupl.29370984s0001.v3.1
29370984	JGI_gene	five_prime_UTR	27830	28148	.	+	.	ID=Thupl.29370984s0001.1.v3.1.five_prime_UTR.1;Parent=Thupl.29370984s0001.1.v3.1
29370984	JGI_gene	five_prime_UTR	28321	28342	.	+	.	ID=Thupl.29370984s0001.1.v3.1.five_prime_UTR.2;Parent=Thupl.29370984s0001.1.v3.1
29370984	JGI_gene	CDS	28343	28790	.	+	0	ID=Thupl.29370984s0001.1.v3.1.CDS.1;Parent=Thupl.29370984s0001.1.v3.1
29370984	JGI_gene	CDS	68243	68268	.	+	2	ID=Thupl.29370984s0001.1.v3.1.CDS.2;Parent=Thupl.29370984s0001.1.v3.1
29370984	JGI_gene	CDS	106337	106507	.	+	0	ID=Thupl.29370984s0001.1.v3.1.CDS.3;Parent=Thupl.29370984s0001.1.v3.1
29370984	JGI_gene	CDS	143304	143392	.	+	0	ID=Thupl.29370984s0001.1.v3.1.CDS.4;Parent=Thupl.29370984s0001.1.v3.1
29370984	JGI_gene	CDS	167007	167248	.	+	1	ID=Thupl.29370984s0001.1.v3.1.CDS.5;Parent=Thupl.29370984s0001.1.v3.1
29370984	JGI_gene	CDS	247122	247198	.	+	2	ID=Thupl.29370984s0001.1.v3.1.CDS.6;Parent=Thupl.29370984s0001.1.v3.1
29370984	JGI_gene	CDS	247321	247377	.	+	0	ID=Thupl.29370984s0001.1.v3.1.CDS.7;Parent=Thupl.29370984s0001.1.v3.1
29370984	JGI_gene	CDS	270271	270338	.	+	0	ID=Thupl.29370984s0001.1.v3.1.CDS.8;Parent=Thupl.29370984s0001.1.v3.1
29370984	JGI_gene	CDS	270442	270548	.	+	1	ID=Thupl.29370984s0001.1.v3.1.CDS.9;Parent=Thupl.29370984s0001.1.v3.1
29370984	JGI_gene	CDS	270696	270766	.	+	2	ID=Thupl.29370984s0001.1.v3.1.CDS.10;Parent=Thupl.29370984s0001.1.v3.1
29370984	JGI_gene	CDS	271932	272051	.	+	0	ID=Thupl.29370984s0001.1.v3.1.CDS.11;Parent=Thupl.29370984s0001.1.v3.1
29370984	JGI_gene	three_prime_UTR	272052	272583	.	+	.	ID=Thupl.29370984s0001.1.v3.1.three_prime_UTR.1;Parent=Thupl.29370984s0001.1.v3.1
29370984	JGI_gene	gene	177931	178497	.	+	.	ID=Thupl.29370984s0002.v3.1;Name=Thupl.29370984s0002
29370984	JGI_gene	mRNA	177931	178497	.	+	.	ID=Thupl.29370984s0002.1.v3.1;Name=Thupl.29370984s0002.1;longest=1;Parent=Thupl.29370984s0002.v3.1
29370984	JGI_gene	CDS	177931	178497	.	+	0	ID=Thupl.29370984s0002.1.v3.1.CDS.1;Parent=Thupl.29370984s0002.1.v3.1
29371021	JGI_gene	gene	5854	12380	.	-	.	ID=Thupl.29371021s0001.v3.1;Name=Thupl.29371021s0001
29371021	JGI_gene	mRNA	5854	12380	.	-	.	ID=Thupl.29371021s0001.1.v3.1;Name=Thupl.29371021s0001.1;longest=1;Parent=Thupl.29371021s0001.v3.1
29371021	JGI_gene	CDS	12280	12311	.	-	0	ID=Thupl.29371021s0001.1.v3.1.CDS.1;Parent=Thupl.29371021s0001.1.v3.1
29371021	JGI_gene	five_prime_UTR	12312	12380	.	-	.	ID=Thupl.29371021s0001.1.v3.1.five_prime_UTR.1;Parent=Thupl.29371021s0001.1.v3.1
29371021	JGI_gene	three_prime_UTR	11866	12098	.	-	.	ID=Thupl.29371021s0001.1.v3.1.three_prime_UTR.1;Parent=Thupl.29371021s0001.1.v3.1
29371021	JGI_gene	CDS	12099	12189	.	-	1	ID=Thupl.29371021s0001.1.v3.1.CDS.2;Parent=Thupl.29371021s0001.1.v3.1
29371021	JGI_gene	three_prime_UTR	5854	6003	.	-	.	ID=Thupl.29371021s0001.1.v3.1.three_prime_UTR.2;Parent=Thupl.29371021s0001.1.v3.1
29371059	JGI_gene	gene	229966	231832	.	+	.	ID=Thupl.29371059s0001.v3.1;Name=Thupl.29371059s0001
29371059	JGI_gene	mRNA	229966	231832	.	+	.	ID=Thupl.29371059s0001.1.v3.1;Name=Thupl.29371059s0001.1;longest=1;Parent=Thupl.29371059s0001.v3.1
29371059	JGI_gene	five_prime_UTR	229966	229998	.	+	.	ID=Thupl.29371059s0001.1.v3.1.five_prime_UTR.1;Parent=Thupl.29371059s0001.1.v3.1
29371059	JGI_gene	CDS	229999	230445	.	+	0	ID=Thupl.29371059s0001.1.v3.1.CDS.1;Parent=Thupl.29371059s0001.1.v3.1
29371059	JGI_gene	CDS	230529	231491	.	+	0	ID=Thupl.29371059s0001.1.v3.1.CDS.2;Parent=Thupl.29371059s0001.1.v3.1
29371059	JGI_gene	three_prime_UTR	231492	231832	.	+	.	ID=Thupl.29371059s0001.1.v3.1.three_prime_UTR.1;Parent=Thupl.29371059s0001.1.v3.1
29371099	JGI_gene	gene	3912	4343	.	-	.	ID=Thupl.29371099s0001.v3.1;Name=Thupl.29371099s0001
29371099	JGI_gene	mRNA	3912	4343	.	-	.	ID=Thupl.29371099s0001.1.v3.1;Name=Thupl.29371099s0001.1;longest=1;Parent=Thupl.29371099s0001.v3.1
29371099	JGI_gene	CDS	3912	4343	.	-	0	ID=Thupl.29371099s0001.1.v3.1.CDS.1;Parent=Thupl.29371099s0001.1.v3.1
29371119	JGI_gene	gene	8960	11955	.	-	.	ID=Thupl.29371119s0001.v3.1;Name=Thupl.29371119s0001
29371119	JGI_gene	mRNA	8960	11955	.	-	.	ID=Thupl.29371119s0001.1.v3.1;Name=Thupl.29371119s0001.1;longest=1;Parent=Thupl.29371119s0001.v3.1
29371119	JGI_gene	CDS	10484	11840	.	-	0	ID=Thupl.29371119s0001.1.v3.1.CDS.1;Parent=Thupl.29371119s0001.1.v3.1
29371119	JGI_gene	five_prime_UTR	11841	11955	.	-	.	ID=Thupl.29371119s0001.1.v3.1.five_prime_UTR.1;Parent=Thupl.29371119s0001.1.v3.1
29371119	JGI_gene	CDS	10081	10185	.	-	2	ID=Thupl.29371119s0001.1.v3.1.CDS.2;Parent=Thupl.29371119s0001.1.v3.1
29371119	JGI_gene	three_prime_UTR	8960	9608	.	-	.	ID=Thupl.29371119s0001.1.v3.1.three_prime_UTR.1;Parent=Thupl.29371119s0001.1.v3.1
29371119	JGI_gene	CDS	9609	9676	.	-	2	ID=Thupl.29371119s0001.1.v3.1.CDS.3;Parent=Thupl.29371119s0001.1.v3.1
29371119	JGI_gene	gene	12072	15778	.	-	.	ID=Thupl.29371119s0002.v3.1;Name=Thupl.29371119s0002
29371119	JGI_gene	mRNA	12072	15778	.	-	.	ID=Thupl.29371119s0002.1.v3.1;Name=Thupl.29371119s0002.1;longest=1;Parent=Thupl.29371119s0002.v3.1
29371119	JGI_gene	CDS	15147	15778	.	-	0	ID=Thupl.29371119s0002.1.v3.1.CDS.1;Parent=Thupl.29371119s0002.1.v3.1
29371119	JGI_gene	CDS	12072	12375	.	-	1	ID=Thupl.29371119s0002.1.v3.1.CDS.2;Parent=Thupl.29371119s0002.1.v3.1
29371156	JGI_gene	gene	52181	57299	.	-	.	ID=Thupl.29371156s0001.v3.1;Name=Thupl.29371156s0001
29371156	JGI_gene	mRNA	52181	57299	.	-	.	ID=Thupl.29371156s0001.1.v3.1;Name=Thupl.29371156s0001.1;longest=1;Parent=Thupl.29371156s0001.v3.1
29371156	JGI_gene	CDS	56022	56779	.	-	0	ID=Thupl.29371156s0001.1.v3.1.CDS.1;Parent=Thupl.29371156s0001.1.v3.1
29371156	JGI_gene	five_prime_UTR	56780	57299	.	-	.	ID=Thupl.29371156s0001.1.v3.1.five_prime_UTR.1;Parent=Thupl.29371156s0001.1.v3.1
29371156	JGI_gene	CDS	54745	55831	.	-	1	ID=Thupl.29371156s0001.1.v3.1.CDS.2;Parent=Thupl.29371156s0001.1.v3.1
29371156	JGI_gene	CDS	54298	54642	.	-	0	ID=Thupl.29371156s0001.1.v3.1.CDS.3;Parent=Thupl.29371156s0001.1.v3.1
29371156	JGI_gene	CDS	52904	54121	.	-	0	ID=Thupl.29371156s0001.1.v3.1.CDS.4;Parent=Thupl.29371156s0001.1.v3.1
29371156	JGI_gene	three_prime_UTR	52181	52248	.	-	.	ID=Thupl.29371156s0001.1.v3.1.three_prime_UTR.1;Parent=Thupl.29371156s0001.1.v3.1
29371156	JGI_gene	CDS	52249	52830	.	-	0	ID=Thupl.29371156s0001.1.v3.1.CDS.5;Parent=Thupl.29371156s0001.1.v3.1
29371156	JGI_gene	gene	180474	184359	.	-	.	ID=Thupl.29371156s0002.v3.1;Name=Thupl.29371156s0002
29371156	JGI_gene	mRNA	180474	184359	.	-	.	ID=Thupl.29371156s0002.1.v3.1;Name=Thupl.29371156s0002.1;longest=1;Parent=Thupl.29371156s0002.v3.1
29371156	JGI_gene	three_prime_UTR	181198	181578	.	-	.	ID=Thupl.29371156s0002.1.v3.1.three_prime_UTR.1;Parent=Thupl.29371156s0002.1.v3.1
29371156	JGI_gene	CDS	181579	183687	.	-	0	ID=Thupl.29371156s0002.1.v3.1.CDS.1;Parent=Thupl.29371156s0002.1.v3.1
29371156	JGI_gene	five_prime_UTR	183688	184359	.	-	.	ID=Thupl.29371156s0002.1.v3.1.five_prime_UTR.1;Parent=Thupl.29371156s0002.1.v3.1
29371156	JGI_gene	three_prime_UTR	180474	181091	.	-	.	ID=Thupl.29371156s0002.1.v3.1.three_prime_UTR.2;Parent=Thupl.29371156s0002.1.v3.1
29371177	JGI_gene	gene	35127	45447	.	-	.	ID=Thupl.29371177s0001.v3.1;Name=Thupl.29371177s0001
29371177	JGI_gene	mRNA	35127	45447	.	-	.	ID=Thupl.29371177s0001.1.v3.1;Name=Thupl.29371177s0001.1;longest=1;Parent=Thupl.29371177s0001.v3.1
29371177	JGI_gene	CDS	45409	45447	.	-	0	ID=Thupl.29371177s0001.1.v3.1.CDS.1;Parent=Thupl.29371177s0001.1.v3.1
29371177	JGI_gene	CDS	45168	45275	.	-	0	ID=Thupl.29371177s0001.1.v3.1.CDS.2;Parent=Thupl.29371177s0001.1.v3.1
29371177	JGI_gene	CDS	44925	45077	.	-	0	ID=Thupl.29371177s0001.1.v3.1.CDS.3;Parent=Thupl.29371177s0001.1.v3.1
29371177	JGI_gene	CDS	35127	35168	.	-	0	ID=Thupl.29371177s0001.1.v3.1.CDS.4;Parent=Thupl.29371177s0001.1.v3.1
29371212	JGI_gene	gene	64696	66506	.	+	.	ID=Thupl.29371212s0001.v3.1;Name=Thupl.29371212s0001
29371212	JGI_gene	mRNA	64696	66506	.	+	.	ID=Thupl.29371212s0001.1.v3.1;Name=Thupl.29371212s0001.1;longest=1;Parent=Thupl.29371212s0001.v3.1
29371212	JGI_gene	five_prime_UTR	64696	64740	.	+	.	ID=Thupl.29371212s0001.1.v3.1.five_prime_UTR.1;Parent=Thupl.29371212s0001.1.v3.1
29371212	JGI_gene	CDS	64741	64917	.	+	0	ID=Thupl.29371212s0001.1.v3.1.CDS.1;Parent=Thupl.29371212s0001.1.v3.1
29371212	JGI_gene	CDS	65156	65639	.	+	0	ID=Thupl.29371212s0001.1.v3.1.CDS.2;Parent=Thupl.29371212s0001.1.v3.1
29371212	JGI_gene	CDS	65722	65990	.	+	2	ID=Thupl.29371212s0001.1.v3.1.CDS.3;Parent=Thupl.29371212s0001.1.v3.1
29371212	JGI_gene	three_prime_UTR	65991	66506	.	+	.	ID=Thupl.29371212s0001.1.v3.1.three_prime_UTR.1;Parent=Thupl.29371212s0001.1.v3.1
29371305	JGI_gene	gene	27623	29164	.	+	.	ID=Thupl.29371305s0001.v3.1;Name=Thupl.29371305s0001
29371305	JGI_gene	mRNA	27623	29164	.	+	.	ID=Thupl.29371305s0001.1.v3.1;Name=Thupl.29371305s0001.1;longest=1;Parent=Thupl.29371305s0001.v3.1
29371305	JGI_gene	CDS	27623	28949	.	+	0	ID=Thupl.29371305s0001.1.v3.1.CDS.1;Parent=Thupl.29371305s0001.1.v3.1
29371305	JGI_gene	CDS	28983	29164	.	+	2	ID=Thupl.29371305s0001.1.v3.1.CDS.2;Parent=Thupl.29371305s0001.1.v3.1
29371312	JGI_gene	gene	843	3478	.	+	.	ID=Thupl.29371312s0001.v3.1;Name=Thupl.29371312s0001
29371312	JGI_gene	mRNA	843	3478	.	+	.	ID=Thupl.29371312s0001.1.v3.1;Name=Thupl.29371312s0001.1;longest=1;Parent=Thupl.29371312s0001.v3.1
29371312	JGI_gene	CDS	843	1010	.	+	0	ID=Thupl.29371312s0001.1.v3.1.CDS.1;Parent=Thupl.29371312s0001.1.v3.1
29371312	JGI_gene	CDS	1140	1771	.	+	0	ID=Thupl.29371312s0001.1.v3.1.CDS.2;Parent=Thupl.29371312s0001.1.v3.1
29371312	JGI_gene	CDS	3370	3478	.	+	1	ID=Thupl.29371312s0001.1.v3.1.CDS.3;Parent=Thupl.29371312s0001.1.v3.1
29371312	JGI_gene	gene	4539	6086	.	-	.	ID=Thupl.29371312s0002.v3.1;Name=Thupl.29371312s0002
29371312	JGI_gene	mRNA	4539	6086	.	-	.	ID=Thupl.29371312s0002.1.v3.1;Name=Thupl.29371312s0002.1;longest=1;Parent=Thupl.29371312s0002.v3.1
29371312	JGI_gene	three_prime_UTR	4539	4834	.	-	.	ID=Thupl.29371312s0002.1.v3.1.three_prime_UTR.1;Parent=Thupl.29371312s0002.1.v3.1
29371312	JGI_gene	CDS	4835	6037	.	-	0	ID=Thupl.29371312s0002.1.v3.1.CDS.1;Parent=Thupl.29371312s0002.1.v3.1
29371312	JGI_gene	five_prime_UTR	6038	6086	.	-	.	ID=Thupl.29371312s0002.1.v3.1.five_prime_UTR.1;Parent=Thupl.29371312s0002.1.v3.1
293713381	JGI_gene	gene	528215	670280	.	+	.	ID=Thupl.293713381s0001.v3.1;Name=Thupl.293713381s0001
293713381	JGI_gene	mRNA	528215	670280	.	+	.	ID=Thupl.293713381s0001.1.v3.1;Name=Thupl.293713381s0001.1;longest=1;Parent=Thupl.293713381s0001.v3.1
293713381	JGI_gene	five_prime_UTR	528215	528454	.	+	.	ID=Thupl.293713381s0001.1.v3.1.five_prime_UTR.1;Parent=Thupl.293713381s0001.1.v3.1
293713381	JGI_gene	CDS	528455	528535	.	+	0	ID=Thupl.293713381s0001.1.v3.1.CDS.1;Parent=Thupl.293713381s0001.1.v3.1
293713381	JGI_gene	CDS	529618	529729	.	+	0	ID=Thupl.293713381s0001.1.v3.1.CDS.2;Parent=Thupl.293713381s0001.1.v3.1
293713381	JGI_gene	CDS	555039	555130	.	+	2	ID=Thupl.293713381s0001.1.v3.1.CDS.3;Parent=Thupl.293713381s0001.1.v3.1
293713381	JGI_gene	CDS	559310	559393	.	+	0	ID=Thupl.293713381s0001.1.v3.1.CDS.4;Parent=Thupl.293713381s0001.1.v3.1
293713381	JGI_gene	CDS	565785	566024	.	+	0	ID=Thupl.293713381s0001.1.v3.1.CDS.5;Parent=Thupl.293713381s0001.1.v3.1
293713381	JGI_gene	CDS	569844	569921	.	+	0	ID=Thupl.293713381s0001.1.v3.1.CDS.6;Parent=Thupl.293713381s0001.1.v3.1
293713381	JGI_gene	CDS	587292	587416	.	+	0	ID=Thupl.293713381s0001.1.v3.1.CDS.7;Parent=Thupl.293713381s0001.1.v3.1
293713381	JGI_gene	CDS	629581	629741	.	+	1	ID=Thupl.293713381s0001.1.v3.1.CDS.8;Parent=Thupl.293713381s0001.1.v3.1
293713381	JGI_gene	CDS	629877	629977	.	+	2	ID=Thupl.293713381s0001.1.v3.1.CDS.9;Parent=Thupl.293713381s0001.1.v3.1
293713381	JGI_gene	CDS	630057	630131	.	+	0	ID=Thupl.293713381s0001.1.v3.1.CDS.10;Parent=Thupl.293713381s0001.1.v3.1
293713381	JGI_gene	CDS	657512	657691	.	+	0	ID=Thupl.293713381s0001.1.v3.1.CDS.11;Parent=Thupl.293713381s0001.1.v3.1
293713381	JGI_gene	CDS	669955	670046	.	+	0	ID=Thupl.293713381s0001.1.v3.1.CDS.12;Parent=Thupl.293713381s0001.1.v3.1
293713381	JGI_gene	CDS	670178	670280	.	+	1	ID=Thupl.293713381s0001.1.v3.1.CDS.13;Parent=Thupl.293713381s0001.1.v3.1
29371377	JGI_gene	gene	180723	214015	.	-	.	ID=Thupl.29371377s0001.v3.1;Name=Thupl.29371377s0001
29371377	JGI_gene	mRNA	180723	214015	.	-	.	ID=Thupl.29371377s0001.1.v3.1;Name=Thupl.29371377s0001.1;longest=1;Parent=Thupl.29371377s0001.v3.1
29371377	JGI_gene	CDS	213778	214015	.	-	0	ID=Thupl.29371377s0001.1.v3.1.CDS.1;Parent=Thupl.29371377s0001.1.v3.1
29371377	JGI_gene	CDS	213640	213676	.	-	2	ID=Thupl.29371377s0001.1.v3.1.CDS.2;Parent=Thupl.29371377s0001.1.v3.1
29371377	JGI_gene	CDS	201263	201371	.	-	1	ID=Thupl.29371377s0001.1.v3.1.CDS.3;Parent=Thupl.29371377s0001.1.v3.1
29371377	JGI_gene	CDS	180723	180866	.	-	0	ID=Thupl.29371377s0001.1.v3.1.CDS.4;Parent=Thupl.29371377s0001.1.v3.1
29371527	JGI_gene	gene	3748	4554	.	+	.	ID=Thupl.29371527s0001.v3.1;Name=Thupl.29371527s0001
29371527	JGI_gene	mRNA	3748	4554	.	+	.	ID=Thupl.29371527s0001.1.v3.1;Name=Thupl.29371527s0001.1;longest=1;Parent=Thupl.29371527s0001.v3.1
29371527	JGI_gene	CDS	3748	4554	.	+	0	ID=Thupl.29371527s0001.1.v3.1.CDS.1;Parent=Thupl.29371527s0001.1.v3.1
29371580	JGI_gene	gene	16396	17178	.	-	.	ID=Thupl.29371580s0001.v3.1;Name=Thupl.29371580s0001
29371580	JGI_gene	mRNA	16396	17178	.	-	.	ID=Thupl.29371580s0001.1.v3.1;Name=Thupl.29371580s0001.1;longest=1;Parent=Thupl.29371580s0001.v3.1
29371580	JGI_gene	three_prime_UTR	16396	16419	.	-	.	ID=Thupl.29371580s0001.1.v3.1.three_prime_UTR.1;Parent=Thupl.29371580s0001.1.v3.1
29371580	JGI_gene	CDS	16420	17046	.	-	0	ID=Thupl.29371580s0001.1.v3.1.CDS.1;Parent=Thupl.29371580s0001.1.v3.1
29371580	JGI_gene	five_prime_UTR	17047	17178	.	-	.	ID=Thupl.29371580s0001.1.v3.1.five_prime_UTR.1;Parent=Thupl.29371580s0001.1.v3.1
29371592	JGI_gene	gene	3141	3884	.	-	.	ID=Thupl.29371592s0001.v3.1;Name=Thupl.29371592s0001
29371592	JGI_gene	mRNA	3141	3884	.	-	.	ID=Thupl.29371592s0001.1.v3.1;Name=Thupl.29371592s0001.1;longest=1;Parent=Thupl.29371592s0001.v3.1
29371592	JGI_gene	CDS	3658	3884	.	-	0	ID=Thupl.29371592s0001.1.v3.1.CDS.1;Parent=Thupl.29371592s0001.1.v3.1
29371592	JGI_gene	CDS	3416	3543	.	-	1	ID=Thupl.29371592s0001.1.v3.1.CDS.2;Parent=Thupl.29371592s0001.1.v3.1
29371592	JGI_gene	CDS	3141	3307	.	-	2	ID=Thupl.29371592s0001.1.v3.1.CDS.3;Parent=Thupl.29371592s0001.1.v3.1
29371624	JGI_gene	gene	1	1313	.	-	.	ID=Thupl.29371624s0001.v3.1;Name=Thupl.29371624s0001
29371624	JGI_gene	mRNA	1	1313	.	-	.	ID=Thupl.29371624s0001.1.v3.1;Name=Thupl.29371624s0001.1;longest=1;Parent=Thupl.29371624s0001.v3.1
29371624	JGI_gene	three_prime_UTR	1	254	.	-	.	ID=Thupl.29371624s0001.1.v3.1.three_prime_UTR.1;Parent=Thupl.29371624s0001.1.v3.1
29371624	JGI_gene	CDS	255	1046	.	-	0	ID=Thupl.29371624s0001.1.v3.1.CDS.1;Parent=Thupl.29371624s0001.1.v3.1
29371624	JGI_gene	five_prime_UTR	1047	1313	.	-	.	ID=Thupl.29371624s0001.1.v3.1.five_prime_UTR.1;Parent=Thupl.29371624s0001.1.v3.1
29371624	JGI_gene	gene	3490	6722	.	+	.	ID=Thupl.29371624s0002.v3.1;Name=Thupl.29371624s0002
29371624	JGI_gene	mRNA	3490	6722	.	+	.	ID=Thupl.29371624s0002.1.v3.1;Name=Thupl.29371624s0002.1;longest=1;Parent=Thupl.29371624s0002.v3.1
29371624	JGI_gene	CDS	3490	4314	.	+	0	ID=Thupl.29371624s0002.1.v3.1.CDS.1;Parent=Thupl.29371624s0002.1.v3.1
29371624	JGI_gene	three_prime_UTR	4315	6722	.	+	.	ID=Thupl.29371624s0002.1.v3.1.three_prime_UTR.1;Parent=Thupl.29371624s0002.1.v3.1
29371624	JGI_gene	gene	9040	9180	.	-	.	ID=Thupl.29371624s0003.v3.1;Name=Thupl.29371624s0003
29371624	JGI_gene	mRNA	9040	9180	.	-	.	ID=Thupl.29371624s0003.1.v3.1;Name=Thupl.29371624s0003.1;longest=1;Parent=Thupl.29371624s0003.v3.1
29371624	JGI_gene	CDS	9040	9180	.	-	0	ID=Thupl.29371624s0003.1.v3.1.CDS.1;Parent=Thupl.29371624s0003.1.v3.1
29371624	JGI_gene	gene	11356	13936	.	+	.	ID=Thupl.29371624s0004.v3.1;Name=Thupl.29371624s0004
29371624	JGI_gene	mRNA	11356	13936	.	+	.	ID=Thupl.29371624s0004.1.v3.1;Name=Thupl.29371624s0004.1;longest=1;Parent=Thupl.29371624s0004.v3.1
29371624	JGI_gene	CDS	11356	11472	.	+	0	ID=Thupl.29371624s0004.1.v3.1.CDS.1;Parent=Thupl.29371624s0004.1.v3.1
29371624	JGI_gene	CDS	13811	13936	.	+	0	ID=Thupl.29371624s0004.1.v3.1.CDS.2;Parent=Thupl.29371624s0004.1.v3.1
29371624	JGI_gene	gene	11863	12163	.	-	.	ID=Thupl.29371624s0005.v3.1;Name=Thupl.29371624s0005
29371624	JGI_gene	mRNA	11863	12163	.	-	.	ID=Thupl.29371624s0005.1.v3.1;Name=Thupl.29371624s0005.1;longest=1;Parent=Thupl.29371624s0005.v3.1
29371624	JGI_gene	CDS	12053	12163	.	-	0	ID=Thupl.29371624s0005.1.v3.1.CDS.1;Parent=Thupl.29371624s0005.1.v3.1
29371624	JGI_gene	CDS	11863	11940	.	-	0	ID=Thupl.29371624s0005.1.v3.1.CDS.2;Parent=Thupl.29371624s0005.1.v3.1
29371624	JGI_gene	gene	13602	13724	.	-	.	ID=Thupl.29371624s0006.v3.1;Name=Thupl.29371624s0006
29371624	JGI_gene	mRNA	13602	13724	.	-	.	ID=Thupl.29371624s0006.1.v3.1;Name=Thupl.29371624s0006.1;longest=1;Parent=Thupl.29371624s0006.v3.1
29371624	JGI_gene	CDS	13602	13724	.	-	0	ID=Thupl.29371624s0006.1.v3.1.CDS.1;Parent=Thupl.29371624s0006.1.v3.1
29371624	JGI_gene	gene	20179	23467	.	+	.	ID=Thupl.29371624s0007.v3.1;Name=Thupl.29371624s0007
29371624	JGI_gene	mRNA	20179	23467	.	+	.	ID=Thupl.29371624s0007.1.v3.1;Name=Thupl.29371624s0007.1;longest=1;Parent=Thupl.29371624s0007.v3.1
29371624	JGI_gene	five_prime_UTR	20179	20180	.	+	.	ID=Thupl.29371624s0007.1.v3.1.five_prime_UTR.1;Parent=Thupl.29371624s0007.1.v3.1
29371624	JGI_gene	CDS	20181	21746	.	+	0	ID=Thupl.29371624s0007.1.v3.1.CDS.1;Parent=Thupl.29371624s0007.1.v3.1
29371624	JGI_gene	three_prime_UTR	21747	23467	.	+	.	ID=Thupl.29371624s0007.1.v3.1.three_prime_UTR.1;Parent=Thupl.29371624s0007.1.v3.1
29371726	JGI_gene	gene	39307	40911	.	-	.	ID=Thupl.29371726s0001.v3.1;Name=Thupl.29371726s0001
29371726	JGI_gene	mRNA	39307	40911	.	-	.	ID=Thupl.29371726s0001.1.v3.1;Name=Thupl.29371726s0001.1;longest=1;Parent=Thupl.29371726s0001.v3.1
29371726	JGI_gene	CDS	40829	40911	.	-	0	ID=Thupl.29371726s0001.1.v3.1.CDS.1;Parent=Thupl.29371726s0001.1.v3.1
29371726	JGI_gene	CDS	40415	40528	.	-	1	ID=Thupl.29371726s0001.1.v3.1.CDS.2;Parent=Thupl.29371726s0001.1.v3.1
29371726	JGI_gene	CDS	40132	40266	.	-	1	ID=Thupl.29371726s0001.1.v3.1.CDS.3;Parent=Thupl.29371726s0001.1.v3.1
29371726	JGI_gene	CDS	39601	40040	.	-	1	ID=Thupl.29371726s0001.1.v3.1.CDS.4;Parent=Thupl.29371726s0001.1.v3.1
29371726	JGI_gene	CDS	39307	39506	.	-	2	ID=Thupl.29371726s0001.1.v3.1.CDS.5;Parent=Thupl.29371726s0001.1.v3.1
293717531	JGI_gene	gene	10925	67982	.	-	.	ID=Thupl.293717531s0001.v3.1;Name=Thupl.293717531s0001
293717531	JGI_gene	mRNA	10925	67982	.	-	.	ID=Thupl.293717531s0001.1.v3.1;Name=Thupl.293717531s0001.1;longest=1;Parent=Thupl.293717531s0001.v3.1
293717531	JGI_gene	CDS	67805	67834	.	-	0	ID=Thupl.293717531s0001.1.v3.1.CDS.1;Parent=Thupl.293717531s0001.1.v3.1
293717531	JGI_gene	five_prime_UTR	67835	67982	.	-	.	ID=Thupl.293717531s0001.1.v3.1.five_prime_UTR.1;Parent=Thupl.293717531s0001.1.v3.1
293717531	JGI_gene	CDS	53797	53879	.	-	0	ID=Thupl.293717531s0001.1.v3.1.CDS.2;Parent=Thupl.293717531s0001.1.v3.1
293717531	JGI_gene	CDS	36933	37005	.	-	1	ID=Thupl.293717531s0001.1.v3.1.CDS.3;Parent=Thupl.293717531s0001.1.v3.1
293717531	JGI_gene	CDS	36589	36654	.	-	0	ID=Thupl.293717531s0001.1.v3.1.CDS.4;Parent=Thupl.293717531s0001.1.v3.1
293717531	JGI_gene	CDS	23285	23327	.	-	0	ID=Thupl.293717531s0001.1.v3.1.CDS.5;Parent=Thupl.293717531s0001.1.v3.1
293717531	JGI_gene	CDS	20866	21005	.	-	2	ID=Thupl.293717531s0001.1.v3.1.CDS.6;Parent=Thupl.293717531s0001.1.v3.1
293717531	JGI_gene	CDS	20491	20703	.	-	0	ID=Thupl.293717531s0001.1.v3.1.CDS.7;Parent=Thupl.293717531s0001.1.v3.1
293717531	JGI_gene	CDS	15364	15448	.	-	0	ID=Thupl.293717531s0001.1.v3.1.CDS.8;Parent=Thupl.293717531s0001.1.v3.1
293717531	JGI_gene	CDS	14954	15248	.	-	2	ID=Thupl.293717531s0001.1.v3.1.CDS.9;Parent=Thupl.293717531s0001.1.v3.1
293717531	JGI_gene	CDS	13124	13400	.	-	1	ID=Thupl.293717531s0001.1.v3.1.CDS.10;Parent=Thupl.293717531s0001.1.v3.1
293717531	JGI_gene	CDS	12066	12291	.	-	0	ID=Thupl.293717531s0001.1.v3.1.CDS.11;Parent=Thupl.293717531s0001.1.v3.1
293717531	JGI_gene	CDS	11716	11930	.	-	2	ID=Thupl.293717531s0001.1.v3.1.CDS.12;Parent=Thupl.293717531s0001.1.v3.1
293717531	JGI_gene	three_prime_UTR	10925	11447	.	-	.	ID=Thupl.293717531s0001.1.v3.1.three_prime_UTR.1;Parent=Thupl.293717531s0001.1.v3.1
293717531	JGI_gene	CDS	11448	11597	.	-	0	ID=Thupl.293717531s0001.1.v3.1.CDS.13;Parent=Thupl.293717531s0001.1.v3.1
293717531	JGI_gene	gene	187412	191059	.	+	.	ID=Thupl.293717531s0002.v3.1;Name=Thupl.293717531s0002
293717531	JGI_gene	mRNA	187412	191059	.	+	.	ID=Thupl.293717531s0002.1.v3.1;Name=Thupl.293717531s0002.1;longest=1;Parent=Thupl.293717531s0002.v3.1
293717531	JGI_gene	five_prime_UTR	187412	187542	.	+	.	ID=Thupl.293717531s0002.1.v3.1.five_prime_UTR.1;Parent=Thupl.293717531s0002.1.v3.1
293717531	JGI_gene	CDS	187543	187579	.	+	0	ID=Thupl.293717531s0002.1.v3.1.CDS.1;Parent=Thupl.293717531s0002.1.v3.1
293717531	JGI_gene	CDS	187709	187787	.	+	2	ID=Thupl.293717531s0002.1.v3.1.CDS.2;Parent=Thupl.293717531s0002.1.v3.1
293717531	JGI_gene	CDS	188867	189400	.	+	1	ID=Thupl.293717531s0002.1.v3.1.CDS.3;Parent=Thupl.293717531s0002.1.v3.1
293717531	JGI_gene	CDS	189536	189881	.	+	1	ID=Thupl.293717531s0002.1.v3.1.CDS.4;Parent=Thupl.293717531s0002.1.v3.1
293717531	JGI_gene	CDS	189984	190061	.	+	0	ID=Thupl.293717531s0002.1.v3.1.CDS.5;Parent=Thupl.293717531s0002.1.v3.1
293717531	JGI_gene	CDS	190264	190314	.	+	0	ID=Thupl.293717531s0002.1.v3.1.CDS.6;Parent=Thupl.293717531s0002.1.v3.1
293717531	JGI_gene	three_prime_UTR	190315	191059	.	+	.	ID=Thupl.293717531s0002.1.v3.1.three_prime_UTR.1;Parent=Thupl.293717531s0002.1.v3.1
29371759	JGI_gene	gene	25891	29645	.	-	.	ID=Thupl.29371759s0001.v3.1;Name=Thupl.29371759s0001
29371759	JGI_gene	mRNA	25891	29645	.	-	.	ID=Thupl.29371759s0001.1.v3.1;Name=Thupl.29371759s0001.1;longest=1;Parent=Thupl.29371759s0001.v3.1
29371759	JGI_gene	CDS	29579	29588	.	-	0	ID=Thupl.29371759s0001.1.v3.1.CDS.1;Parent=Thupl.29371759s0001.1.v3.1
29371759	JGI_gene	five_prime_UTR	29589	29645	.	-	.	ID=Thupl.29371759s0001.1.v3.1.five_prime_UTR.1;Parent=Thupl.29371759s0001.1.v3.1
29371759	JGI_gene	CDS	29416	29502	.	-	2	ID=Thupl.29371759s0001.1.v3.1.CDS.2;Parent=Thupl.29371759s0001.1.v3.1
29371759	JGI_gene	three_prime_UTR	25891	26115	.	-	.	ID=Thupl.29371759s0001.1.v3.1.three_prime_UTR.1;Parent=Thupl.29371759s0001.1.v3.1
29371759	JGI_gene	CDS	26116	26327	.	-	2	ID=Thupl.29371759s0001.1.v3.1.CDS.3;Parent=Thupl.29371759s0001.1.v3.1
29371759	JGI_gene	gene	36387	37677	.	-	.	ID=Thupl.29371759s0002.v3.1;Name=Thupl.29371759s0002
29371759	JGI_gene	mRNA	36387	37677	.	-	.	ID=Thupl.29371759s0002.1.v3.1;Name=Thupl.29371759s0002.1;longest=1;Parent=Thupl.29371759s0002.v3.1
29371759	JGI_gene	CDS	37453	37625	.	-	0	ID=Thupl.29371759s0002.1.v3.1.CDS.1;Parent=Thupl.29371759s0002.1.v3.1
29371759	JGI_gene	five_prime_UTR	37626	37677	.	-	.	ID=Thupl.29371759s0002.1.v3.1.five_prime_UTR.1;Parent=Thupl.29371759s0002.1.v3.1
29371759	JGI_gene	CDS	37140	37254	.	-	1	ID=Thupl.29371759s0002.1.v3.1.CDS.2;Parent=Thupl.29371759s0002.1.v3.1
29371759	JGI_gene	three_prime_UTR	36387	36623	.	-	.	ID=Thupl.29371759s0002.1.v3.1.three_prime_UTR.1;Parent=Thupl.29371759s0002.1.v3.1
29371759	JGI_gene	CDS	36624	37034	.	-	0	ID=Thupl.29371759s0002.1.v3.1.CDS.3;Parent=Thupl.29371759s0002.1.v3.1
29371759	JGI_gene	gene	130172	131128	.	-	.	ID=Thupl.29371759s0003.v3.1;Name=Thupl.29371759s0003
29371759	JGI_gene	mRNA	130172	131128	.	-	.	ID=Thupl.29371759s0003.1.v3.1;Name=Thupl.29371759s0003.1;longest=1;Parent=Thupl.29371759s0003.v3.1
29371759	JGI_gene	CDS	130921	131090	.	-	0	ID=Thupl.29371759s0003.1.v3.1.CDS.1;Parent=Thupl.29371759s0003.1.v3.1
29371759	JGI_gene	five_prime_UTR	131091	131128	.	-	.	ID=Thupl.29371759s0003.1.v3.1.five_prime_UTR.1;Parent=Thupl.29371759s0003.1.v3.1
29371759	JGI_gene	CDS	130724	130838	.	-	1	ID=Thupl.29371759s0003.1.v3.1.CDS.2;Parent=Thupl.29371759s0003.1.v3.1
29371759	JGI_gene	three_prime_UTR	130172	130291	.	-	.	ID=Thupl.29371759s0003.1.v3.1.three_prime_UTR.1;Parent=Thupl.29371759s0003.1.v3.1
29371759	JGI_gene	CDS	130292	130606	.	-	0	ID=Thupl.29371759s0003.1.v3.1.CDS.3;Parent=Thupl.29371759s0003.1.v3.1
29371759	JGI_gene	gene	196505	197577	.	-	.	ID=Thupl.29371759s0004.v3.1;Name=Thupl.29371759s0004
29371759	JGI_gene	mRNA	196505	197577	.	-	.	ID=Thupl.29371759s0004.1.v3.1;Name=Thupl.29371759s0004.1;longest=1;Parent=Thupl.29371759s0004.v3.1
29371759	JGI_gene	CDS	197172	197531	.	-	0	ID=Thupl.29371759s0004.1.v3.1.CDS.1;Parent=Thupl.29371759s0004.1.v3.1
29371759	JGI_gene	five_prime_UTR	197532	197577	.	-	.	ID=Thupl.29371759s0004.1.v3.1.five_prime_UTR.1;Parent=Thupl.29371759s0004.1.v3.1
29371759	JGI_gene	three_prime_UTR	196505	196740	.	-	.	ID=Thupl.29371759s0004.1.v3.1.three_prime_UTR.1;Parent=Thupl.29371759s0004.1.v3.1
29371759	JGI_gene	CDS	196741	197070	.	-	0	ID=Thupl.29371759s0004.1.v3.1.CDS.2;Parent=Thupl.29371759s0004.1.v3.1
29371759	JGI_gene	gene	292559	294173	.	-	.	ID=Thupl.29371759s0005.v3.1;Name=Thupl.29371759s0005
29371759	JGI_gene	mRNA	292559	294173	.	-	.	ID=Thupl.29371759s0005.1.v3.1;Name=Thupl.29371759s0005.1;longest=1;Parent=Thupl.29371759s0005.v3.1
29371759	JGI_gene	CDS	293786	293949	.	-	0	ID=Thupl.29371759s0005.1.v3.1.CDS.1;Parent=Thupl.29371759s0005.1.v3.1
29371759	JGI_gene	five_prime_UTR	293950	294173	.	-	.	ID=Thupl.29371759s0005.1.v3.1.five_prime_UTR.1;Parent=Thupl.29371759s0005.1.v3.1
29371759	JGI_gene	CDS	293241	293355	.	-	1	ID=Thupl.29371759s0005.1.v3.1.CDS.2;Parent=Thupl.29371759s0005.1.v3.1
29371759	JGI_gene	three_prime_UTR	292559	292732	.	-	.	ID=Thupl.29371759s0005.1.v3.1.three_prime_UTR.1;Parent=Thupl.29371759s0005.1.v3.1
29371759	JGI_gene	CDS	292733	293026	.	-	0	ID=Thupl.29371759s0005.1.v3.1.CDS.3;Parent=Thupl.29371759s0005.1.v3.1
29371780	JGI_gene	gene	103514	108092	.	+	.	ID=Thupl.29371780s0001.v3.1;Name=Thupl.29371780s0001
29371780	JGI_gene	mRNA	103514	108092	.	+	.	ID=Thupl.29371780s0001.1.v3.1;Name=Thupl.29371780s0001.1;longest=1;Parent=Thupl.29371780s0001.v3.1
29371780	JGI_gene	five_prime_UTR	103514	103633	.	+	.	ID=Thupl.29371780s0001.1.v3.1.five_prime_UTR.1;Parent=Thupl.29371780s0001.1.v3.1
29371780	JGI_gene	CDS	103634	104449	.	+	0	ID=Thupl.29371780s0001.1.v3.1.CDS.1;Parent=Thupl.29371780s0001.1.v3.1
29371780	JGI_gene	CDS	104534	104671	.	+	0	ID=Thupl.29371780s0001.1.v3.1.CDS.2;Parent=Thupl.29371780s0001.1.v3.1
29371780	JGI_gene	CDS	105691	105997	.	+	0	ID=Thupl.29371780s0001.1.v3.1.CDS.3;Parent=Thupl.29371780s0001.1.v3.1
29371780	JGI_gene	CDS	106770	107002	.	+	2	ID=Thupl.29371780s0001.1.v3.1.CDS.4;Parent=Thupl.29371780s0001.1.v3.1
29371780	JGI_gene	CDS	107319	107462	.	+	0	ID=Thupl.29371780s0001.1.v3.1.CDS.5;Parent=Thupl.29371780s0001.1.v3.1
29371780	JGI_gene	CDS	107574	107750	.	+	0	ID=Thupl.29371780s0001.1.v3.1.CDS.6;Parent=Thupl.29371780s0001.1.v3.1
29371780	JGI_gene	three_prime_UTR	107751	108092	.	+	.	ID=Thupl.29371780s0001.1.v3.1.three_prime_UTR.1;Parent=Thupl.29371780s0001.1.v3.1
29371780	JGI_gene	gene	148138	179335	.	-	.	ID=Thupl.29371780s0002.v3.1;Name=Thupl.29371780s0002
29371780	JGI_gene	mRNA	148138	179335	.	-	.	ID=Thupl.29371780s0002.1.v3.1;Name=Thupl.29371780s0002.1;longest=1;Parent=Thupl.29371780s0002.v3.1
29371780	JGI_gene	five_prime_UTR	179041	179335	.	-	.	ID=Thupl.29371780s0002.1.v3.1.five_prime_UTR.1;Parent=Thupl.29371780s0002.1.v3.1
29371780	JGI_gene	CDS	175252	177257	.	-	0	ID=Thupl.29371780s0002.1.v3.1.CDS.1;Parent=Thupl.29371780s0002.1.v3.1
29371780	JGI_gene	five_prime_UTR	177258	177300	.	-	.	ID=Thupl.29371780s0002.1.v3.1.five_prime_UTR.2;Parent=Thupl.29371780s0002.1.v3.1
29371780	JGI_gene	CDS	174892	175054	.	-	1	ID=Thupl.29371780s0002.1.v3.1.CDS.2;Parent=Thupl.29371780s0002.1.v3.1
29371780	JGI_gene	CDS	149796	149959	.	-	0	ID=Thupl.29371780s0002.1.v3.1.CDS.3;Parent=Thupl.29371780s0002.1.v3.1
29371780	JGI_gene	CDS	149183	149441	.	-	1	ID=Thupl.29371780s0002.1.v3.1.CDS.4;Parent=Thupl.29371780s0002.1.v3.1
29371780	JGI_gene	three_prime_UTR	148138	148798	.	-	.	ID=Thupl.29371780s0002.1.v3.1.three_prime_UTR.1;Parent=Thupl.29371780s0002.1.v3.1
29371780	JGI_gene	CDS	148799	148906	.	-	0	ID=Thupl.29371780s0002.1.v3.1.CDS.5;Parent=Thupl.29371780s0002.1.v3.1
29371827	JGI_gene	gene	48994	49599	.	+	.	ID=Thupl.29371827s0001.v3.1;Name=Thupl.29371827s0001
29371827	JGI_gene	mRNA	48994	49599	.	+	.	ID=Thupl.29371827s0001.1.v3.1;Name=Thupl.29371827s0001.1;longest=1;Parent=Thupl.29371827s0001.v3.1
29371827	JGI_gene	CDS	48994	49411	.	+	0	ID=Thupl.29371827s0001.1.v3.1.CDS.1;Parent=Thupl.29371827s0001.1.v3.1
29371827	JGI_gene	CDS	49595	49599	.	+	2	ID=Thupl.29371827s0001.1.v3.1.CDS.2;Parent=Thupl.29371827s0001.1.v3.1
29371851	JGI_gene	gene	167743	170400	.	+	.	ID=Thupl.29371851s0001.v3.1;Name=Thupl.29371851s0001
29371851	JGI_gene	mRNA	167743	170400	.	+	.	ID=Thupl.29371851s0001.1.v3.1;Name=Thupl.29371851s0001.1;longest=1;Parent=Thupl.29371851s0001.v3.1
29371851	JGI_gene	CDS	167743	167953	.	+	0	ID=Thupl.29371851s0001.1.v3.1.CDS.1;Parent=Thupl.29371851s0001.1.v3.1
29371851	JGI_gene	CDS	168109	168159	.	+	2	ID=Thupl.29371851s0001.1.v3.1.CDS.2;Parent=Thupl.29371851s0001.1.v3.1
29371851	JGI_gene	CDS	169019	169279	.	+	2	ID=Thupl.29371851s0001.1.v3.1.CDS.3;Parent=Thupl.29371851s0001.1.v3.1
29371851	JGI_gene	CDS	169399	169451	.	+	2	ID=Thupl.29371851s0001.1.v3.1.CDS.4;Parent=Thupl.29371851s0001.1.v3.1
29371851	JGI_gene	CDS	169543	169918	.	+	0	ID=Thupl.29371851s0001.1.v3.1.CDS.5;Parent=Thupl.29371851s0001.1.v3.1
29371851	JGI_gene	CDS	170213	170400	.	+	2	ID=Thupl.29371851s0001.1.v3.1.CDS.6;Parent=Thupl.29371851s0001.1.v3.1
29371851	JGI_gene	gene	392696	393326	.	-	.	ID=Thupl.29371851s0002.v3.1;Name=Thupl.29371851s0002
29371851	JGI_gene	mRNA	392696	393326	.	-	.	ID=Thupl.29371851s0002.1.v3.1;Name=Thupl.29371851s0002.1;longest=1;Parent=Thupl.29371851s0002.v3.1
29371851	JGI_gene	CDS	393016	393069	.	-	0	ID=Thupl.29371851s0002.1.v3.1.CDS.1;Parent=Thupl.29371851s0002.1.v3.1
29371851	JGI_gene	five_prime_UTR	393070	393326	.	-	.	ID=Thupl.29371851s0002.1.v3.1.five_prime_UTR.1;Parent=Thupl.29371851s0002.1.v3.1
29371851	JGI_gene	three_prime_UTR	392696	392887	.	-	.	ID=Thupl.29371851s0002.1.v3.1.three_prime_UTR.1;Parent=Thupl.29371851s0002.1.v3.1
29371851	JGI_gene	CDS	392888	392923	.	-	0	ID=Thupl.29371851s0002.1.v3.1.CDS.2;Parent=Thupl.29371851s0002.1.v3.1
29371876	JGI_gene	gene	178946	180476	.	+	.	ID=Thupl.29371876s0001.v3.1;Name=Thupl.29371876s0001
29371876	JGI_gene	mRNA	178946	180476	.	+	.	ID=Thupl.29371876s0001.1.v3.1;Name=Thupl.29371876s0001.1;longest=1;Parent=Thupl.29371876s0001.v3.1
29371876	JGI_gene	CDS	178946	179023	.	+	0	ID=Thupl.29371876s0001.1.v3.1.CDS.1;Parent=Thupl.29371876s0001.1.v3.1
29371876	JGI_gene	CDS	179412	179763	.	+	0	ID=Thupl.29371876s0001.1.v3.1.CDS.2;Parent=Thupl.29371876s0001.1.v3.1
29371876	JGI_gene	CDS	179884	180346	.	+	2	ID=Thupl.29371876s0001.1.v3.1.CDS.3;Parent=Thupl.29371876s0001.1.v3.1
29371876	JGI_gene	CDS	180386	180476	.	+	1	ID=Thupl.29371876s0001.1.v3.1.CDS.4;Parent=Thupl.29371876s0001.1.v3.1
29371894	JGI_gene	gene	18	2309	.	+	.	ID=Thupl.29371894s0001.v3.1;Name=Thupl.29371894s0001
29371894	JGI_gene	mRNA	18	2309	.	+	.	ID=Thupl.29371894s0001.1.v3.1;Name=Thupl.29371894s0001.1;longest=1;Parent=Thupl.29371894s0001.v3.1
29371894	JGI_gene	five_prime_UTR	18	382	.	+	.	ID=Thupl.29371894s0001.1.v3.1.five_prime_UTR.1;Parent=Thupl.29371894s0001.1.v3.1
29371894	JGI_gene	CDS	383	430	.	+	0	ID=Thupl.29371894s0001.1.v3.1.CDS.1;Parent=Thupl.29371894s0001.1.v3.1
29371894	JGI_gene	CDS	559	740	.	+	0	ID=Thupl.29371894s0001.1.v3.1.CDS.2;Parent=Thupl.29371894s0001.1.v3.1
29371894	JGI_gene	CDS	958	1069	.	+	1	ID=Thupl.29371894s0001.1.v3.1.CDS.3;Parent=Thupl.29371894s0001.1.v3.1
29371894	JGI_gene	CDS	1447	1593	.	+	0	ID=Thupl.29371894s0001.1.v3.1.CDS.4;Parent=Thupl.29371894s0001.1.v3.1
29371894	JGI_gene	CDS	1780	1884	.	+	0	ID=Thupl.29371894s0001.1.v3.1.CDS.5;Parent=Thupl.29371894s0001.1.v3.1
29371894	JGI_gene	three_prime_UTR	1885	2309	.	+	.	ID=Thupl.29371894s0001.1.v3.1.three_prime_UTR.1;Parent=Thupl.29371894s0001.1.v3.1
29371971	JGI_gene	gene	16000	38781	.	-	.	ID=Thupl.29371971s0001.v3.1;Name=Thupl.29371971s0001
29371971	JGI_gene	mRNA	16000	38781	.	-	.	ID=Thupl.29371971s0001.1.v3.1;Name=Thupl.29371971s0001.1;longest=1;Parent=Thupl.29371971s0001.v3.1
29371971	JGI_gene	CDS	38418	38781	.	-	0	ID=Thupl.29371971s0001.1.v3.1.CDS.1;Parent=Thupl.29371971s0001.1.v3.1
29371971	JGI_gene	CDS	38249	38374	.	-	2	ID=Thupl.29371971s0001.1.v3.1.CDS.2;Parent=Thupl.29371971s0001.1.v3.1
29371971	JGI_gene	CDS	17756	18032	.	-	2	ID=Thupl.29371971s0001.1.v3.1.CDS.3;Parent=Thupl.29371971s0001.1.v3.1
29371971	JGI_gene	CDS	16250	17239	.	-	1	ID=Thupl.29371971s0001.1.v3.1.CDS.4;Parent=Thupl.29371971s0001.1.v3.1
29371971	JGI_gene	CDS	16000	16171	.	-	1	ID=Thupl.29371971s0001.1.v3.1.CDS.5;Parent=Thupl.29371971s0001.1.v3.1
29371971	JGI_gene	gene	177262	177931	.	-	.	ID=Thupl.29371971s0002.v3.1;Name=Thupl.29371971s0002
29371971	JGI_gene	mRNA	177262	177931	.	-	.	ID=Thupl.29371971s0002.1.v3.1;Name=Thupl.29371971s0002.1;longest=1;Parent=Thupl.29371971s0002.v3.1
29371971	JGI_gene	three_prime_UTR	177262	177651	.	-	.	ID=Thupl.29371971s0002.1.v3.1.three_prime_UTR.1;Parent=Thupl.29371971s0002.1.v3.1
29371971	JGI_gene	CDS	177652	177849	.	-	0	ID=Thupl.29371971s0002.1.v3.1.CDS.1;Parent=Thupl.29371971s0002.1.v3.1
29371971	JGI_gene	five_prime_UTR	177850	177931	.	-	.	ID=Thupl.29371971s0002.1.v3.1.five_prime_UTR.1;Parent=Thupl.29371971s0002.1.v3.1
29372003	JGI_gene	gene	89662	90099	.	+	.	ID=Thupl.29372003s0001.v3.1;Name=Thupl.29372003s0001
29372003	JGI_gene	mRNA	89662	90099	.	+	.	ID=Thupl.29372003s0001.1.v3.1;Name=Thupl.29372003s0001.1;longest=1;Parent=Thupl.29372003s0001.v3.1
29372003	JGI_gene	CDS	89662	90099	.	+	0	ID=Thupl.29372003s0001.1.v3.1.CDS.1;Parent=Thupl.29372003s0001.1.v3.1
29372003	JGI_gene	gene	160900	162019	.	-	.	ID=Thupl.29372003s0002.v3.1;Name=Thupl.29372003s0002
29372003	JGI_gene	mRNA	160900	162019	.	-	.	ID=Thupl.29372003s0002.1.v3.1;Name=Thupl.29372003s0002.1;longest=1;Parent=Thupl.29372003s0002.v3.1
29372003	JGI_gene	CDS	161769	162006	.	-	0	ID=Thupl.29372003s0002.1.v3.1.CDS.1;Parent=Thupl.29372003s0002.1.v3.1
29372003	JGI_gene	five_prime_UTR	162007	162019	.	-	.	ID=Thupl.29372003s0002.1.v3.1.five_prime_UTR.1;Parent=Thupl.29372003s0002.1.v3.1
29372003	JGI_gene	CDS	160900	160976	.	-	2	ID=Thupl.29372003s0002.1.v3.1.CDS.2;Parent=Thupl.29372003s0002.1.v3.1
29372003	JGI_gene	gene	558820	561946	.	+	.	ID=Thupl.29372003s0003.v3.1;Name=Thupl.29372003s0003
29372003	JGI_gene	mRNA	558820	561946	.	+	.	ID=Thupl.29372003s0003.1.v3.1;Name=Thupl.29372003s0003.1;longest=1;Parent=Thupl.29372003s0003.v3.1
29372003	JGI_gene	five_prime_UTR	558820	560684	.	+	.	ID=Thupl.29372003s0003.1.v3.1.five_prime_UTR.1;Parent=Thupl.29372003s0003.1.v3.1
29372003	JGI_gene	CDS	560685	561428	.	+	0	ID=Thupl.29372003s0003.1.v3.1.CDS.1;Parent=Thupl.29372003s0003.1.v3.1
29372003	JGI_gene	three_prime_UTR	561429	561946	.	+	.	ID=Thupl.29372003s0003.1.v3.1.three_prime_UTR.1;Parent=Thupl.29372003s0003.1.v3.1
29372065	JGI_gene	gene	43312	49568	.	-	.	ID=Thupl.29372065s0001.v3.1;Name=Thupl.29372065s0001
29372065	JGI_gene	mRNA	43312	49568	.	-	.	ID=Thupl.29372065s0001.1.v3.1;Name=Thupl.29372065s0001.1;longest=1;Parent=Thupl.29372065s0001.v3.1
29372065	JGI_gene	three_prime_UTR	43312	45794	.	-	.	ID=Thupl.29372065s0001.1.v3.1.three_prime_UTR.1;Parent=Thupl.29372065s0001.1.v3.1
29372065	JGI_gene	CDS	45795	49484	.	-	0	ID=Thupl.29372065s0001.1.v3.1.CDS.1;Parent=Thupl.29372065s0001.1.v3.1
29372065	JGI_gene	five_prime_UTR	49485	49568	.	-	.	ID=Thupl.29372065s0001.1.v3.1.five_prime_UTR.1;Parent=Thupl.29372065s0001.1.v3.1
29372105	JGI_gene	gene	50207	60460	.	+	.	ID=Thupl.29372105s0001.v3.1;Name=Thupl.29372105s0001
29372105	JGI_gene	mRNA	50207	60460	.	+	.	ID=Thupl.29372105s0001.1.v3.1;Name=Thupl.29372105s0001.1;longest=1;Parent=Thupl.29372105s0001.v3.1
29372105	JGI_gene	five_prime_UTR	50207	50383	.	+	.	ID=Thupl.29372105s0001.1.v3.1.five_prime_UTR.1;Parent=Thupl.29372105s0001.1.v3.1
29372105	JGI_gene	CDS	50384	50557	.	+	0	ID=Thupl.29372105s0001.1.v3.1.CDS.1;Parent=Thupl.29372105s0001.1.v3.1
29372105	JGI_gene	CDS	50779	50851	.	+	0	ID=Thupl.29372105s0001.1.v3.1.CDS.2;Parent=Thupl.29372105s0001.1.v3.1
29372105	JGI_gene	CDS	59680	59784	.	+	2	ID=Thupl.29372105s0001.1.v3.1.CDS.3;Parent=Thupl.29372105s0001.1.v3.1
29372105	JGI_gene	CDS	60003	60058	.	+	2	ID=Thupl.29372105s0001.1.v3.1.CDS.4;Parent=Thupl.29372105s0001.1.v3.1
29372105	JGI_gene	three_prime_UTR	60059	60460	.	+	.	ID=Thupl.29372105s0001.1.v3.1.three_prime_UTR.1;Parent=Thupl.29372105s0001.1.v3.1
29372105	JGI_gene	gene	255501	260840	.	-	.	ID=Thupl.29372105s0002.v3.1;Name=Thupl.29372105s0002
29372105	JGI_gene	mRNA	255501	260840	.	-	.	ID=Thupl.29372105s0002.1.v3.1;Name=Thupl.29372105s0002.1;longest=1;Parent=Thupl.29372105s0002.v3.1
29372105	JGI_gene	three_prime_UTR	256848	258305	.	-	.	ID=Thupl.29372105s0002.1.v3.1.three_prime_UTR.1;Parent=Thupl.29372105s0002.1.v3.1
29372105	JGI_gene	CDS	258306	260369	.	-	0	ID=Thupl.29372105s0002.1.v3.1.CDS.1;Parent=Thupl.29372105s0002.1.v3.1
29372105	JGI_gene	five_prime_UTR	260370	260840	.	-	.	ID=Thupl.29372105s0002.1.v3.1.five_prime_UTR.1;Parent=Thupl.29372105s0002.1.v3.1
29372105	JGI_gene	three_prime_UTR	255501	256744	.	-	.	ID=Thupl.29372105s0002.1.v3.1.three_prime_UTR.2;Parent=Thupl.29372105s0002.1.v3.1
29372105	JGI_gene	gene	306094	428388	.	+	.	ID=Thupl.29372105s0003.v3.1;Name=Thupl.29372105s0003
29372105	JGI_gene	mRNA	306094	428388	.	+	.	ID=Thupl.29372105s0003.1.v3.1;Name=Thupl.29372105s0003.1;longest=1;Parent=Thupl.29372105s0003.v3.1
29372105	JGI_gene	CDS	306094	306403	.	+	0	ID=Thupl.29372105s0003.1.v3.1.CDS.1;Parent=Thupl.29372105s0003.1.v3.1
29372105	JGI_gene	CDS	400309	400828	.	+	2	ID=Thupl.29372105s0003.1.v3.1.CDS.2;Parent=Thupl.29372105s0003.1.v3.1
29372105	JGI_gene	CDS	428346	428388	.	+	1	ID=Thupl.29372105s0003.1.v3.1.CDS.3;Parent=Thupl.29372105s0003.1.v3.1
29372120	JGI_gene	gene	124	3527	.	-	.	ID=Thupl.29372120s0001.v3.1;Name=Thupl.29372120s0001
29372120	JGI_gene	mRNA	124	3527	.	-	.	ID=Thupl.29372120s0001.1.v3.1;Name=Thupl.29372120s0001.1;longest=1;Parent=Thupl.29372120s0001.v3.1
29372120	JGI_gene	CDS	3404	3434	.	-	0	ID=Thupl.29372120s0001.1.v3.1.CDS.1;Parent=Thupl.29372120s0001.1.v3.1
29372120	JGI_gene	five_prime_UTR	3435	3527	.	-	.	ID=Thupl.29372120s0001.1.v3.1.five_prime_UTR.1;Parent=Thupl.29372120s0001.1.v3.1
29372120	JGI_gene	three_prime_UTR	124	188	.	-	.	ID=Thupl.29372120s0001.1.v3.1.three_prime_UTR.1;Parent=Thupl.29372120s0001.1.v3.1
29372120	JGI_gene	CDS	189	322	.	-	2	ID=Thupl.29372120s0001.1.v3.1.CDS.2;Parent=Thupl.29372120s0001.1.v3.1
29372120	JGI_gene	gene	4977	5231	.	+	.	ID=Thupl.29372120s0002.v3.1;Name=Thupl.29372120s0002
29372120	JGI_gene	mRNA	4977	5231	.	+	.	ID=Thupl.29372120s0002.1.v3.1;Name=Thupl.29372120s0002.1;longest=1;Parent=Thupl.29372120s0002.v3.1
29372120	JGI_gene	CDS	4977	5231	.	+	0	ID=Thupl.29372120s0002.1.v3.1.CDS.1;Parent=Thupl.29372120s0002.1.v3.1
29372151	JGI_gene	gene	48794	50781	.	-	.	ID=Thupl.29372151s0001.v3.1;Name=Thupl.29372151s0001
29372151	JGI_gene	mRNA	48794	50781	.	-	.	ID=Thupl.29372151s0001.1.v3.1;Name=Thupl.29372151s0001.1;longest=1;Parent=Thupl.29372151s0001.v3.1
29372151	JGI_gene	three_prime_UTR	48794	49819	.	-	.	ID=Thupl.29372151s0001.1.v3.1.three_prime_UTR.1;Parent=Thupl.29372151s0001.1.v3.1
29372151	JGI_gene	CDS	49820	50446	.	-	0	ID=Thupl.29372151s0001.1.v3.1.CDS.1;Parent=Thupl.29372151s0001.1.v3.1
29372151	JGI_gene	five_prime_UTR	50447	50781	.	-	.	ID=Thupl.29372151s0001.1.v3.1.five_prime_UTR.1;Parent=Thupl.29372151s0001.1.v3.1
29372212	JGI_gene	gene	62462	63521	.	-	.	ID=Thupl.29372212s0001.v3.1;Name=Thupl.29372212s0001
29372212	JGI_gene	mRNA	62462	63521	.	-	.	ID=Thupl.29372212s0001.1.v3.1;Name=Thupl.29372212s0001.1;longest=1;Parent=Thupl.29372212s0001.v3.1
29372212	JGI_gene	three_prime_UTR	62462	62883	.	-	.	ID=Thupl.29372212s0001.1.v3.1.three_prime_UTR.1;Parent=Thupl.29372212s0001.1.v3.1
29372212	JGI_gene	CDS	62884	63306	.	-	0	ID=Thupl.29372212s0001.1.v3.1.CDS.1;Parent=Thupl.29372212s0001.1.v3.1
29372212	JGI_gene	five_prime_UTR	63307	63521	.	-	.	ID=Thupl.29372212s0001.1.v3.1.five_prime_UTR.1;Parent=Thupl.29372212s0001.1.v3.1
29372212	JGI_gene	gene	85805	87194	.	-	.	ID=Thupl.29372212s0002.v3.1;Name=Thupl.29372212s0002
29372212	JGI_gene	mRNA	85805	87194	.	-	.	ID=Thupl.29372212s0002.1.v3.1;Name=Thupl.29372212s0002.1;longest=1;Parent=Thupl.29372212s0002.v3.1
29372212	JGI_gene	CDS	87019	87075	.	-	0	ID=Thupl.29372212s0002.1.v3.1.CDS.1;Parent=Thupl.29372212s0002.1.v3.1
29372212	JGI_gene	five_prime_UTR	87076	87194	.	-	.	ID=Thupl.29372212s0002.1.v3.1.five_prime_UTR.1;Parent=Thupl.29372212s0002.1.v3.1
29372212	JGI_gene	CDS	86694	86927	.	-	0	ID=Thupl.29372212s0002.1.v3.1.CDS.2;Parent=Thupl.29372212s0002.1.v3.1
29372212	JGI_gene	three_prime_UTR	85805	86004	.	-	.	ID=Thupl.29372212s0002.1.v3.1.three_prime_UTR.1;Parent=Thupl.29372212s0002.1.v3.1
29372212	JGI_gene	CDS	86005	86355	.	-	0	ID=Thupl.29372212s0002.1.v3.1.CDS.3;Parent=Thupl.29372212s0002.1.v3.1
29372212	JGI_gene	gene	399506	429340	.	+	.	ID=Thupl.29372212s0003.v3.1;Name=Thupl.29372212s0003
29372212	JGI_gene	mRNA	399506	429340	.	+	.	ID=Thupl.29372212s0003.1.v3.1;Name=Thupl.29372212s0003.1;longest=1;Parent=Thupl.29372212s0003.v3.1
29372212	JGI_gene	five_prime_UTR	399506	399872	.	+	.	ID=Thupl.29372212s0003.1.v3.1.five_prime_UTR.1;Parent=Thupl.29372212s0003.1.v3.1
29372212	JGI_gene	CDS	399873	400002	.	+	0	ID=Thupl.29372212s0003.1.v3.1.CDS.1;Parent=Thupl.29372212s0003.1.v3.1
29372212	JGI_gene	CDS	400132	400231	.	+	2	ID=Thupl.29372212s0003.1.v3.1.CDS.2;Parent=Thupl.29372212s0003.1.v3.1
29372212	JGI_gene	CDS	400439	400538	.	+	1	ID=Thupl.29372212s0003.1.v3.1.CDS.3;Parent=Thupl.29372212s0003.1.v3.1
29372212	JGI_gene	CDS	425080	425168	.	+	0	ID=Thupl.29372212s0003.1.v3.1.CDS.4;Parent=Thupl.29372212s0003.1.v3.1
29372212	JGI_gene	CDS	428652	428802	.	+	1	ID=Thupl.29372212s0003.1.v3.1.CDS.5;Parent=Thupl.29372212s0003.1.v3.1
29372212	JGI_gene	three_prime_UTR	428803	429340	.	+	.	ID=Thupl.29372212s0003.1.v3.1.three_prime_UTR.1;Parent=Thupl.29372212s0003.1.v3.1
29372212	JGI_gene	gene	553526	556106	.	+	.	ID=Thupl.29372212s0004.v3.1;Name=Thupl.29372212s0004
29372212	JGI_gene	mRNA	553526	556106	.	+	.	ID=Thupl.29372212s0004.1.v3.1;Name=Thupl.29372212s0004.1;longest=1;Parent=Thupl.29372212s0004.v3.1
29372212	JGI_gene	five_prime_UTR	553526	553664	.	+	.	ID=Thupl.29372212s0004.1.v3.1.five_prime_UTR.1;Parent=Thupl.29372212s0004.1.v3.1
29372212	JGI_gene	CDS	553665	555623	.	+	0	ID=Thupl.29372212s0004.1.v3.1.CDS.1;Parent=Thupl.29372212s0004.1.v3.1
29372212	JGI_gene	three_prime_UTR	555624	556106	.	+	.	ID=Thupl.29372212s0004.1.v3.1.three_prime_UTR.1;Parent=Thupl.29372212s0004.1.v3.1
29372212	JGI_gene	gene	574089	577509	.	-	.	ID=Thupl.29372212s0005.v3.1;Name=Thupl.29372212s0005
29372212	JGI_gene	mRNA	574089	577509	.	-	.	ID=Thupl.29372212s0005.1.v3.1;Name=Thupl.29372212s0005.1;longest=1;Parent=Thupl.29372212s0005.v3.1
29372212	JGI_gene	three_prime_UTR	574089	574579	.	-	.	ID=Thupl.29372212s0005.1.v3.1.three_prime_UTR.1;Parent=Thupl.29372212s0005.1.v3.1
29372212	JGI_gene	CDS	574580	576022	.	-	0	ID=Thupl.29372212s0005.1.v3.1.CDS.1;Parent=Thupl.29372212s0005.1.v3.1
29372212	JGI_gene	five_prime_UTR	576023	577509	.	-	.	ID=Thupl.29372212s0005.1.v3.1.five_prime_UTR.1;Parent=Thupl.29372212s0005.1.v3.1
29372212	JGI_gene	gene	667936	696513	.	-	.	ID=Thupl.29372212s0006.v3.1;Name=Thupl.29372212s0006
29372212	JGI_gene	mRNA	667936	696513	.	-	.	ID=Thupl.29372212s0006.1.v3.1;Name=Thupl.29372212s0006.1;longest=1;Parent=Thupl.29372212s0006.v3.1
29372212	JGI_gene	five_prime_UTR	696175	696513	.	-	.	ID=Thupl.29372212s0006.1.v3.1.five_prime_UTR.1;Parent=Thupl.29372212s0006.1.v3.1
29372212	JGI_gene	CDS	668964	669043	.	-	0	ID=Thupl.29372212s0006.1.v3.1.CDS.1;Parent=Thupl.29372212s0006.1.v3.1
29372212	JGI_gene	five_prime_UTR	669044	669082	.	-	.	ID=Thupl.29372212s0006.1.v3.1.five_prime_UTR.2;Parent=Thupl.29372212s0006.1.v3.1
29372212	JGI_gene	three_prime_UTR	667936	668377	.	-	.	ID=Thupl.29372212s0006.1.v3.1.three_prime_UTR.1;Parent=Thupl.29372212s0006.1.v3.1
29372212	JGI_gene	CDS	668378	668858	.	-	1	ID=Thupl.29372212s0006.1.v3.1.CDS.2;Parent=Thupl.29372212s0006.1.v3.1
29372221	JGI_gene	gene	3579	4340	.	-	.	ID=Thupl.29372221s0001.v3.1;Name=Thupl.29372221s0001
29372221	JGI_gene	mRNA	3579	4340	.	-	.	ID=Thupl.29372221s0001.1.v3.1;Name=Thupl.29372221s0001.1;longest=1;Parent=Thupl.29372221s0001.v3.1
29372221	JGI_gene	CDS	3579	4340	.	-	0	ID=Thupl.29372221s0001.1.v3.1.CDS.1;Parent=Thupl.29372221s0001.1.v3.1
29372262	JGI_gene	gene	1102	1378	.	+	.	ID=Thupl.29372262s0001.v3.1;Name=Thupl.29372262s0001
29372262	JGI_gene	mRNA	1102	1378	.	+	.	ID=Thupl.29372262s0001.1.v3.1;Name=Thupl.29372262s0001.1;longest=1;Parent=Thupl.29372262s0001.v3.1
29372262	JGI_gene	five_prime_UTR	1102	1138	.	+	.	ID=Thupl.29372262s0001.1.v3.1.five_prime_UTR.1;Parent=Thupl.29372262s0001.1.v3.1
29372262	JGI_gene	CDS	1139	1360	.	+	0	ID=Thupl.29372262s0001.1.v3.1.CDS.1;Parent=Thupl.29372262s0001.1.v3.1
29372262	JGI_gene	three_prime_UTR	1361	1378	.	+	.	ID=Thupl.29372262s0001.1.v3.1.three_prime_UTR.1;Parent=Thupl.29372262s0001.1.v3.1
29372281	JGI_gene	gene	60118	63052	.	-	.	ID=Thupl.29372281s0001.v3.1;Name=Thupl.29372281s0001
29372281	JGI_gene	mRNA	60118	63052	.	-	.	ID=Thupl.29372281s0001.1.v3.1;Name=Thupl.29372281s0001.1;longest=1;Parent=Thupl.29372281s0001.v3.1
29372281	JGI_gene	CDS	63031	63052	.	-	0	ID=Thupl.29372281s0001.1.v3.1.CDS.1;Parent=Thupl.29372281s0001.1.v3.1
29372281	JGI_gene	CDS	62583	62797	.	-	2	ID=Thupl.29372281s0001.1.v3.1.CDS.2;Parent=Thupl.29372281s0001.1.v3.1
29372281	JGI_gene	CDS	61925	62469	.	-	0	ID=Thupl.29372281s0001.1.v3.1.CDS.3;Parent=Thupl.29372281s0001.1.v3.1
29372281	JGI_gene	CDS	61708	61794	.	-	1	ID=Thupl.29372281s0001.1.v3.1.CDS.4;Parent=Thupl.29372281s0001.1.v3.1
29372281	JGI_gene	CDS	61332	61388	.	-	1	ID=Thupl.29372281s0001.1.v3.1.CDS.5;Parent=Thupl.29372281s0001.1.v3.1
29372281	JGI_gene	CDS	60787	61025	.	-	1	ID=Thupl.29372281s0001.1.v3.1.CDS.6;Parent=Thupl.29372281s0001.1.v3.1
29372281	JGI_gene	CDS	60508	60626	.	-	2	ID=Thupl.29372281s0001.1.v3.1.CDS.7;Parent=Thupl.29372281s0001.1.v3.1
29372281	JGI_gene	CDS	60339	60425	.	-	0	ID=Thupl.29372281s0001.1.v3.1.CDS.8;Parent=Thupl.29372281s0001.1.v3.1
29372281	JGI_gene	three_prime_UTR	60118	60166	.	-	.	ID=Thupl.29372281s0001.1.v3.1.three_prime_UTR.1;Parent=Thupl.29372281s0001.1.v3.1
29372281	JGI_gene	CDS	60167	60247	.	-	0	ID=Thupl.29372281s0001.1.v3.1.CDS.9;Parent=Thupl.29372281s0001.1.v3.1
29372307	JGI_gene	gene	164703	195680	.	+	.	ID=Thupl.29372307s0001.v3.1;Name=Thupl.29372307s0001
29372307	JGI_gene	mRNA	164703	195680	.	+	.	ID=Thupl.29372307s0001.1.v3.1;Name=Thupl.29372307s0001.1;longest=1;Parent=Thupl.29372307s0001.v3.1
29372307	JGI_gene	five_prime_UTR	164703	164890	.	+	.	ID=Thupl.29372307s0001.1.v3.1.five_prime_UTR.1;Parent=Thupl.29372307s0001.1.v3.1
29372307	JGI_gene	CDS	164891	165385	.	+	0	ID=Thupl.29372307s0001.1.v3.1.CDS.1;Parent=Thupl.29372307s0001.1.v3.1
29372307	JGI_gene	CDS	193787	193960	.	+	0	ID=Thupl.29372307s0001.1.v3.1.CDS.2;Parent=Thupl.29372307s0001.1.v3.1
29372307	JGI_gene	CDS	194153	194557	.	+	0	ID=Thupl.29372307s0001.1.v3.1.CDS.3;Parent=Thupl.29372307s0001.1.v3.1
29372307	JGI_gene	CDS	194651	194998	.	+	0	ID=Thupl.29372307s0001.1.v3.1.CDS.4;Parent=Thupl.29372307s0001.1.v3.1
29372307	JGI_gene	three_prime_UTR	194999	195680	.	+	.	ID=Thupl.29372307s0001.1.v3.1.three_prime_UTR.1;Parent=Thupl.29372307s0001.1.v3.1
29372307	JGI_gene	gene	250348	254567	.	-	.	ID=Thupl.29372307s0002.v3.1;Name=Thupl.29372307s0002
29372307	JGI_gene	mRNA	250348	254567	.	-	.	ID=Thupl.29372307s0002.1.v3.1;Name=Thupl.29372307s0002.1;longest=1;Parent=Thupl.29372307s0002.v3.1
29372307	JGI_gene	three_prime_UTR	250348	253330	.	-	.	ID=Thupl.29372307s0002.1.v3.1.three_prime_UTR.1;Parent=Thupl.29372307s0002.1.v3.1
29372307	JGI_gene	CDS	253331	254437	.	-	0	ID=Thupl.29372307s0002.1.v3.1.CDS.1;Parent=Thupl.29372307s0002.1.v3.1
29372307	JGI_gene	five_prime_UTR	254438	254567	.	-	.	ID=Thupl.29372307s0002.1.v3.1.five_prime_UTR.1;Parent=Thupl.29372307s0002.1.v3.1
29372307	JGI_gene	gene	254568	256584	.	-	.	ID=Thupl.29372307s0003.v3.1;Name=Thupl.29372307s0003
29372307	JGI_gene	mRNA	254568	256584	.	-	.	ID=Thupl.29372307s0003.1.v3.1;Name=Thupl.29372307s0003.1;longest=1;Parent=Thupl.29372307s0003.v3.1
29372307	JGI_gene	three_prime_UTR	254568	254697	.	-	.	ID=Thupl.29372307s0003.1.v3.1.three_prime_UTR.1;Parent=Thupl.29372307s0003.1.v3.1
29372307	JGI_gene	CDS	254698	256296	.	-	0	ID=Thupl.29372307s0003.1.v3.1.CDS.1;Parent=Thupl.29372307s0003.1.v3.1
29372307	JGI_gene	five_prime_UTR	256297	256584	.	-	.	ID=Thupl.29372307s0003.1.v3.1.five_prime_UTR.1;Parent=Thupl.29372307s0003.1.v3.1
29372307	JGI_gene	gene	256585	295221	.	-	.	ID=Thupl.29372307s0004.v3.1;Name=Thupl.29372307s0004
29372307	JGI_gene	mRNA	256585	295221	.	-	.	ID=Thupl.29372307s0004.1.v3.1;Name=Thupl.29372307s0004.1;longest=1;Parent=Thupl.29372307s0004.v3.1
29372307	JGI_gene	CDS	295117	295193	.	-	0	ID=Thupl.29372307s0004.1.v3.1.CDS.1;Parent=Thupl.29372307s0004.1.v3.1
29372307	JGI_gene	five_prime_UTR	295194	295221	.	-	.	ID=Thupl.29372307s0004.1.v3.1.five_prime_UTR.1;Parent=Thupl.29372307s0004.1.v3.1
29372307	JGI_gene	CDS	294758	294829	.	-	1	ID=Thupl.29372307s0004.1.v3.1.CDS.2;Parent=Thupl.29372307s0004.1.v3.1
29372307	JGI_gene	CDS	294505	294643	.	-	1	ID=Thupl.29372307s0004.1.v3.1.CDS.3;Parent=Thupl.29372307s0004.1.v3.1
29372307	JGI_gene	CDS	257934	258040	.	-	0	ID=Thupl.29372307s0004.1.v3.1.CDS.4;Parent=Thupl.29372307s0004.1.v3.1
29372307	JGI_gene	CDS	257726	257825	.	-	1	ID=Thupl.29372307s0004.1.v3.1.CDS.5;Parent=Thupl.29372307s0004.1.v3.1
29372307	JGI_gene	CDS	257562	257600	.	-	0	ID=Thupl.29372307s0004.1.v3.1.CDS.6;Parent=Thupl.29372307s0004.1.v3.1
29372307	JGI_gene	CDS	257266	257379	.	-	0	ID=Thupl.29372307s0004.1.v3.1.CDS.7;Parent=Thupl.29372307s0004.1.v3.1
29372307	JGI_gene	CDS	257079	257144	.	-	0	ID=Thupl.29372307s0004.1.v3.1.CDS.8;Parent=Thupl.29372307s0004.1.v3.1
29372307	JGI_gene	three_prime_UTR	256585	256872	.	-	.	ID=Thupl.29372307s0004.1.v3.1.three_prime_UTR.1;Parent=Thupl.29372307s0004.1.v3.1
29372307	JGI_gene	CDS	256873	256980	.	-	0	ID=Thupl.29372307s0004.1.v3.1.CDS.9;Parent=Thupl.29372307s0004.1.v3.1
29372307	JGI_gene	gene	272378	273077	.	-	.	ID=Thupl.29372307s0005.v3.1;Name=Thupl.29372307s0005
29372307	JGI_gene	mRNA	272378	273077	.	-	.	ID=Thupl.29372307s0005.1.v3.1;Name=Thupl.29372307s0005.1;longest=1;Parent=Thupl.29372307s0005.v3.1
29372307	JGI_gene	CDS	272877	273077	.	-	0	ID=Thupl.29372307s0005.1.v3.1.CDS.1;Parent=Thupl.29372307s0005.1.v3.1
29372307	JGI_gene	CDS	272378	272719	.	-	0	ID=Thupl.29372307s0005.1.v3.1.CDS.2;Parent=Thupl.29372307s0005.1.v3.1
29372307	JGI_gene	gene	314642	315325	.	-	.	ID=Thupl.29372307s0006.v3.1;Name=Thupl.29372307s0006
29372307	JGI_gene	mRNA	314642	315325	.	-	.	ID=Thupl.29372307s0006.1.v3.1;Name=Thupl.29372307s0006.1;longest=1;Parent=Thupl.29372307s0006.v3.1
29372307	JGI_gene	CDS	314642	315325	.	-	0	ID=Thupl.29372307s0006.1.v3.1.CDS.1;Parent=Thupl.29372307s0006.1.v3.1
29372329	JGI_gene	gene	19572	20638	.	-	.	ID=Thupl.29372329s0001.v3.1;Name=Thupl.29372329s0001
29372329	JGI_gene	mRNA	19572	20638	.	-	.	ID=Thupl.29372329s0001.1.v3.1;Name=Thupl.29372329s0001.1;longest=1;Parent=Thupl.29372329s0001.v3.1
29372329	JGI_gene	CDS	20327	20480	.	-	0	ID=Thupl.29372329s0001.1.v3.1.CDS.1;Parent=Thupl.29372329s0001.1.v3.1
29372329	JGI_gene	five_prime_UTR	20481	20638	.	-	.	ID=Thupl.29372329s0001.1.v3.1.five_prime_UTR.1;Parent=Thupl.29372329s0001.1.v3.1
29372329	JGI_gene	three_prime_UTR	19572	19942	.	-	.	ID=Thupl.29372329s0001.1.v3.1.three_prime_UTR.1;Parent=Thupl.29372329s0001.1.v3.1
29372329	JGI_gene	CDS	19943	20238	.	-	2	ID=Thupl.29372329s0001.1.v3.1.CDS.2;Parent=Thupl.29372329s0001.1.v3.1
29372329	JGI_gene	gene	162679	163269	.	-	.	ID=Thupl.29372329s0002.v3.1;Name=Thupl.29372329s0002
29372329	JGI_gene	mRNA	162679	163269	.	-	.	ID=Thupl.29372329s0002.1.v3.1;Name=Thupl.29372329s0002.1;longest=1;Parent=Thupl.29372329s0002.v3.1
29372329	JGI_gene	CDS	163065	163218	.	-	0	ID=Thupl.29372329s0002.1.v3.1.CDS.1;Parent=Thupl.29372329s0002.1.v3.1
29372329	JGI_gene	five_prime_UTR	163219	163269	.	-	.	ID=Thupl.29372329s0002.1.v3.1.five_prime_UTR.1;Parent=Thupl.29372329s0002.1.v3.1
29372329	JGI_gene	CDS	162679	162974	.	-	2	ID=Thupl.29372329s0002.1.v3.1.CDS.2;Parent=Thupl.29372329s0002.1.v3.1
29372366	JGI_gene	gene	128596	129443	.	+	.	ID=Thupl.29372366s0001.v3.1;Name=Thupl.29372366s0001
29372366	JGI_gene	mRNA	128596	129443	.	+	.	ID=Thupl.29372366s0001.1.v3.1;Name=Thupl.29372366s0001.1;longest=1;Parent=Thupl.29372366s0001.v3.1
29372366	JGI_gene	CDS	128596	128754	.	+	0	ID=Thupl.29372366s0001.1.v3.1.CDS.1;Parent=Thupl.29372366s0001.1.v3.1
29372366	JGI_gene	CDS	128797	129183	.	+	0	ID=Thupl.29372366s0001.1.v3.1.CDS.2;Parent=Thupl.29372366s0001.1.v3.1
29372366	JGI_gene	three_prime_UTR	129184	129443	.	+	.	ID=Thupl.29372366s0001.1.v3.1.three_prime_UTR.1;Parent=Thupl.29372366s0001.1.v3.1
29372450	JGI_gene	gene	18608	22879	.	+	.	ID=Thupl.29372450s0001.v3.1;Name=Thupl.29372450s0001
29372450	JGI_gene	mRNA	18608	22879	.	+	.	ID=Thupl.29372450s0001.1.v3.1;Name=Thupl.29372450s0001.1;longest=1;Parent=Thupl.29372450s0001.v3.1
29372450	JGI_gene	five_prime_UTR	18608	18817	.	+	.	ID=Thupl.29372450s0001.1.v3.1.five_prime_UTR.1;Parent=Thupl.29372450s0001.1.v3.1
29372450	JGI_gene	CDS	18818	19631	.	+	0	ID=Thupl.29372450s0001.1.v3.1.CDS.1;Parent=Thupl.29372450s0001.1.v3.1
29372450	JGI_gene	CDS	19888	20004	.	+	2	ID=Thupl.29372450s0001.1.v3.1.CDS.2;Parent=Thupl.29372450s0001.1.v3.1
29372450	JGI_gene	CDS	20330	20469	.	+	2	ID=Thupl.29372450s0001.1.v3.1.CDS.3;Parent=Thupl.29372450s0001.1.v3.1
29372450	JGI_gene	CDS	20870	21080	.	+	0	ID=Thupl.29372450s0001.1.v3.1.CDS.4;Parent=Thupl.29372450s0001.1.v3.1
29372450	JGI_gene	CDS	21191	21425	.	+	2	ID=Thupl.29372450s0001.1.v3.1.CDS.5;Parent=Thupl.29372450s0001.1.v3.1
29372450	JGI_gene	CDS	22104	22254	.	+	1	ID=Thupl.29372450s0001.1.v3.1.CDS.6;Parent=Thupl.29372450s0001.1.v3.1
29372450	JGI_gene	CDS	22403	22735	.	+	0	ID=Thupl.29372450s0001.1.v3.1.CDS.7;Parent=Thupl.29372450s0001.1.v3.1
29372450	JGI_gene	three_prime_UTR	22736	22879	.	+	.	ID=Thupl.29372450s0001.1.v3.1.three_prime_UTR.1;Parent=Thupl.29372450s0001.1.v3.1
29372450	JGI_gene	gene	58918	59370	.	+	.	ID=Thupl.29372450s0002.v3.1;Name=Thupl.29372450s0002
29372450	JGI_gene	mRNA	58918	59370	.	+	.	ID=Thupl.29372450s0002.1.v3.1;Name=Thupl.29372450s0002.1;longest=1;Parent=Thupl.29372450s0002.v3.1
29372450	JGI_gene	CDS	58918	59370	.	+	0	ID=Thupl.29372450s0002.1.v3.1.CDS.1;Parent=Thupl.29372450s0002.1.v3.1
29372450	JGI_gene	gene	59979	62157	.	+	.	ID=Thupl.29372450s0003.v3.1;Name=Thupl.29372450s0003
29372450	JGI_gene	mRNA	59979	62157	.	+	.	ID=Thupl.29372450s0003.1.v3.1;Name=Thupl.29372450s0003.1;longest=1;Parent=Thupl.29372450s0003.v3.1
29372450	JGI_gene	CDS	59979	60068	.	+	0	ID=Thupl.29372450s0003.1.v3.1.CDS.1;Parent=Thupl.29372450s0003.1.v3.1
29372450	JGI_gene	CDS	60547	60685	.	+	0	ID=Thupl.29372450s0003.1.v3.1.CDS.2;Parent=Thupl.29372450s0003.1.v3.1
29372450	JGI_gene	CDS	60797	61031	.	+	2	ID=Thupl.29372450s0003.1.v3.1.CDS.3;Parent=Thupl.29372450s0003.1.v3.1
29372450	JGI_gene	CDS	61632	61707	.	+	1	ID=Thupl.29372450s0003.1.v3.1.CDS.4;Parent=Thupl.29372450s0003.1.v3.1
29372450	JGI_gene	CDS	61843	62157	.	+	0	ID=Thupl.29372450s0003.1.v3.1.CDS.5;Parent=Thupl.29372450s0003.1.v3.1
29372464	JGI_gene	gene	24624	25193	.	+	.	ID=Thupl.29372464s0001.v3.1;Name=Thupl.29372464s0001
29372464	JGI_gene	mRNA	24624	25193	.	+	.	ID=Thupl.29372464s0001.1.v3.1;Name=Thupl.29372464s0001.1;longest=1;Parent=Thupl.29372464s0001.v3.1
29372464	JGI_gene	CDS	24624	25193	.	+	0	ID=Thupl.29372464s0001.1.v3.1.CDS.1;Parent=Thupl.29372464s0001.1.v3.1
29372466	JGI_gene	gene	7137	9608	.	+	.	ID=Thupl.29372466s0001.v3.1;Name=Thupl.29372466s0001
29372466	JGI_gene	mRNA	7137	9608	.	+	.	ID=Thupl.29372466s0001.1.v3.1;Name=Thupl.29372466s0001.1;longest=1;Parent=Thupl.29372466s0001.v3.1
29372466	JGI_gene	five_prime_UTR	7137	7265	.	+	.	ID=Thupl.29372466s0001.1.v3.1.five_prime_UTR.1;Parent=Thupl.29372466s0001.1.v3.1
29372466	JGI_gene	CDS	7266	7710	.	+	0	ID=Thupl.29372466s0001.1.v3.1.CDS.1;Parent=Thupl.29372466s0001.1.v3.1
29372466	JGI_gene	CDS	7801	8675	.	+	2	ID=Thupl.29372466s0001.1.v3.1.CDS.2;Parent=Thupl.29372466s0001.1.v3.1
29372466	JGI_gene	three_prime_UTR	8676	9608	.	+	.	ID=Thupl.29372466s0001.1.v3.1.three_prime_UTR.1;Parent=Thupl.29372466s0001.1.v3.1
29372513	JGI_gene	gene	299931	300167	.	+	.	ID=Thupl.29372513s0001.v3.1;Name=Thupl.29372513s0001
29372513	JGI_gene	mRNA	299931	300167	.	+	.	ID=Thupl.29372513s0001.1.v3.1;Name=Thupl.29372513s0001.1;longest=1;Parent=Thupl.29372513s0001.v3.1
29372513	JGI_gene	CDS	299931	300167	.	+	0	ID=Thupl.29372513s0001.1.v3.1.CDS.1;Parent=Thupl.29372513s0001.1.v3.1
29372513	JGI_gene	gene	539464	542592	.	-	.	ID=Thupl.29372513s0002.v3.1;Name=Thupl.29372513s0002
29372513	JGI_gene	mRNA	539464	542592	.	-	.	ID=Thupl.29372513s0002.1.v3.1;Name=Thupl.29372513s0002.1;longest=1;Parent=Thupl.29372513s0002.v3.1
29372513	JGI_gene	CDS	542511	542513	.	-	0	ID=Thupl.29372513s0002.1.v3.1.CDS.1;Parent=Thupl.29372513s0002.1.v3.1
29372513	JGI_gene	five_prime_UTR	542514	542592	.	-	.	ID=Thupl.29372513s0002.1.v3.1.five_prime_UTR.1;Parent=Thupl.29372513s0002.1.v3.1
29372513	JGI_gene	CDS	542302	542413	.	-	0	ID=Thupl.29372513s0002.1.v3.1.CDS.2;Parent=Thupl.29372513s0002.1.v3.1
29372513	JGI_gene	CDS	541971	542188	.	-	2	ID=Thupl.29372513s0002.1.v3.1.CDS.3;Parent=Thupl.29372513s0002.1.v3.1
29372513	JGI_gene	CDS	541415	541855	.	-	0	ID=Thupl.29372513s0002.1.v3.1.CDS.4;Parent=Thupl.29372513s0002.1.v3.1
29372513	JGI_gene	CDS	540566	540690	.	-	0	ID=Thupl.29372513s0002.1.v3.1.CDS.5;Parent=Thupl.29372513s0002.1.v3.1
29372513	JGI_gene	three_prime_UTR	539464	539558	.	-	.	ID=Thupl.29372513s0002.1.v3.1.three_prime_UTR.1;Parent=Thupl.29372513s0002.1.v3.1
29372513	JGI_gene	CDS	539559	540441	.	-	1	ID=Thupl.29372513s0002.1.v3.1.CDS.6;Parent=Thupl.29372513s0002.1.v3.1
29372513	JGI_gene	gene	567099	569880	.	-	.	ID=Thupl.29372513s0003.v3.1;Name=Thupl.29372513s0003
29372513	JGI_gene	mRNA	567099	569880	.	-	.	ID=Thupl.29372513s0003.1.v3.1;Name=Thupl.29372513s0003.1;longest=1;Parent=Thupl.29372513s0003.v3.1
29372513	JGI_gene	CDS	569742	569865	.	-	0	ID=Thupl.29372513s0003.1.v3.1.CDS.1;Parent=Thupl.29372513s0003.1.v3.1
29372513	JGI_gene	five_prime_UTR	569866	569880	.	-	.	ID=Thupl.29372513s0003.1.v3.1.five_prime_UTR.1;Parent=Thupl.29372513s0003.1.v3.1
29372513	JGI_gene	CDS	569404	569621	.	-	2	ID=Thupl.29372513s0003.1.v3.1.CDS.2;Parent=Thupl.29372513s0003.1.v3.1
29372513	JGI_gene	CDS	568847	569287	.	-	0	ID=Thupl.29372513s0003.1.v3.1.CDS.3;Parent=Thupl.29372513s0003.1.v3.1
29372513	JGI_gene	CDS	568335	568459	.	-	0	ID=Thupl.29372513s0003.1.v3.1.CDS.4;Parent=Thupl.29372513s0003.1.v3.1
29372513	JGI_gene	three_prime_UTR	567099	567311	.	-	.	ID=Thupl.29372513s0003.1.v3.1.three_prime_UTR.1;Parent=Thupl.29372513s0003.1.v3.1
29372513	JGI_gene	CDS	567312	568194	.	-	1	ID=Thupl.29372513s0003.1.v3.1.CDS.5;Parent=Thupl.29372513s0003.1.v3.1
29372602	JGI_gene	gene	13568	17320	.	-	.	ID=Thupl.29372602s0001.v3.1;Name=Thupl.29372602s0001
29372602	JGI_gene	mRNA	13568	17320	.	-	.	ID=Thupl.29372602s0001.1.v3.1;Name=Thupl.29372602s0001.1;longest=1;Parent=Thupl.29372602s0001.v3.1
29372602	JGI_gene	CDS	17207	17316	.	-	0	ID=Thupl.29372602s0001.1.v3.1.CDS.1;Parent=Thupl.29372602s0001.1.v3.1
29372602	JGI_gene	five_prime_UTR	17317	17320	.	-	.	ID=Thupl.29372602s0001.1.v3.1.five_prime_UTR.1;Parent=Thupl.29372602s0001.1.v3.1
29372602	JGI_gene	CDS	16553	17123	.	-	1	ID=Thupl.29372602s0001.1.v3.1.CDS.2;Parent=Thupl.29372602s0001.1.v3.1
29372602	JGI_gene	CDS	16210	16461	.	-	0	ID=Thupl.29372602s0001.1.v3.1.CDS.3;Parent=Thupl.29372602s0001.1.v3.1
29372602	JGI_gene	CDS	15325	15969	.	-	0	ID=Thupl.29372602s0001.1.v3.1.CDS.4;Parent=Thupl.29372602s0001.1.v3.1
29372602	JGI_gene	CDS	13568	15235	.	-	0	ID=Thupl.29372602s0001.1.v3.1.CDS.5;Parent=Thupl.29372602s0001.1.v3.1
29372617	JGI_gene	gene	36330	36776	.	+	.	ID=Thupl.29372617s0001.v3.1;Name=Thupl.29372617s0001
29372617	JGI_gene	mRNA	36330	36776	.	+	.	ID=Thupl.29372617s0001.1.v3.1;Name=Thupl.29372617s0001.1;longest=1;Parent=Thupl.29372617s0001.v3.1
29372617	JGI_gene	CDS	36330	36776	.	+	0	ID=Thupl.29372617s0001.1.v3.1.CDS.1;Parent=Thupl.29372617s0001.1.v3.1
29372657	JGI_gene	gene	186343	276110	.	-	.	ID=Thupl.29372657s0001.v3.1;Name=Thupl.29372657s0001
29372657	JGI_gene	mRNA	186343	276110	.	-	.	ID=Thupl.29372657s0001.1.v3.1;Name=Thupl.29372657s0001.1;longest=1;Parent=Thupl.29372657s0001.v3.1
29372657	JGI_gene	CDS	275164	275517	.	-	0	ID=Thupl.29372657s0001.1.v3.1.CDS.1;Parent=Thupl.29372657s0001.1.v3.1
29372657	JGI_gene	five_prime_UTR	275518	276110	.	-	.	ID=Thupl.29372657s0001.1.v3.1.five_prime_UTR.1;Parent=Thupl.29372657s0001.1.v3.1
29372657	JGI_gene	CDS	230435	230579	.	-	0	ID=Thupl.29372657s0001.1.v3.1.CDS.2;Parent=Thupl.29372657s0001.1.v3.1
29372657	JGI_gene	CDS	230164	230219	.	-	2	ID=Thupl.29372657s0001.1.v3.1.CDS.3;Parent=Thupl.29372657s0001.1.v3.1
29372657	JGI_gene	CDS	229851	229978	.	-	0	ID=Thupl.29372657s0001.1.v3.1.CDS.4;Parent=Thupl.29372657s0001.1.v3.1
29372657	JGI_gene	CDS	229190	229319	.	-	1	ID=Thupl.29372657s0001.1.v3.1.CDS.5;Parent=Thupl.29372657s0001.1.v3.1
29372657	JGI_gene	CDS	228884	229080	.	-	0	ID=Thupl.29372657s0001.1.v3.1.CDS.6;Parent=Thupl.29372657s0001.1.v3.1
29372657	JGI_gene	CDS	228554	228632	.	-	1	ID=Thupl.29372657s0001.1.v3.1.CDS.7;Parent=Thupl.29372657s0001.1.v3.1
29372657	JGI_gene	CDS	228387	228425	.	-	0	ID=Thupl.29372657s0001.1.v3.1.CDS.8;Parent=Thupl.29372657s0001.1.v3.1
29372657	JGI_gene	CDS	228145	228264	.	-	0	ID=Thupl.29372657s0001.1.v3.1.CDS.9;Parent=Thupl.29372657s0001.1.v3.1
29372657	JGI_gene	CDS	227627	227728	.	-	0	ID=Thupl.29372657s0001.1.v3.1.CDS.10;Parent=Thupl.29372657s0001.1.v3.1
29372657	JGI_gene	CDS	224344	224427	.	-	0	ID=Thupl.29372657s0001.1.v3.1.CDS.11;Parent=Thupl.29372657s0001.1.v3.1
29372657	JGI_gene	CDS	223967	224209	.	-	0	ID=Thupl.29372657s0001.1.v3.1.CDS.12;Parent=Thupl.29372657s0001.1.v3.1
29372657	JGI_gene	CDS	223679	223804	.	-	0	ID=Thupl.29372657s0001.1.v3.1.CDS.13;Parent=Thupl.29372657s0001.1.v3.1
29372657	JGI_gene	CDS	223148	223222	.	-	0	ID=Thupl.29372657s0001.1.v3.1.CDS.14;Parent=Thupl.29372657s0001.1.v3.1
29372657	JGI_gene	CDS	222816	222887	.	-	0	ID=Thupl.29372657s0001.1.v3.1.CDS.15;Parent=Thupl.29372657s0001.1.v3.1
29372657	JGI_gene	CDS	189848	189967	.	-	0	ID=Thupl.29372657s0001.1.v3.1.CDS.16;Parent=Thupl.29372657s0001.1.v3.1
29372657	JGI_gene	CDS	189394	189491	.	-	0	ID=Thupl.29372657s0001.1.v3.1.CDS.17;Parent=Thupl.29372657s0001.1.v3.1
29372657	JGI_gene	CDS	189012	189171	.	-	1	ID=Thupl.29372657s0001.1.v3.1.CDS.18;Parent=Thupl.29372657s0001.1.v3.1
29372657	JGI_gene	CDS	188791	188889	.	-	0	ID=Thupl.29372657s0001.1.v3.1.CDS.19;Parent=Thupl.29372657s0001.1.v3.1
29372657	JGI_gene	CDS	188462	188659	.	-	0	ID=Thupl.29372657s0001.1.v3.1.CDS.20;Parent=Thupl.29372657s0001.1.v3.1
29372657	JGI_gene	CDS	188186	188279	.	-	0	ID=Thupl.29372657s0001.1.v3.1.CDS.21;Parent=Thupl.29372657s0001.1.v3.1
29372657	JGI_gene	three_prime_UTR	186343	187184	.	-	.	ID=Thupl.29372657s0001.1.v3.1.three_prime_UTR.1;Parent=Thupl.29372657s0001.1.v3.1
29372657	JGI_gene	CDS	187185	187441	.	-	2	ID=Thupl.29372657s0001.1.v3.1.CDS.22;Parent=Thupl.29372657s0001.1.v3.1
29372677	JGI_gene	gene	185178	185908	.	+	.	ID=Thupl.29372677s0001.v3.1;Name=Thupl.29372677s0001
29372677	JGI_gene	mRNA	185178	185908	.	+	.	ID=Thupl.29372677s0001.1.v3.1;Name=Thupl.29372677s0001.1;longest=1;Parent=Thupl.29372677s0001.v3.1
29372677	JGI_gene	five_prime_UTR	185178	185284	.	+	.	ID=Thupl.29372677s0001.1.v3.1.five_prime_UTR.1;Parent=Thupl.29372677s0001.1.v3.1
29372677	JGI_gene	CDS	185285	185404	.	+	0	ID=Thupl.29372677s0001.1.v3.1.CDS.1;Parent=Thupl.29372677s0001.1.v3.1
29372677	JGI_gene	CDS	185483	185612	.	+	0	ID=Thupl.29372677s0001.1.v3.1.CDS.2;Parent=Thupl.29372677s0001.1.v3.1
29372677	JGI_gene	CDS	185877	185908	.	+	2	ID=Thupl.29372677s0001.1.v3.1.CDS.3;Parent=Thupl.29372677s0001.1.v3.1
29372684	JGI_gene	gene	11875	13317	.	-	.	ID=Thupl.29372684s0001.v3.1;Name=Thupl.29372684s0001
29372684	JGI_gene	mRNA	11875	13317	.	-	.	ID=Thupl.29372684s0001.1.v3.1;Name=Thupl.29372684s0001.1;longest=1;Parent=Thupl.29372684s0001.v3.1
29372684	JGI_gene	CDS	12599	13241	.	-	0	ID=Thupl.29372684s0001.1.v3.1.CDS.1;Parent=Thupl.29372684s0001.1.v3.1
29372684	JGI_gene	five_prime_UTR	13242	13317	.	-	.	ID=Thupl.29372684s0001.1.v3.1.five_prime_UTR.1;Parent=Thupl.29372684s0001.1.v3.1
29372684	JGI_gene	CDS	12430	12468	.	-	2	ID=Thupl.29372684s0001.1.v3.1.CDS.2;Parent=Thupl.29372684s0001.1.v3.1
29372684	JGI_gene	CDS	11875	12218	.	-	2	ID=Thupl.29372684s0001.1.v3.1.CDS.3;Parent=Thupl.29372684s0001.1.v3.1
29372780	JGI_gene	gene	5911	7113	.	-	.	ID=Thupl.29372780s0001.v3.1;Name=Thupl.29372780s0001
29372780	JGI_gene	mRNA	5911	7113	.	-	.	ID=Thupl.29372780s0001.1.v3.1;Name=Thupl.29372780s0001.1;longest=1;Parent=Thupl.29372780s0001.v3.1
29372780	JGI_gene	CDS	6877	7113	.	-	0	ID=Thupl.29372780s0001.1.v3.1.CDS.1;Parent=Thupl.29372780s0001.1.v3.1
29372780	JGI_gene	CDS	5911	6831	.	-	0	ID=Thupl.29372780s0001.1.v3.1.CDS.2;Parent=Thupl.29372780s0001.1.v3.1
29372899	JGI_gene	gene	29999	32450	.	+	.	ID=Thupl.29372899s0001.v3.1;Name=Thupl.29372899s0001
29372899	JGI_gene	mRNA	29999	32450	.	+	.	ID=Thupl.29372899s0001.1.v3.1;Name=Thupl.29372899s0001.1;longest=1;Parent=Thupl.29372899s0001.v3.1
29372899	JGI_gene	CDS	29999	30011	.	+	0	ID=Thupl.29372899s0001.1.v3.1.CDS.1;Parent=Thupl.29372899s0001.1.v3.1
29372899	JGI_gene	CDS	30060	30920	.	+	2	ID=Thupl.29372899s0001.1.v3.1.CDS.2;Parent=Thupl.29372899s0001.1.v3.1
29372899	JGI_gene	CDS	31097	31126	.	+	2	ID=Thupl.29372899s0001.1.v3.1.CDS.3;Parent=Thupl.29372899s0001.1.v3.1
29372899	JGI_gene	CDS	31402	31601	.	+	2	ID=Thupl.29372899s0001.1.v3.1.CDS.4;Parent=Thupl.29372899s0001.1.v3.1
29372899	JGI_gene	CDS	32304	32450	.	+	0	ID=Thupl.29372899s0001.1.v3.1.CDS.5;Parent=Thupl.29372899s0001.1.v3.1
29372902	JGI_gene	gene	122886	126084	.	-	.	ID=Thupl.29372902s0001.v3.1;Name=Thupl.29372902s0001
29372902	JGI_gene	mRNA	122886	126084	.	-	.	ID=Thupl.29372902s0001.1.v3.1;Name=Thupl.29372902s0001.1;longest=1;Parent=Thupl.29372902s0001.v3.1
29372902	JGI_gene	three_prime_UTR	122886	123069	.	-	.	ID=Thupl.29372902s0001.1.v3.1.three_prime_UTR.1;Parent=Thupl.29372902s0001.1.v3.1
29372902	JGI_gene	CDS	123070	125871	.	-	0	ID=Thupl.29372902s0001.1.v3.1.CDS.1;Parent=Thupl.29372902s0001.1.v3.1
29372902	JGI_gene	five_prime_UTR	125872	126084	.	-	.	ID=Thupl.29372902s0001.1.v3.1.five_prime_UTR.1;Parent=Thupl.29372902s0001.1.v3.1
29372902	JGI_gene	gene	195340	203725	.	+	.	ID=Thupl.29372902s0002.v3.1;Name=Thupl.29372902s0002
29372902	JGI_gene	mRNA	195340	203725	.	+	.	ID=Thupl.29372902s0002.1.v3.1;Name=Thupl.29372902s0002.1;longest=1;Parent=Thupl.29372902s0002.v3.1
29372902	JGI_gene	five_prime_UTR	195340	195547	.	+	.	ID=Thupl.29372902s0002.1.v3.1.five_prime_UTR.1;Parent=Thupl.29372902s0002.1.v3.1
29372902	JGI_gene	CDS	195548	195914	.	+	0	ID=Thupl.29372902s0002.1.v3.1.CDS.1;Parent=Thupl.29372902s0002.1.v3.1
29372902	JGI_gene	CDS	200247	200325	.	+	2	ID=Thupl.29372902s0002.1.v3.1.CDS.2;Parent=Thupl.29372902s0002.1.v3.1
29372902	JGI_gene	CDS	200559	200680	.	+	1	ID=Thupl.29372902s0002.1.v3.1.CDS.3;Parent=Thupl.29372902s0002.1.v3.1
29372902	JGI_gene	CDS	203625	203725	.	+	2	ID=Thupl.29372902s0002.1.v3.1.CDS.4;Parent=Thupl.29372902s0002.1.v3.1
29372989	JGI_gene	gene	22809	23537	.	-	.	ID=Thupl.29372989s0001.v3.1;Name=Thupl.29372989s0001
29372989	JGI_gene	mRNA	22809	23537	.	-	.	ID=Thupl.29372989s0001.1.v3.1;Name=Thupl.29372989s0001.1;longest=1;Parent=Thupl.29372989s0001.v3.1
29372989	JGI_gene	three_prime_UTR	22809	22976	.	-	.	ID=Thupl.29372989s0001.1.v3.1.three_prime_UTR.1;Parent=Thupl.29372989s0001.1.v3.1
29372989	JGI_gene	CDS	22977	23537	.	-	0	ID=Thupl.29372989s0001.1.v3.1.CDS.1;Parent=Thupl.29372989s0001.1.v3.1
29373002	JGI_gene	gene	6138	66078	.	+	.	ID=Thupl.29373002s0001.v3.1;Name=Thupl.29373002s0001
29373002	JGI_gene	mRNA	6138	66078	.	+	.	ID=Thupl.29373002s0001.1.v3.1;Name=Thupl.29373002s0001.1;longest=1;Parent=Thupl.29373002s0001.v3.1
29373002	JGI_gene	five_prime_UTR	6138	6299	.	+	.	ID=Thupl.29373002s0001.1.v3.1.five_prime_UTR.1;Parent=Thupl.29373002s0001.1.v3.1
29373002	JGI_gene	CDS	6300	6414	.	+	0	ID=Thupl.29373002s0001.1.v3.1.CDS.1;Parent=Thupl.29373002s0001.1.v3.1
29373002	JGI_gene	CDS	6539	6711	.	+	2	ID=Thupl.29373002s0001.1.v3.1.CDS.2;Parent=Thupl.29373002s0001.1.v3.1
29373002	JGI_gene	CDS	6861	7046	.	+	0	ID=Thupl.29373002s0001.1.v3.1.CDS.3;Parent=Thupl.29373002s0001.1.v3.1
29373002	JGI_gene	CDS	7148	7310	.	+	0	ID=Thupl.29373002s0001.1.v3.1.CDS.4;Parent=Thupl.29373002s0001.1.v3.1
29373002	JGI_gene	CDS	24678	24864	.	+	2	ID=Thupl.29373002s0001.1.v3.1.CDS.5;Parent=Thupl.29373002s0001.1.v3.1
29373002	JGI_gene	CDS	65302	65446	.	+	1	ID=Thupl.29373002s0001.1.v3.1.CDS.6;Parent=Thupl.29373002s0001.1.v3.1
29373002	JGI_gene	three_prime_UTR	65447	66078	.	+	.	ID=Thupl.29373002s0001.1.v3.1.three_prime_UTR.1;Parent=Thupl.29373002s0001.1.v3.1
29373002	JGI_gene	gene	183120	214283	.	+	.	ID=Thupl.29373002s0002.v3.1;Name=Thupl.29373002s0002
29373002	JGI_gene	mRNA	183120	214283	.	+	.	ID=Thupl.29373002s0002.1.v3.1;Name=Thupl.29373002s0002.1;longest=1;Parent=Thupl.29373002s0002.v3.1
29373002	JGI_gene	five_prime_UTR	183120	183587	.	+	.	ID=Thupl.29373002s0002.1.v3.1.five_prime_UTR.1;Parent=Thupl.29373002s0002.1.v3.1
29373002	JGI_gene	CDS	183588	183926	.	+	0	ID=Thupl.29373002s0002.1.v3.1.CDS.1;Parent=Thupl.29373002s0002.1.v3.1
29373002	JGI_gene	CDS	186169	186256	.	+	0	ID=Thupl.29373002s0002.1.v3.1.CDS.2;Parent=Thupl.29373002s0002.1.v3.1
29373002	JGI_gene	CDS	193293	193422	.	+	2	ID=Thupl.29373002s0002.1.v3.1.CDS.3;Parent=Thupl.29373002s0002.1.v3.1
29373002	JGI_gene	CDS	209024	209672	.	+	1	ID=Thupl.29373002s0002.1.v3.1.CDS.4;Parent=Thupl.29373002s0002.1.v3.1
29373002	JGI_gene	three_prime_UTR	209673	214283	.	+	.	ID=Thupl.29373002s0002.1.v3.1.three_prime_UTR.1;Parent=Thupl.29373002s0002.1.v3.1
29373068	JGI_gene	gene	90460	91343	.	-	.	ID=Thupl.29373068s0001.v3.1;Name=Thupl.29373068s0001
29373068	JGI_gene	mRNA	90460	91343	.	-	.	ID=Thupl.29373068s0001.1.v3.1;Name=Thupl.29373068s0001.1;longest=1;Parent=Thupl.29373068s0001.v3.1
29373068	JGI_gene	five_prime_UTR	91255	91343	.	-	.	ID=Thupl.29373068s0001.1.v3.1.five_prime_UTR.1;Parent=Thupl.29373068s0001.1.v3.1
29373068	JGI_gene	CDS	90945	91091	.	-	0	ID=Thupl.29373068s0001.1.v3.1.CDS.1;Parent=Thupl.29373068s0001.1.v3.1
29373068	JGI_gene	five_prime_UTR	91092	91171	.	-	.	ID=Thupl.29373068s0001.1.v3.1.five_prime_UTR.2;Parent=Thupl.29373068s0001.1.v3.1
29373068	JGI_gene	three_prime_UTR	90460	90533	.	-	.	ID=Thupl.29373068s0001.1.v3.1.three_prime_UTR.1;Parent=Thupl.29373068s0001.1.v3.1
29373068	JGI_gene	CDS	90534	90656	.	-	0	ID=Thupl.29373068s0001.1.v3.1.CDS.2;Parent=Thupl.29373068s0001.1.v3.1
29373072	JGI_gene	gene	20469	20829	.	-	.	ID=Thupl.29373072s0001.v3.1;Name=Thupl.29373072s0001
29373072	JGI_gene	mRNA	20469	20829	.	-	.	ID=Thupl.29373072s0001.1.v3.1;Name=Thupl.29373072s0001.1;longest=1;Parent=Thupl.29373072s0001.v3.1
29373072	JGI_gene	CDS	20686	20829	.	-	0	ID=Thupl.29373072s0001.1.v3.1.CDS.1;Parent=Thupl.29373072s0001.1.v3.1
29373072	JGI_gene	CDS	20469	20579	.	-	0	ID=Thupl.29373072s0001.1.v3.1.CDS.2;Parent=Thupl.29373072s0001.1.v3.1
29373072	JGI_gene	gene	48248	48685	.	+	.	ID=Thupl.29373072s0002.v3.1;Name=Thupl.29373072s0002
29373072	JGI_gene	mRNA	48248	48685	.	+	.	ID=Thupl.29373072s0002.1.v3.1;Name=Thupl.29373072s0002.1;longest=1;Parent=Thupl.29373072s0002.v3.1
29373072	JGI_gene	CDS	48248	48685	.	+	0	ID=Thupl.29373072s0002.1.v3.1.CDS.1;Parent=Thupl.29373072s0002.1.v3.1
29373117	JGI_gene	gene	115733	122947	.	+	.	ID=Thupl.29373117s0001.v3.1;Name=Thupl.29373117s0001
29373117	JGI_gene	mRNA	115733	122947	.	+	.	ID=Thupl.29373117s0001.1.v3.1;Name=Thupl.29373117s0001.1;longest=1;Parent=Thupl.29373117s0001.v3.1
29373117	JGI_gene	five_prime_UTR	115733	116709	.	+	.	ID=Thupl.29373117s0001.1.v3.1.five_prime_UTR.1;Parent=Thupl.29373117s0001.1.v3.1
29373117	JGI_gene	CDS	116710	117990	.	+	0	ID=Thupl.29373117s0001.1.v3.1.CDS.1;Parent=Thupl.29373117s0001.1.v3.1
29373117	JGI_gene	CDS	120191	121573	.	+	0	ID=Thupl.29373117s0001.1.v3.1.CDS.2;Parent=Thupl.29373117s0001.1.v3.1
29373117	JGI_gene	three_prime_UTR	121574	122947	.	+	.	ID=Thupl.29373117s0001.1.v3.1.three_prime_UTR.1;Parent=Thupl.29373117s0001.1.v3.1
29373117	JGI_gene	gene	411864	425666	.	+	.	ID=Thupl.29373117s0002.v3.1;Name=Thupl.29373117s0002
29373117	JGI_gene	mRNA	411864	425666	.	+	.	ID=Thupl.29373117s0002.1.v3.1;Name=Thupl.29373117s0002.1;longest=1;Parent=Thupl.29373117s0002.v3.1
29373117	JGI_gene	five_prime_UTR	411864	411933	.	+	.	ID=Thupl.29373117s0002.1.v3.1.five_prime_UTR.1;Parent=Thupl.29373117s0002.1.v3.1
29373117	JGI_gene	CDS	411934	412012	.	+	0	ID=Thupl.29373117s0002.1.v3.1.CDS.1;Parent=Thupl.29373117s0002.1.v3.1
29373117	JGI_gene	CDS	423457	423742	.	+	2	ID=Thupl.29373117s0002.1.v3.1.CDS.2;Parent=Thupl.29373117s0002.1.v3.1
29373117	JGI_gene	CDS	425160	425292	.	+	1	ID=Thupl.29373117s0002.1.v3.1.CDS.3;Parent=Thupl.29373117s0002.1.v3.1
29373117	JGI_gene	three_prime_UTR	425293	425666	.	+	.	ID=Thupl.29373117s0002.1.v3.1.three_prime_UTR.1;Parent=Thupl.29373117s0002.1.v3.1
29373154	JGI_gene	gene	3094	3531	.	+	.	ID=Thupl.29373154s0001.v3.1;Name=Thupl.29373154s0001
29373154	JGI_gene	mRNA	3094	3531	.	+	.	ID=Thupl.29373154s0001.1.v3.1;Name=Thupl.29373154s0001.1;longest=1;Parent=Thupl.29373154s0001.v3.1
29373154	JGI_gene	CDS	3094	3531	.	+	0	ID=Thupl.29373154s0001.1.v3.1.CDS.1;Parent=Thupl.29373154s0001.1.v3.1
29373154	JGI_gene	gene	9315	9515	.	-	.	ID=Thupl.29373154s0002.v3.1;Name=Thupl.29373154s0002
29373154	JGI_gene	mRNA	9315	9515	.	-	.	ID=Thupl.29373154s0002.1.v3.1;Name=Thupl.29373154s0002.1;longest=1;Parent=Thupl.29373154s0002.v3.1
29373154	JGI_gene	CDS	9315	9515	.	-	0	ID=Thupl.29373154s0002.1.v3.1.CDS.1;Parent=Thupl.29373154s0002.1.v3.1
29373183	JGI_gene	gene	18959	23279	.	+	.	ID=Thupl.29373183s0001.v3.1;Name=Thupl.29373183s0001
29373183	JGI_gene	mRNA	18959	23279	.	+	.	ID=Thupl.29373183s0001.1.v3.1;Name=Thupl.29373183s0001.1;longest=1;Parent=Thupl.29373183s0001.v3.1
29373183	JGI_gene	CDS	18959	19207	.	+	0	ID=Thupl.29373183s0001.1.v3.1.CDS.1;Parent=Thupl.29373183s0001.1.v3.1
29373183	JGI_gene	CDS	19307	19497	.	+	0	ID=Thupl.29373183s0001.1.v3.1.CDS.2;Parent=Thupl.29373183s0001.1.v3.1
29373183	JGI_gene	CDS	19642	19757	.	+	1	ID=Thupl.29373183s0001.1.v3.1.CDS.3;Parent=Thupl.29373183s0001.1.v3.1
29373183	JGI_gene	CDS	19882	20093	.	+	2	ID=Thupl.29373183s0001.1.v3.1.CDS.4;Parent=Thupl.29373183s0001.1.v3.1
29373183	JGI_gene	CDS	20178	20275	.	+	0	ID=Thupl.29373183s0001.1.v3.1.CDS.5;Parent=Thupl.29373183s0001.1.v3.1
29373183	JGI_gene	CDS	20449	20538	.	+	1	ID=Thupl.29373183s0001.1.v3.1.CDS.6;Parent=Thupl.29373183s0001.1.v3.1
29373183	JGI_gene	CDS	20644	20859	.	+	1	ID=Thupl.29373183s0001.1.v3.1.CDS.7;Parent=Thupl.29373183s0001.1.v3.1
29373183	JGI_gene	CDS	21168	21306	.	+	1	ID=Thupl.29373183s0001.1.v3.1.CDS.8;Parent=Thupl.29373183s0001.1.v3.1
29373183	JGI_gene	CDS	23238	23279	.	+	0	ID=Thupl.29373183s0001.1.v3.1.CDS.9;Parent=Thupl.29373183s0001.1.v3.1
29373198	JGI_gene	gene	4407	4793	.	-	.	ID=Thupl.29373198s0001.v3.1;Name=Thupl.29373198s0001
29373198	JGI_gene	mRNA	4407	4793	.	-	.	ID=Thupl.29373198s0001.1.v3.1;Name=Thupl.29373198s0001.1;longest=1;Parent=Thupl.29373198s0001.v3.1
29373198	JGI_gene	CDS	4407	4793	.	-	0	ID=Thupl.29373198s0001.1.v3.1.CDS.1;Parent=Thupl.29373198s0001.1.v3.1
29373277	JGI_gene	gene	36516	37341	.	+	.	ID=Thupl.29373277s0001.v3.1;Name=Thupl.29373277s0001
29373277	JGI_gene	mRNA	36516	37341	.	+	.	ID=Thupl.29373277s0001.1.v3.1;Name=Thupl.29373277s0001.1;longest=1;Parent=Thupl.29373277s0001.v3.1
29373277	JGI_gene	five_prime_UTR	36516	36604	.	+	.	ID=Thupl.29373277s0001.1.v3.1.five_prime_UTR.1;Parent=Thupl.29373277s0001.1.v3.1
29373277	JGI_gene	CDS	36605	36804	.	+	0	ID=Thupl.29373277s0001.1.v3.1.CDS.1;Parent=Thupl.29373277s0001.1.v3.1
29373277	JGI_gene	CDS	36887	36914	.	+	1	ID=Thupl.29373277s0001.1.v3.1.CDS.2;Parent=Thupl.29373277s0001.1.v3.1
29373277	JGI_gene	three_prime_UTR	36915	37341	.	+	.	ID=Thupl.29373277s0001.1.v3.1.three_prime_UTR.1;Parent=Thupl.29373277s0001.1.v3.1
29373277	JGI_gene	gene	39092	42082	.	-	.	ID=Thupl.29373277s0002.v3.1;Name=Thupl.29373277s0002
29373277	JGI_gene	mRNA	39092	42082	.	-	.	ID=Thupl.29373277s0002.1.v3.1;Name=Thupl.29373277s0002.1;longest=1;Parent=Thupl.29373277s0002.v3.1
29373277	JGI_gene	CDS	40241	40718	.	-	0	ID=Thupl.29373277s0002.1.v3.1.CDS.1;Parent=Thupl.29373277s0002.1.v3.1
29373277	JGI_gene	five_prime_UTR	40719	42082	.	-	.	ID=Thupl.29373277s0002.1.v3.1.five_prime_UTR.1;Parent=Thupl.29373277s0002.1.v3.1
29373277	JGI_gene	three_prime_UTR	39092	39208	.	-	.	ID=Thupl.29373277s0002.1.v3.1.three_prime_UTR.1;Parent=Thupl.29373277s0002.1.v3.1
29373277	JGI_gene	CDS	39209	40164	.	-	2	ID=Thupl.29373277s0002.1.v3.1.CDS.2;Parent=Thupl.29373277s0002.1.v3.1
29373280	JGI_gene	gene	57730	58417	.	-	.	ID=Thupl.29373280s0001.v3.1;Name=Thupl.29373280s0001
29373280	JGI_gene	mRNA	57730	58417	.	-	.	ID=Thupl.29373280s0001.1.v3.1;Name=Thupl.29373280s0001.1;longest=1;Parent=Thupl.29373280s0001.v3.1
29373280	JGI_gene	three_prime_UTR	57730	57841	.	-	.	ID=Thupl.29373280s0001.1.v3.1.three_prime_UTR.1;Parent=Thupl.29373280s0001.1.v3.1
29373280	JGI_gene	CDS	57842	58417	.	-	0	ID=Thupl.29373280s0001.1.v3.1.CDS.1;Parent=Thupl.29373280s0001.1.v3.1
29373303	JGI_gene	gene	14239	14577	.	-	.	ID=Thupl.29373303s0001.v3.1;Name=Thupl.29373303s0001
29373303	JGI_gene	mRNA	14239	14577	.	-	.	ID=Thupl.29373303s0001.1.v3.1;Name=Thupl.29373303s0001.1;longest=1;Parent=Thupl.29373303s0001.v3.1
29373303	JGI_gene	CDS	14239	14577	.	-	0	ID=Thupl.29373303s0001.1.v3.1.CDS.1;Parent=Thupl.29373303s0001.1.v3.1
29373404	JGI_gene	gene	29210	30738	.	+	.	ID=Thupl.29373404s0001.v3.1;Name=Thupl.29373404s0001
29373404	JGI_gene	mRNA	29210	30738	.	+	.	ID=Thupl.29373404s0001.1.v3.1;Name=Thupl.29373404s0001.1;longest=1;Parent=Thupl.29373404s0001.v3.1
29373404	JGI_gene	CDS	29210	29219	.	+	0	ID=Thupl.29373404s0001.1.v3.1.CDS.1;Parent=Thupl.29373404s0001.1.v3.1
29373404	JGI_gene	CDS	29340	29413	.	+	2	ID=Thupl.29373404s0001.1.v3.1.CDS.2;Parent=Thupl.29373404s0001.1.v3.1
29373404	JGI_gene	CDS	30279	30515	.	+	0	ID=Thupl.29373404s0001.1.v3.1.CDS.3;Parent=Thupl.29373404s0001.1.v3.1
29373404	JGI_gene	CDS	30610	30738	.	+	0	ID=Thupl.29373404s0001.1.v3.1.CDS.4;Parent=Thupl.29373404s0001.1.v3.1
29373428	JGI_gene	gene	13412	16686	.	-	.	ID=Thupl.29373428s0001.v3.1;Name=Thupl.29373428s0001
29373428	JGI_gene	mRNA	13412	16686	.	-	.	ID=Thupl.29373428s0001.1.v3.1;Name=Thupl.29373428s0001.1;longest=1;Parent=Thupl.29373428s0001.v3.1
29373428	JGI_gene	three_prime_UTR	13412	14415	.	-	.	ID=Thupl.29373428s0001.1.v3.1.three_prime_UTR.1;Parent=Thupl.29373428s0001.1.v3.1
29373428	JGI_gene	CDS	14416	16500	.	-	0	ID=Thupl.29373428s0001.1.v3.1.CDS.1;Parent=Thupl.29373428s0001.1.v3.1
29373428	JGI_gene	five_prime_UTR	16501	16686	.	-	.	ID=Thupl.29373428s0001.1.v3.1.five_prime_UTR.1;Parent=Thupl.29373428s0001.1.v3.1
29373428	JGI_gene	gene	171312	181817	.	-	.	ID=Thupl.29373428s0002.v3.1;Name=Thupl.29373428s0002
29373428	JGI_gene	mRNA	171312	181817	.	-	.	ID=Thupl.29373428s0002.1.v3.1;Name=Thupl.29373428s0002.1;longest=1;Parent=Thupl.29373428s0002.v3.1
29373428	JGI_gene	three_prime_UTR	178322	178408	.	-	.	ID=Thupl.29373428s0002.1.v3.1.three_prime_UTR.1;Parent=Thupl.29373428s0002.1.v3.1
29373428	JGI_gene	CDS	178409	181423	.	-	0	ID=Thupl.29373428s0002.1.v3.1.CDS.1;Parent=Thupl.29373428s0002.1.v3.1
29373428	JGI_gene	five_prime_UTR	181424	181817	.	-	.	ID=Thupl.29373428s0002.1.v3.1.five_prime_UTR.1;Parent=Thupl.29373428s0002.1.v3.1
29373428	JGI_gene	three_prime_UTR	178075	178125	.	-	.	ID=Thupl.29373428s0002.1.v3.1.three_prime_UTR.2;Parent=Thupl.29373428s0002.1.v3.1
29373428	JGI_gene	three_prime_UTR	177907	177944	.	-	.	ID=Thupl.29373428s0002.1.v3.1.three_prime_UTR.3;Parent=Thupl.29373428s0002.1.v3.1
29373428	JGI_gene	three_prime_UTR	177366	177511	.	-	.	ID=Thupl.29373428s0002.1.v3.1.three_prime_UTR.4;Parent=Thupl.29373428s0002.1.v3.1
29373428	JGI_gene	three_prime_UTR	171312	171980	.	-	.	ID=Thupl.29373428s0002.1.v3.1.three_prime_UTR.5;Parent=Thupl.29373428s0002.1.v3.1
29373428	JGI_gene	gene	171576	178334	.	-	.	ID=Thupl.29373428s0003.v3.1;Name=Thupl.29373428s0003
29373428	JGI_gene	mRNA	171576	178334	.	-	.	ID=Thupl.29373428s0003.1.v3.1;Name=Thupl.29373428s0003.1;longest=1;Parent=Thupl.29373428s0003.v3.1
29373428	JGI_gene	CDS	178322	178334	.	-	0	ID=Thupl.29373428s0003.1.v3.1.CDS.1;Parent=Thupl.29373428s0003.1.v3.1
29373428	JGI_gene	CDS	178075	178125	.	-	2	ID=Thupl.29373428s0003.1.v3.1.CDS.2;Parent=Thupl.29373428s0003.1.v3.1
29373428	JGI_gene	CDS	177907	177944	.	-	2	ID=Thupl.29373428s0003.1.v3.1.CDS.3;Parent=Thupl.29373428s0003.1.v3.1
29373428	JGI_gene	CDS	171576	171980	.	-	0	ID=Thupl.29373428s0003.1.v3.1.CDS.4;Parent=Thupl.29373428s0003.1.v3.1
29373428	JGI_gene	gene	316857	324812	.	+	.	ID=Thupl.29373428s0004.v3.1;Name=Thupl.29373428s0004
29373428	JGI_gene	mRNA	316857	324812	.	+	.	ID=Thupl.29373428s0004.1.v3.1;Name=Thupl.29373428s0004.1;longest=1;Parent=Thupl.29373428s0004.v3.1
29373428	JGI_gene	five_prime_UTR	316857	317239	.	+	.	ID=Thupl.29373428s0004.1.v3.1.five_prime_UTR.1;Parent=Thupl.29373428s0004.1.v3.1
29373428	JGI_gene	CDS	317240	318177	.	+	0	ID=Thupl.29373428s0004.1.v3.1.CDS.1;Parent=Thupl.29373428s0004.1.v3.1
29373428	JGI_gene	CDS	318460	318592	.	+	1	ID=Thupl.29373428s0004.1.v3.1.CDS.2;Parent=Thupl.29373428s0004.1.v3.1
29373428	JGI_gene	CDS	318724	318779	.	+	0	ID=Thupl.29373428s0004.1.v3.1.CDS.3;Parent=Thupl.29373428s0004.1.v3.1
29373428	JGI_gene	CDS	318872	318932	.	+	1	ID=Thupl.29373428s0004.1.v3.1.CDS.4;Parent=Thupl.29373428s0004.1.v3.1
29373428	JGI_gene	CDS	319037	320905	.	+	0	ID=Thupl.29373428s0004.1.v3.1.CDS.5;Parent=Thupl.29373428s0004.1.v3.1
29373428	JGI_gene	CDS	321478	322113	.	+	0	ID=Thupl.29373428s0004.1.v3.1.CDS.6;Parent=Thupl.29373428s0004.1.v3.1
29373428	JGI_gene	CDS	322278	322424	.	+	0	ID=Thupl.29373428s0004.1.v3.1.CDS.7;Parent=Thupl.29373428s0004.1.v3.1
29373428	JGI_gene	CDS	322596	322861	.	+	0	ID=Thupl.29373428s0004.1.v3.1.CDS.8;Parent=Thupl.29373428s0004.1.v3.1
29373428	JGI_gene	CDS	322988	323099	.	+	1	ID=Thupl.29373428s0004.1.v3.1.CDS.9;Parent=Thupl.29373428s0004.1.v3.1
29373428	JGI_gene	CDS	323203	323460	.	+	0	ID=Thupl.29373428s0004.1.v3.1.CDS.10;Parent=Thupl.29373428s0004.1.v3.1
29373428	JGI_gene	CDS	323546	323592	.	+	0	ID=Thupl.29373428s0004.1.v3.1.CDS.11;Parent=Thupl.29373428s0004.1.v3.1
29373428	JGI_gene	CDS	323749	323830	.	+	1	ID=Thupl.29373428s0004.1.v3.1.CDS.12;Parent=Thupl.29373428s0004.1.v3.1
29373428	JGI_gene	three_prime_UTR	323831	324812	.	+	.	ID=Thupl.29373428s0004.1.v3.1.three_prime_UTR.1;Parent=Thupl.29373428s0004.1.v3.1
29373510	JGI_gene	gene	5476	7420	.	-	.	ID=Thupl.29373510s0001.v3.1;Name=Thupl.29373510s0001
29373510	JGI_gene	mRNA	5476	7420	.	-	.	ID=Thupl.29373510s0001.1.v3.1;Name=Thupl.29373510s0001.1;longest=1;Parent=Thupl.29373510s0001.v3.1
29373510	JGI_gene	CDS	7156	7290	.	-	0	ID=Thupl.29373510s0001.1.v3.1.CDS.1;Parent=Thupl.29373510s0001.1.v3.1
29373510	JGI_gene	five_prime_UTR	7291	7420	.	-	.	ID=Thupl.29373510s0001.1.v3.1.five_prime_UTR.1;Parent=Thupl.29373510s0001.1.v3.1
29373510	JGI_gene	CDS	6324	7037	.	-	0	ID=Thupl.29373510s0001.1.v3.1.CDS.2;Parent=Thupl.29373510s0001.1.v3.1
29373510	JGI_gene	three_prime_UTR	5476	5689	.	-	.	ID=Thupl.29373510s0001.1.v3.1.three_prime_UTR.1;Parent=Thupl.29373510s0001.1.v3.1
29373510	JGI_gene	CDS	5690	6148	.	-	0	ID=Thupl.29373510s0001.1.v3.1.CDS.3;Parent=Thupl.29373510s0001.1.v3.1
29373574	JGI_gene	gene	15146	31593	.	+	.	ID=Thupl.29373574s0001.v3.1;Name=Thupl.29373574s0001
29373574	JGI_gene	mRNA	15146	31593	.	+	.	ID=Thupl.29373574s0001.1.v3.1;Name=Thupl.29373574s0001.1;longest=1;Parent=Thupl.29373574s0001.v3.1
29373574	JGI_gene	five_prime_UTR	15146	15362	.	+	.	ID=Thupl.29373574s0001.1.v3.1.five_prime_UTR.1;Parent=Thupl.29373574s0001.1.v3.1
29373574	JGI_gene	CDS	15363	15364	.	+	0	ID=Thupl.29373574s0001.1.v3.1.CDS.1;Parent=Thupl.29373574s0001.1.v3.1
29373574	JGI_gene	CDS	15675	15744	.	+	1	ID=Thupl.29373574s0001.1.v3.1.CDS.2;Parent=Thupl.29373574s0001.1.v3.1
29373574	JGI_gene	CDS	31557	31592	.	+	0	ID=Thupl.29373574s0001.1.v3.1.CDS.3;Parent=Thupl.29373574s0001.1.v3.1
29373574	JGI_gene	three_prime_UTR	31593	31593	.	+	.	ID=Thupl.29373574s0001.1.v3.1.three_prime_UTR.1;Parent=Thupl.29373574s0001.1.v3.1
29373609	JGI_gene	gene	577	15273	.	+	.	ID=Thupl.29373609s0001.v3.1;Name=Thupl.29373609s0001
29373609	JGI_gene	mRNA	577	15273	.	+	.	ID=Thupl.29373609s0001.1.v3.1;Name=Thupl.29373609s0001.1;longest=1;Parent=Thupl.29373609s0001.v3.1
29373609	JGI_gene	five_prime_UTR	577	722	.	+	.	ID=Thupl.29373609s0001.1.v3.1.five_prime_UTR.1;Parent=Thupl.29373609s0001.1.v3.1
29373609	JGI_gene	CDS	723	2162	.	+	0	ID=Thupl.29373609s0001.1.v3.1.CDS.1;Parent=Thupl.29373609s0001.1.v3.1
29373609	JGI_gene	three_prime_UTR	2163	2189	.	+	.	ID=Thupl.29373609s0001.1.v3.1.three_prime_UTR.1;Parent=Thupl.29373609s0001.1.v3.1
29373609	JGI_gene	three_prime_UTR	14740	15273	.	+	.	ID=Thupl.29373609s0001.1.v3.1.three_prime_UTR.2;Parent=Thupl.29373609s0001.1.v3.1
29373633	JGI_gene	gene	341692	367942	.	-	.	ID=Thupl.29373633s0001.v3.1;Name=Thupl.29373633s0001
29373633	JGI_gene	mRNA	341692	367942	.	-	.	ID=Thupl.29373633s0001.1.v3.1;Name=Thupl.29373633s0001.1;longest=1;Parent=Thupl.29373633s0001.v3.1
29373633	JGI_gene	CDS	367492	367587	.	-	0	ID=Thupl.29373633s0001.1.v3.1.CDS.1;Parent=Thupl.29373633s0001.1.v3.1
29373633	JGI_gene	five_prime_UTR	367588	367942	.	-	.	ID=Thupl.29373633s0001.1.v3.1.five_prime_UTR.1;Parent=Thupl.29373633s0001.1.v3.1
29373633	JGI_gene	CDS	363076	363306	.	-	0	ID=Thupl.29373633s0001.1.v3.1.CDS.2;Parent=Thupl.29373633s0001.1.v3.1
29373633	JGI_gene	CDS	362874	362930	.	-	0	ID=Thupl.29373633s0001.1.v3.1.CDS.3;Parent=Thupl.29373633s0001.1.v3.1
29373633	JGI_gene	CDS	362485	362613	.	-	0	ID=Thupl.29373633s0001.1.v3.1.CDS.4;Parent=Thupl.29373633s0001.1.v3.1
29373633	JGI_gene	CDS	361696	361773	.	-	0	ID=Thupl.29373633s0001.1.v3.1.CDS.5;Parent=Thupl.29373633s0001.1.v3.1
29373633	JGI_gene	CDS	361389	361459	.	-	0	ID=Thupl.29373633s0001.1.v3.1.CDS.6;Parent=Thupl.29373633s0001.1.v3.1
29373633	JGI_gene	CDS	361221	361273	.	-	1	ID=Thupl.29373633s0001.1.v3.1.CDS.7;Parent=Thupl.29373633s0001.1.v3.1
29373633	JGI_gene	CDS	360806	361043	.	-	2	ID=Thupl.29373633s0001.1.v3.1.CDS.8;Parent=Thupl.29373633s0001.1.v3.1
29373633	JGI_gene	CDS	349860	350250	.	-	1	ID=Thupl.29373633s0001.1.v3.1.CDS.9;Parent=Thupl.29373633s0001.1.v3.1
29373633	JGI_gene	CDS	342600	342743	.	-	0	ID=Thupl.29373633s0001.1.v3.1.CDS.10;Parent=Thupl.29373633s0001.1.v3.1
29373633	JGI_gene	three_prime_UTR	342289	342304	.	-	.	ID=Thupl.29373633s0001.1.v3.1.three_prime_UTR.1;Parent=Thupl.29373633s0001.1.v3.1
29373633	JGI_gene	CDS	342305	342451	.	-	0	ID=Thupl.29373633s0001.1.v3.1.CDS.11;Parent=Thupl.29373633s0001.1.v3.1
29373633	JGI_gene	three_prime_UTR	341692	342192	.	-	.	ID=Thupl.29373633s0001.1.v3.1.three_prime_UTR.2;Parent=Thupl.29373633s0001.1.v3.1
29373640	JGI_gene	gene	60210	63348	.	+	.	ID=Thupl.29373640s0001.v3.1;Name=Thupl.29373640s0001
29373640	JGI_gene	mRNA	60210	63348	.	+	.	ID=Thupl.29373640s0001.1.v3.1;Name=Thupl.29373640s0001.1;longest=1;Parent=Thupl.29373640s0001.v3.1
29373640	JGI_gene	CDS	60210	61212	.	+	0	ID=Thupl.29373640s0001.1.v3.1.CDS.1;Parent=Thupl.29373640s0001.1.v3.1
29373640	JGI_gene	CDS	62760	62947	.	+	2	ID=Thupl.29373640s0001.1.v3.1.CDS.2;Parent=Thupl.29373640s0001.1.v3.1
29373640	JGI_gene	CDS	63058	63348	.	+	0	ID=Thupl.29373640s0001.1.v3.1.CDS.3;Parent=Thupl.29373640s0001.1.v3.1
29373772	JGI_gene	gene	2961	5290	.	+	.	ID=Thupl.29373772s0001.v3.1;Name=Thupl.29373772s0001
29373772	JGI_gene	mRNA	2961	5290	.	+	.	ID=Thupl.29373772s0001.1.v3.1;Name=Thupl.29373772s0001.1;longest=1;Parent=Thupl.29373772s0001.v3.1
29373772	JGI_gene	five_prime_UTR	2961	3518	.	+	.	ID=Thupl.29373772s0001.1.v3.1.five_prime_UTR.1;Parent=Thupl.29373772s0001.1.v3.1
29373772	JGI_gene	CDS	3519	4673	.	+	0	ID=Thupl.29373772s0001.1.v3.1.CDS.1;Parent=Thupl.29373772s0001.1.v3.1
29373772	JGI_gene	three_prime_UTR	4674	5290	.	+	.	ID=Thupl.29373772s0001.1.v3.1.three_prime_UTR.1;Parent=Thupl.29373772s0001.1.v3.1
29373798	JGI_gene	gene	4	529	.	-	.	ID=Thupl.29373798s0001.v3.1;Name=Thupl.29373798s0001
29373798	JGI_gene	mRNA	4	529	.	-	.	ID=Thupl.29373798s0001.1.v3.1;Name=Thupl.29373798s0001.1;longest=1;Parent=Thupl.29373798s0001.v3.1
29373798	JGI_gene	CDS	400	443	.	-	0	ID=Thupl.29373798s0001.1.v3.1.CDS.1;Parent=Thupl.29373798s0001.1.v3.1
29373798	JGI_gene	five_prime_UTR	444	529	.	-	.	ID=Thupl.29373798s0001.1.v3.1.five_prime_UTR.1;Parent=Thupl.29373798s0001.1.v3.1
29373798	JGI_gene	three_prime_UTR	4	92	.	-	.	ID=Thupl.29373798s0001.1.v3.1.three_prime_UTR.1;Parent=Thupl.29373798s0001.1.v3.1
29373798	JGI_gene	CDS	93	171	.	-	1	ID=Thupl.29373798s0001.1.v3.1.CDS.2;Parent=Thupl.29373798s0001.1.v3.1
29373808	JGI_gene	gene	46950	50836	.	+	.	ID=Thupl.29373808s0001.v3.1;Name=Thupl.29373808s0001
29373808	JGI_gene	mRNA	46950	50836	.	+	.	ID=Thupl.29373808s0001.1.v3.1;Name=Thupl.29373808s0001.1;longest=1;Parent=Thupl.29373808s0001.v3.1
29373808	JGI_gene	five_prime_UTR	46950	47005	.	+	.	ID=Thupl.29373808s0001.1.v3.1.five_prime_UTR.1;Parent=Thupl.29373808s0001.1.v3.1
29373808	JGI_gene	CDS	47006	48001	.	+	0	ID=Thupl.29373808s0001.1.v3.1.CDS.1;Parent=Thupl.29373808s0001.1.v3.1
29373808	JGI_gene	CDS	48702	49313	.	+	0	ID=Thupl.29373808s0001.1.v3.1.CDS.2;Parent=Thupl.29373808s0001.1.v3.1
29373808	JGI_gene	three_prime_UTR	49314	50836	.	+	.	ID=Thupl.29373808s0001.1.v3.1.three_prime_UTR.1;Parent=Thupl.29373808s0001.1.v3.1
29373894	JGI_gene	gene	6518	9700	.	-	.	ID=Thupl.29373894s0001.v3.1;Name=Thupl.29373894s0001
29373894	JGI_gene	mRNA	6518	9700	.	-	.	ID=Thupl.29373894s0001.1.v3.1;Name=Thupl.29373894s0001.1;longest=1;Parent=Thupl.29373894s0001.v3.1
29373894	JGI_gene	CDS	9648	9700	.	-	0	ID=Thupl.29373894s0001.1.v3.1.CDS.1;Parent=Thupl.29373894s0001.1.v3.1
29373894	JGI_gene	CDS	7545	8711	.	-	1	ID=Thupl.29373894s0001.1.v3.1.CDS.2;Parent=Thupl.29373894s0001.1.v3.1
29373894	JGI_gene	CDS	6518	7502	.	-	1	ID=Thupl.29373894s0001.1.v3.1.CDS.3;Parent=Thupl.29373894s0001.1.v3.1
29373894	JGI_gene	gene	36593	37335	.	+	.	ID=Thupl.29373894s0002.v3.1;Name=Thupl.29373894s0002
29373894	JGI_gene	mRNA	36593	37335	.	+	.	ID=Thupl.29373894s0002.1.v3.1;Name=Thupl.29373894s0002.1;longest=1;Parent=Thupl.29373894s0002.v3.1
29373894	JGI_gene	five_prime_UTR	36593	36929	.	+	.	ID=Thupl.29373894s0002.1.v3.1.five_prime_UTR.1;Parent=Thupl.29373894s0002.1.v3.1
29373894	JGI_gene	CDS	36930	37077	.	+	0	ID=Thupl.29373894s0002.1.v3.1.CDS.1;Parent=Thupl.29373894s0002.1.v3.1
29373894	JGI_gene	CDS	37198	37244	.	+	2	ID=Thupl.29373894s0002.1.v3.1.CDS.2;Parent=Thupl.29373894s0002.1.v3.1
29373894	JGI_gene	three_prime_UTR	37245	37335	.	+	.	ID=Thupl.29373894s0002.1.v3.1.three_prime_UTR.1;Parent=Thupl.29373894s0002.1.v3.1
29373894	JGI_gene	gene	65929	68733	.	-	.	ID=Thupl.29373894s0003.v3.1;Name=Thupl.29373894s0003
29373894	JGI_gene	mRNA	65929	68733	.	-	.	ID=Thupl.29373894s0003.1.v3.1;Name=Thupl.29373894s0003.1;longest=1;Parent=Thupl.29373894s0003.v3.1
29373894	JGI_gene	three_prime_UTR	65929	66023	.	-	.	ID=Thupl.29373894s0003.1.v3.1.three_prime_UTR.1;Parent=Thupl.29373894s0003.1.v3.1
29373894	JGI_gene	CDS	66024	68723	.	-	0	ID=Thupl.29373894s0003.1.v3.1.CDS.1;Parent=Thupl.29373894s0003.1.v3.1
29373894	JGI_gene	five_prime_UTR	68724	68733	.	-	.	ID=Thupl.29373894s0003.1.v3.1.five_prime_UTR.1;Parent=Thupl.29373894s0003.1.v3.1
29373894	JGI_gene	gene	104491	107441	.	-	.	ID=Thupl.29373894s0004.v3.1;Name=Thupl.29373894s0004
29373894	JGI_gene	mRNA	104491	107441	.	-	.	ID=Thupl.29373894s0004.1.v3.1;Name=Thupl.29373894s0004.1;longest=1;Parent=Thupl.29373894s0004.v3.1
29373894	JGI_gene	three_prime_UTR	104491	104618	.	-	.	ID=Thupl.29373894s0004.1.v3.1.three_prime_UTR.1;Parent=Thupl.29373894s0004.1.v3.1
29373894	JGI_gene	CDS	104619	107318	.	-	0	ID=Thupl.29373894s0004.1.v3.1.CDS.1;Parent=Thupl.29373894s0004.1.v3.1
29373894	JGI_gene	five_prime_UTR	107319	107441	.	-	.	ID=Thupl.29373894s0004.1.v3.1.five_prime_UTR.1;Parent=Thupl.29373894s0004.1.v3.1
29373916	JGI_gene	gene	44367	81497	.	+	.	ID=Thupl.29373916s0001.v3.1;Name=Thupl.29373916s0001
29373916	JGI_gene	mRNA	44367	81497	.	+	.	ID=Thupl.29373916s0001.1.v3.1;Name=Thupl.29373916s0001.1;longest=1;Parent=Thupl.29373916s0001.v3.1
29373916	JGI_gene	five_prime_UTR	44367	44505	.	+	.	ID=Thupl.29373916s0001.1.v3.1.five_prime_UTR.1;Parent=Thupl.29373916s0001.1.v3.1
29373916	JGI_gene	CDS	44506	44928	.	+	0	ID=Thupl.29373916s0001.1.v3.1.CDS.1;Parent=Thupl.29373916s0001.1.v3.1
29373916	JGI_gene	CDS	79612	80253	.	+	0	ID=Thupl.29373916s0001.1.v3.1.CDS.2;Parent=Thupl.29373916s0001.1.v3.1
29373916	JGI_gene	three_prime_UTR	80254	81497	.	+	.	ID=Thupl.29373916s0001.1.v3.1.three_prime_UTR.1;Parent=Thupl.29373916s0001.1.v3.1
29373950	JGI_gene	gene	5210	7891	.	+	.	ID=Thupl.29373950s0001.v3.1;Name=Thupl.29373950s0001
29373950	JGI_gene	mRNA	5210	7891	.	+	.	ID=Thupl.29373950s0001.1.v3.1;Name=Thupl.29373950s0001.1;longest=1;Parent=Thupl.29373950s0001.v3.1
29373950	JGI_gene	five_prime_UTR	5210	5327	.	+	.	ID=Thupl.29373950s0001.1.v3.1.five_prime_UTR.1;Parent=Thupl.29373950s0001.1.v3.1
29373950	JGI_gene	CDS	5328	5397	.	+	0	ID=Thupl.29373950s0001.1.v3.1.CDS.1;Parent=Thupl.29373950s0001.1.v3.1
29373950	JGI_gene	CDS	5493	5704	.	+	2	ID=Thupl.29373950s0001.1.v3.1.CDS.2;Parent=Thupl.29373950s0001.1.v3.1
29373950	JGI_gene	CDS	6747	6917	.	+	0	ID=Thupl.29373950s0001.1.v3.1.CDS.3;Parent=Thupl.29373950s0001.1.v3.1
29373950	JGI_gene	CDS	7052	7299	.	+	0	ID=Thupl.29373950s0001.1.v3.1.CDS.4;Parent=Thupl.29373950s0001.1.v3.1
29373950	JGI_gene	CDS	7436	7682	.	+	1	ID=Thupl.29373950s0001.1.v3.1.CDS.5;Parent=Thupl.29373950s0001.1.v3.1
29373950	JGI_gene	three_prime_UTR	7683	7891	.	+	.	ID=Thupl.29373950s0001.1.v3.1.three_prime_UTR.1;Parent=Thupl.29373950s0001.1.v3.1
29373960	JGI_gene	gene	64224	69186	.	+	.	ID=Thupl.29373960s0001.v3.1;Name=Thupl.29373960s0001
29373960	JGI_gene	mRNA	64224	69186	.	+	.	ID=Thupl.29373960s0001.1.v3.1;Name=Thupl.29373960s0001.1;longest=1;Parent=Thupl.29373960s0001.v3.1
29373960	JGI_gene	CDS	64224	64423	.	+	0	ID=Thupl.29373960s0001.1.v3.1.CDS.1;Parent=Thupl.29373960s0001.1.v3.1
29373960	JGI_gene	CDS	64848	64965	.	+	1	ID=Thupl.29373960s0001.1.v3.1.CDS.2;Parent=Thupl.29373960s0001.1.v3.1
29373960	JGI_gene	CDS	65400	65588	.	+	0	ID=Thupl.29373960s0001.1.v3.1.CDS.3;Parent=Thupl.29373960s0001.1.v3.1
29373960	JGI_gene	CDS	65679	66083	.	+	0	ID=Thupl.29373960s0001.1.v3.1.CDS.4;Parent=Thupl.29373960s0001.1.v3.1
29373960	JGI_gene	CDS	66951	67037	.	+	0	ID=Thupl.29373960s0001.1.v3.1.CDS.5;Parent=Thupl.29373960s0001.1.v3.1
29373960	JGI_gene	CDS	67142	67348	.	+	0	ID=Thupl.29373960s0001.1.v3.1.CDS.6;Parent=Thupl.29373960s0001.1.v3.1
29373960	JGI_gene	CDS	67795	67939	.	+	0	ID=Thupl.29373960s0001.1.v3.1.CDS.7;Parent=Thupl.29373960s0001.1.v3.1
29373960	JGI_gene	CDS	68098	68336	.	+	2	ID=Thupl.29373960s0001.1.v3.1.CDS.8;Parent=Thupl.29373960s0001.1.v3.1
29373960	JGI_gene	CDS	68426	68521	.	+	0	ID=Thupl.29373960s0001.1.v3.1.CDS.9;Parent=Thupl.29373960s0001.1.v3.1
29373960	JGI_gene	CDS	68605	69009	.	+	0	ID=Thupl.29373960s0001.1.v3.1.CDS.10;Parent=Thupl.29373960s0001.1.v3.1
29373960	JGI_gene	three_prime_UTR	69010	69186	.	+	.	ID=Thupl.29373960s0001.1.v3.1.three_prime_UTR.1;Parent=Thupl.29373960s0001.1.v3.1
29373960	JGI_gene	gene	116278	119040	.	-	.	ID=Thupl.29373960s0002.v3.1;Name=Thupl.29373960s0002
29373960	JGI_gene	mRNA	116278	119040	.	-	.	ID=Thupl.29373960s0002.1.v3.1;Name=Thupl.29373960s0002.1;longest=1;Parent=Thupl.29373960s0002.v3.1
29373960	JGI_gene	CDS	118920	119029	.	-	0	ID=Thupl.29373960s0002.1.v3.1.CDS.1;Parent=Thupl.29373960s0002.1.v3.1
29373960	JGI_gene	five_prime_UTR	119030	119040	.	-	.	ID=Thupl.29373960s0002.1.v3.1.five_prime_UTR.1;Parent=Thupl.29373960s0002.1.v3.1
29373960	JGI_gene	CDS	118489	118798	.	-	1	ID=Thupl.29373960s0002.1.v3.1.CDS.2;Parent=Thupl.29373960s0002.1.v3.1
29373960	JGI_gene	CDS	118283	118390	.	-	0	ID=Thupl.29373960s0002.1.v3.1.CDS.3;Parent=Thupl.29373960s0002.1.v3.1
29373960	JGI_gene	CDS	118128	118199	.	-	0	ID=Thupl.29373960s0002.1.v3.1.CDS.4;Parent=Thupl.29373960s0002.1.v3.1
29373960	JGI_gene	three_prime_UTR	116278	117239	.	-	.	ID=Thupl.29373960s0002.1.v3.1.three_prime_UTR.1;Parent=Thupl.29373960s0002.1.v3.1
29373960	JGI_gene	CDS	117240	117743	.	-	0	ID=Thupl.29373960s0002.1.v3.1.CDS.5;Parent=Thupl.29373960s0002.1.v3.1
29373960	JGI_gene	gene	137327	285986	.	-	.	ID=Thupl.29373960s0003.v3.1;Name=Thupl.29373960s0003
29373960	JGI_gene	mRNA	137327	285986	.	-	.	ID=Thupl.29373960s0003.1.v3.1;Name=Thupl.29373960s0003.1;longest=1;Parent=Thupl.29373960s0003.v3.1
29373960	JGI_gene	five_prime_UTR	285724	285986	.	-	.	ID=Thupl.29373960s0003.1.v3.1.five_prime_UTR.1;Parent=Thupl.29373960s0003.1.v3.1
29373960	JGI_gene	CDS	278483	278771	.	-	0	ID=Thupl.29373960s0003.1.v3.1.CDS.1;Parent=Thupl.29373960s0003.1.v3.1
29373960	JGI_gene	CDS	278143	278204	.	-	2	ID=Thupl.29373960s0003.1.v3.1.CDS.2;Parent=Thupl.29373960s0003.1.v3.1
29373960	JGI_gene	CDS	262738	262927	.	-	0	ID=Thupl.29373960s0003.1.v3.1.CDS.3;Parent=Thupl.29373960s0003.1.v3.1
29373960	JGI_gene	CDS	262453	262584	.	-	2	ID=Thupl.29373960s0003.1.v3.1.CDS.4;Parent=Thupl.29373960s0003.1.v3.1
29373960	JGI_gene	CDS	243595	243754	.	-	2	ID=Thupl.29373960s0003.1.v3.1.CDS.5;Parent=Thupl.29373960s0003.1.v3.1
29373960	JGI_gene	CDS	225220	225413	.	-	1	ID=Thupl.29373960s0003.1.v3.1.CDS.6;Parent=Thupl.29373960s0003.1.v3.1
29373960	JGI_gene	CDS	224944	225045	.	-	2	ID=Thupl.29373960s0003.1.v3.1.CDS.7;Parent=Thupl.29373960s0003.1.v3.1
29373960	JGI_gene	CDS	213300	213435	.	-	2	ID=Thupl.29373960s0003.1.v3.1.CDS.8;Parent=Thupl.29373960s0003.1.v3.1
29373960	JGI_gene	CDS	213019	213147	.	-	1	ID=Thupl.29373960s0003.1.v3.1.CDS.9;Parent=Thupl.29373960s0003.1.v3.1
29373960	JGI_gene	CDS	203654	204122	.	-	1	ID=Thupl.29373960s0003.1.v3.1.CDS.10;Parent=Thupl.29373960s0003.1.v3.1
29373960	JGI_gene	CDS	202792	202896	.	-	0	ID=Thupl.29373960s0003.1.v3.1.CDS.11;Parent=Thupl.29373960s0003.1.v3.1
29373960	JGI_gene	CDS	185806	185924	.	-	0	ID=Thupl.29373960s0003.1.v3.1.CDS.12;Parent=Thupl.29373960s0003.1.v3.1
29373960	JGI_gene	CDS	185409	185517	.	-	1	ID=Thupl.29373960s0003.1.v3.1.CDS.13;Parent=Thupl.29373960s0003.1.v3.1
29373960	JGI_gene	CDS	185177	185311	.	-	0	ID=Thupl.29373960s0003.1.v3.1.CDS.14;Parent=Thupl.29373960s0003.1.v3.1
29373960	JGI_gene	CDS	184758	184928	.	-	0	ID=Thupl.29373960s0003.1.v3.1.CDS.15;Parent=Thupl.29373960s0003.1.v3.1
29373960	JGI_gene	CDS	184530	184616	.	-	0	ID=Thupl.29373960s0003.1.v3.1.CDS.16;Parent=Thupl.29373960s0003.1.v3.1
29373960	JGI_gene	CDS	149207	149389	.	-	0	ID=Thupl.29373960s0003.1.v3.1.CDS.17;Parent=Thupl.29373960s0003.1.v3.1
29373960	JGI_gene	CDS	137851	138006	.	-	0	ID=Thupl.29373960s0003.1.v3.1.CDS.18;Parent=Thupl.29373960s0003.1.v3.1
29373960	JGI_gene	three_prime_UTR	137327	137652	.	-	.	ID=Thupl.29373960s0003.1.v3.1.three_prime_UTR.1;Parent=Thupl.29373960s0003.1.v3.1
29373960	JGI_gene	CDS	137653	137748	.	-	0	ID=Thupl.29373960s0003.1.v3.1.CDS.19;Parent=Thupl.29373960s0003.1.v3.1
29373995	JGI_gene	gene	2869	9582	.	+	.	ID=Thupl.29373995s0001.v3.1;Name=Thupl.29373995s0001
29373995	JGI_gene	mRNA	2869	9582	.	+	.	ID=Thupl.29373995s0001.1.v3.1;Name=Thupl.29373995s0001.1;longest=1;Parent=Thupl.29373995s0001.v3.1
29373995	JGI_gene	CDS	2869	3040	.	+	0	ID=Thupl.29373995s0001.1.v3.1.CDS.1;Parent=Thupl.29373995s0001.1.v3.1
29373995	JGI_gene	CDS	3098	3349	.	+	2	ID=Thupl.29373995s0001.1.v3.1.CDS.2;Parent=Thupl.29373995s0001.1.v3.1
29373995	JGI_gene	CDS	3431	3519	.	+	2	ID=Thupl.29373995s0001.1.v3.1.CDS.3;Parent=Thupl.29373995s0001.1.v3.1
29373995	JGI_gene	CDS	4073	4107	.	+	0	ID=Thupl.29373995s0001.1.v3.1.CDS.4;Parent=Thupl.29373995s0001.1.v3.1
29373995	JGI_gene	CDS	5558	5623	.	+	1	ID=Thupl.29373995s0001.1.v3.1.CDS.5;Parent=Thupl.29373995s0001.1.v3.1
29373995	JGI_gene	CDS	5663	5740	.	+	1	ID=Thupl.29373995s0001.1.v3.1.CDS.6;Parent=Thupl.29373995s0001.1.v3.1
29373995	JGI_gene	CDS	5869	5989	.	+	1	ID=Thupl.29373995s0001.1.v3.1.CDS.7;Parent=Thupl.29373995s0001.1.v3.1
29373995	JGI_gene	CDS	6153	6464	.	+	0	ID=Thupl.29373995s0001.1.v3.1.CDS.8;Parent=Thupl.29373995s0001.1.v3.1
29373995	JGI_gene	CDS	9274	9582	.	+	0	ID=Thupl.29373995s0001.1.v3.1.CDS.9;Parent=Thupl.29373995s0001.1.v3.1
29374072	JGI_gene	gene	9875	11876	.	-	.	ID=Thupl.29374072s0001.v3.1;Name=Thupl.29374072s0001
29374072	JGI_gene	mRNA	9875	11876	.	-	.	ID=Thupl.29374072s0001.1.v3.1;Name=Thupl.29374072s0001.1;longest=1;Parent=Thupl.29374072s0001.v3.1
29374072	JGI_gene	CDS	11323	11876	.	-	0	ID=Thupl.29374072s0001.1.v3.1.CDS.1;Parent=Thupl.29374072s0001.1.v3.1
29374072	JGI_gene	CDS	10735	11290	.	-	1	ID=Thupl.29374072s0001.1.v3.1.CDS.2;Parent=Thupl.29374072s0001.1.v3.1
29374072	JGI_gene	CDS	9875	10609	.	-	0	ID=Thupl.29374072s0001.1.v3.1.CDS.3;Parent=Thupl.29374072s0001.1.v3.1
29374075	JGI_gene	gene	5334	6132	.	-	.	ID=Thupl.29374075s0001.v3.1;Name=Thupl.29374075s0001
29374075	JGI_gene	mRNA	5334	6132	.	-	.	ID=Thupl.29374075s0001.1.v3.1;Name=Thupl.29374075s0001.1;longest=1;Parent=Thupl.29374075s0001.v3.1
29374075	JGI_gene	three_prime_UTR	5334	5698	.	-	.	ID=Thupl.29374075s0001.1.v3.1.three_prime_UTR.1;Parent=Thupl.29374075s0001.1.v3.1
29374075	JGI_gene	CDS	5699	6070	.	-	0	ID=Thupl.29374075s0001.1.v3.1.CDS.1;Parent=Thupl.29374075s0001.1.v3.1
29374075	JGI_gene	five_prime_UTR	6071	6132	.	-	.	ID=Thupl.29374075s0001.1.v3.1.five_prime_UTR.1;Parent=Thupl.29374075s0001.1.v3.1
29374075	JGI_gene	gene	6133	6809	.	-	.	ID=Thupl.29374075s0002.v3.1;Name=Thupl.29374075s0002
29374075	JGI_gene	mRNA	6133	6809	.	-	.	ID=Thupl.29374075s0002.1.v3.1;Name=Thupl.29374075s0002.1;longest=1;Parent=Thupl.29374075s0002.v3.1
29374075	JGI_gene	three_prime_UTR	6133	6194	.	-	.	ID=Thupl.29374075s0002.1.v3.1.three_prime_UTR.1;Parent=Thupl.29374075s0002.1.v3.1
29374075	JGI_gene	CDS	6195	6731	.	-	0	ID=Thupl.29374075s0002.1.v3.1.CDS.1;Parent=Thupl.29374075s0002.1.v3.1
29374075	JGI_gene	five_prime_UTR	6732	6809	.	-	.	ID=Thupl.29374075s0002.1.v3.1.five_prime_UTR.1;Parent=Thupl.29374075s0002.1.v3.1
29374075	JGI_gene	gene	24551	26072	.	-	.	ID=Thupl.29374075s0003.v3.1;Name=Thupl.29374075s0003
29374075	JGI_gene	mRNA	24551	26072	.	-	.	ID=Thupl.29374075s0003.1.v3.1;Name=Thupl.29374075s0003.1;longest=1;Parent=Thupl.29374075s0003.v3.1
29374075	JGI_gene	three_prime_UTR	24551	24965	.	-	.	ID=Thupl.29374075s0003.1.v3.1.three_prime_UTR.1;Parent=Thupl.29374075s0003.1.v3.1
29374075	JGI_gene	CDS	24966	25991	.	-	0	ID=Thupl.29374075s0003.1.v3.1.CDS.1;Parent=Thupl.29374075s0003.1.v3.1
29374075	JGI_gene	five_prime_UTR	25992	26072	.	-	.	ID=Thupl.29374075s0003.1.v3.1.five_prime_UTR.1;Parent=Thupl.29374075s0003.1.v3.1
29374077	JGI_gene	gene	241176	336963	.	-	.	ID=Thupl.29374077s0001.v3.1;Name=Thupl.29374077s0001
29374077	JGI_gene	mRNA	241176	336963	.	-	.	ID=Thupl.29374077s0001.1.v3.1;Name=Thupl.29374077s0001.1;longest=1;Parent=Thupl.29374077s0001.v3.1
29374077	JGI_gene	CDS	336835	336943	.	-	0	ID=Thupl.29374077s0001.1.v3.1.CDS.1;Parent=Thupl.29374077s0001.1.v3.1
29374077	JGI_gene	five_prime_UTR	336944	336963	.	-	.	ID=Thupl.29374077s0001.1.v3.1.five_prime_UTR.1;Parent=Thupl.29374077s0001.1.v3.1
29374077	JGI_gene	CDS	336528	336673	.	-	2	ID=Thupl.29374077s0001.1.v3.1.CDS.2;Parent=Thupl.29374077s0001.1.v3.1
29374077	JGI_gene	CDS	336375	336446	.	-	0	ID=Thupl.29374077s0001.1.v3.1.CDS.3;Parent=Thupl.29374077s0001.1.v3.1
29374077	JGI_gene	CDS	307885	307957	.	-	0	ID=Thupl.29374077s0001.1.v3.1.CDS.4;Parent=Thupl.29374077s0001.1.v3.1
29374077	JGI_gene	CDS	307674	307742	.	-	2	ID=Thupl.29374077s0001.1.v3.1.CDS.5;Parent=Thupl.29374077s0001.1.v3.1
29374077	JGI_gene	CDS	307415	307461	.	-	2	ID=Thupl.29374077s0001.1.v3.1.CDS.6;Parent=Thupl.29374077s0001.1.v3.1
29374077	JGI_gene	CDS	307085	307156	.	-	0	ID=Thupl.29374077s0001.1.v3.1.CDS.7;Parent=Thupl.29374077s0001.1.v3.1
29374077	JGI_gene	CDS	306723	306851	.	-	0	ID=Thupl.29374077s0001.1.v3.1.CDS.8;Parent=Thupl.29374077s0001.1.v3.1
29374077	JGI_gene	CDS	306486	306551	.	-	0	ID=Thupl.29374077s0001.1.v3.1.CDS.9;Parent=Thupl.29374077s0001.1.v3.1
29374077	JGI_gene	CDS	298553	298594	.	-	0	ID=Thupl.29374077s0001.1.v3.1.CDS.10;Parent=Thupl.29374077s0001.1.v3.1
29374077	JGI_gene	CDS	298309	298425	.	-	0	ID=Thupl.29374077s0001.1.v3.1.CDS.11;Parent=Thupl.29374077s0001.1.v3.1
29374077	JGI_gene	CDS	297864	297946	.	-	0	ID=Thupl.29374077s0001.1.v3.1.CDS.12;Parent=Thupl.29374077s0001.1.v3.1
29374077	JGI_gene	CDS	270243	270309	.	-	1	ID=Thupl.29374077s0001.1.v3.1.CDS.13;Parent=Thupl.29374077s0001.1.v3.1
29374077	JGI_gene	CDS	242747	242818	.	-	0	ID=Thupl.29374077s0001.1.v3.1.CDS.14;Parent=Thupl.29374077s0001.1.v3.1
29374077	JGI_gene	CDS	242591	242641	.	-	0	ID=Thupl.29374077s0001.1.v3.1.CDS.15;Parent=Thupl.29374077s0001.1.v3.1
29374077	JGI_gene	CDS	242295	242354	.	-	0	ID=Thupl.29374077s0001.1.v3.1.CDS.16;Parent=Thupl.29374077s0001.1.v3.1
29374077	JGI_gene	CDS	242038	242193	.	-	0	ID=Thupl.29374077s0001.1.v3.1.CDS.17;Parent=Thupl.29374077s0001.1.v3.1
29374077	JGI_gene	three_prime_UTR	241176	241544	.	-	.	ID=Thupl.29374077s0001.1.v3.1.three_prime_UTR.1;Parent=Thupl.29374077s0001.1.v3.1
29374077	JGI_gene	CDS	241545	241883	.	-	0	ID=Thupl.29374077s0001.1.v3.1.CDS.18;Parent=Thupl.29374077s0001.1.v3.1
29374264	JGI_gene	gene	1557	5693	.	-	.	ID=Thupl.29374264s0001.v3.1;Name=Thupl.29374264s0001
29374264	JGI_gene	mRNA	1557	5693	.	-	.	ID=Thupl.29374264s0001.1.v3.1;Name=Thupl.29374264s0001.1;longest=1;Parent=Thupl.29374264s0001.v3.1
29374264	JGI_gene	CDS	2708	3740	.	-	0	ID=Thupl.29374264s0001.1.v3.1.CDS.1;Parent=Thupl.29374264s0001.1.v3.1
29374264	JGI_gene	five_prime_UTR	3741	5693	.	-	.	ID=Thupl.29374264s0001.1.v3.1.five_prime_UTR.1;Parent=Thupl.29374264s0001.1.v3.1
29374264	JGI_gene	three_prime_UTR	1557	2264	.	-	.	ID=Thupl.29374264s0001.1.v3.1.three_prime_UTR.1;Parent=Thupl.29374264s0001.1.v3.1
29374264	JGI_gene	CDS	2265	2539	.	-	2	ID=Thupl.29374264s0001.1.v3.1.CDS.2;Parent=Thupl.29374264s0001.1.v3.1
29374264	JGI_gene	gene	33954	34301	.	+	.	ID=Thupl.29374264s0002.v3.1;Name=Thupl.29374264s0002
29374264	JGI_gene	mRNA	33954	34301	.	+	.	ID=Thupl.29374264s0002.1.v3.1;Name=Thupl.29374264s0002.1;longest=1;Parent=Thupl.29374264s0002.v3.1
29374264	JGI_gene	CDS	33954	34301	.	+	0	ID=Thupl.29374264s0002.1.v3.1.CDS.1;Parent=Thupl.29374264s0002.1.v3.1
29374264	JGI_gene	gene	235747	240277	.	-	.	ID=Thupl.29374264s0003.v3.1;Name=Thupl.29374264s0003
29374264	JGI_gene	mRNA	235747	240277	.	-	.	ID=Thupl.29374264s0003.1.v3.1;Name=Thupl.29374264s0003.1;longest=1;Parent=Thupl.29374264s0003.v3.1
29374264	JGI_gene	CDS	239758	239847	.	-	0	ID=Thupl.29374264s0003.1.v3.1.CDS.1;Parent=Thupl.29374264s0003.1.v3.1
29374264	JGI_gene	five_prime_UTR	239848	240277	.	-	.	ID=Thupl.29374264s0003.1.v3.1.five_prime_UTR.1;Parent=Thupl.29374264s0003.1.v3.1
29374264	JGI_gene	CDS	237716	239588	.	-	0	ID=Thupl.29374264s0003.1.v3.1.CDS.2;Parent=Thupl.29374264s0003.1.v3.1
29374264	JGI_gene	three_prime_UTR	235747	236028	.	-	.	ID=Thupl.29374264s0003.1.v3.1.three_prime_UTR.1;Parent=Thupl.29374264s0003.1.v3.1
29374264	JGI_gene	CDS	236029	236471	.	-	2	ID=Thupl.29374264s0003.1.v3.1.CDS.3;Parent=Thupl.29374264s0003.1.v3.1
29374264	JGI_gene	gene	308561	313593	.	-	.	ID=Thupl.29374264s0004.v3.1;Name=Thupl.29374264s0004
29374264	JGI_gene	mRNA	308561	313593	.	-	.	ID=Thupl.29374264s0004.1.v3.1;Name=Thupl.29374264s0004.1;longest=1;Parent=Thupl.29374264s0004.v3.1
29374264	JGI_gene	CDS	313283	313372	.	-	0	ID=Thupl.29374264s0004.1.v3.1.CDS.1;Parent=Thupl.29374264s0004.1.v3.1
29374264	JGI_gene	five_prime_UTR	313373	313593	.	-	.	ID=Thupl.29374264s0004.1.v3.1.five_prime_UTR.1;Parent=Thupl.29374264s0004.1.v3.1
29374264	JGI_gene	CDS	310877	312743	.	-	0	ID=Thupl.29374264s0004.1.v3.1.CDS.2;Parent=Thupl.29374264s0004.1.v3.1
29374264	JGI_gene	three_prime_UTR	308561	308880	.	-	.	ID=Thupl.29374264s0004.1.v3.1.three_prime_UTR.1;Parent=Thupl.29374264s0004.1.v3.1
29374264	JGI_gene	CDS	308881	309332	.	-	2	ID=Thupl.29374264s0004.1.v3.1.CDS.3;Parent=Thupl.29374264s0004.1.v3.1
29374264	JGI_gene	gene	344710	346818	.	-	.	ID=Thupl.29374264s0005.v3.1;Name=Thupl.29374264s0005
29374264	JGI_gene	mRNA	344710	346818	.	-	.	ID=Thupl.29374264s0005.1.v3.1;Name=Thupl.29374264s0005.1;longest=1;Parent=Thupl.29374264s0005.v3.1
29374264	JGI_gene	CDS	346762	346818	.	-	0	ID=Thupl.29374264s0005.1.v3.1.CDS.1;Parent=Thupl.29374264s0005.1.v3.1
29374264	JGI_gene	CDS	345463	345615	.	-	0	ID=Thupl.29374264s0005.1.v3.1.CDS.2;Parent=Thupl.29374264s0005.1.v3.1
29374264	JGI_gene	CDS	345258	345405	.	-	0	ID=Thupl.29374264s0005.1.v3.1.CDS.3;Parent=Thupl.29374264s0005.1.v3.1
29374264	JGI_gene	CDS	345051	345064	.	-	2	ID=Thupl.29374264s0005.1.v3.1.CDS.4;Parent=Thupl.29374264s0005.1.v3.1
29374264	JGI_gene	CDS	344710	345009	.	-	0	ID=Thupl.29374264s0005.1.v3.1.CDS.5;Parent=Thupl.29374264s0005.1.v3.1
29374273	JGI_gene	gene	4307	7197	.	-	.	ID=Thupl.29374273s0001.v3.1;Name=Thupl.29374273s0001
29374273	JGI_gene	mRNA	4307	7197	.	-	.	ID=Thupl.29374273s0001.1.v3.1;Name=Thupl.29374273s0001.1;longest=1;Parent=Thupl.29374273s0001.v3.1
29374273	JGI_gene	CDS	6806	6939	.	-	0	ID=Thupl.29374273s0001.1.v3.1.CDS.1;Parent=Thupl.29374273s0001.1.v3.1
29374273	JGI_gene	five_prime_UTR	6940	7197	.	-	.	ID=Thupl.29374273s0001.1.v3.1.five_prime_UTR.1;Parent=Thupl.29374273s0001.1.v3.1
29374273	JGI_gene	CDS	6540	6645	.	-	1	ID=Thupl.29374273s0001.1.v3.1.CDS.2;Parent=Thupl.29374273s0001.1.v3.1
29374273	JGI_gene	CDS	6075	6195	.	-	0	ID=Thupl.29374273s0001.1.v3.1.CDS.3;Parent=Thupl.29374273s0001.1.v3.1
29374273	JGI_gene	CDS	4875	4932	.	-	2	ID=Thupl.29374273s0001.1.v3.1.CDS.4;Parent=Thupl.29374273s0001.1.v3.1
29374273	JGI_gene	three_prime_UTR	4307	4646	.	-	.	ID=Thupl.29374273s0001.1.v3.1.three_prime_UTR.1;Parent=Thupl.29374273s0001.1.v3.1
29374273	JGI_gene	CDS	4647	4743	.	-	1	ID=Thupl.29374273s0001.1.v3.1.CDS.5;Parent=Thupl.29374273s0001.1.v3.1
29374319	JGI_gene	gene	58293	59983	.	-	.	ID=Thupl.29374319s0001.v3.1;Name=Thupl.29374319s0001
29374319	JGI_gene	mRNA	58293	59983	.	-	.	ID=Thupl.29374319s0001.1.v3.1;Name=Thupl.29374319s0001.1;longest=1;Parent=Thupl.29374319s0001.v3.1
29374319	JGI_gene	three_prime_UTR	58293	58707	.	-	.	ID=Thupl.29374319s0001.1.v3.1.three_prime_UTR.1;Parent=Thupl.29374319s0001.1.v3.1
29374319	JGI_gene	CDS	58708	59943	.	-	0	ID=Thupl.29374319s0001.1.v3.1.CDS.1;Parent=Thupl.29374319s0001.1.v3.1
29374319	JGI_gene	five_prime_UTR	59944	59983	.	-	.	ID=Thupl.29374319s0001.1.v3.1.five_prime_UTR.1;Parent=Thupl.29374319s0001.1.v3.1
29374333	JGI_gene	gene	51302	51980	.	-	.	ID=Thupl.29374333s0001.v3.1;Name=Thupl.29374333s0001
29374333	JGI_gene	mRNA	51302	51980	.	-	.	ID=Thupl.29374333s0001.1.v3.1;Name=Thupl.29374333s0001.1;longest=1;Parent=Thupl.29374333s0001.v3.1
29374333	JGI_gene	three_prime_UTR	51302	51540	.	-	.	ID=Thupl.29374333s0001.1.v3.1.three_prime_UTR.1;Parent=Thupl.29374333s0001.1.v3.1
29374333	JGI_gene	CDS	51541	51876	.	-	0	ID=Thupl.29374333s0001.1.v3.1.CDS.1;Parent=Thupl.29374333s0001.1.v3.1
29374333	JGI_gene	five_prime_UTR	51877	51980	.	-	.	ID=Thupl.29374333s0001.1.v3.1.five_prime_UTR.1;Parent=Thupl.29374333s0001.1.v3.1
29374333	JGI_gene	gene	91708	92670	.	-	.	ID=Thupl.29374333s0002.v3.1;Name=Thupl.29374333s0002
29374333	JGI_gene	mRNA	91708	92670	.	-	.	ID=Thupl.29374333s0002.1.v3.1;Name=Thupl.29374333s0002.1;longest=1;Parent=Thupl.29374333s0002.v3.1
29374333	JGI_gene	three_prime_UTR	91708	92254	.	-	.	ID=Thupl.29374333s0002.1.v3.1.three_prime_UTR.1;Parent=Thupl.29374333s0002.1.v3.1
29374333	JGI_gene	CDS	92255	92566	.	-	0	ID=Thupl.29374333s0002.1.v3.1.CDS.1;Parent=Thupl.29374333s0002.1.v3.1
29374333	JGI_gene	five_prime_UTR	92567	92670	.	-	.	ID=Thupl.29374333s0002.1.v3.1.five_prime_UTR.1;Parent=Thupl.29374333s0002.1.v3.1
29374343	JGI_gene	gene	92381	105764	.	-	.	ID=Thupl.29374343s0001.v3.1;Name=Thupl.29374343s0001
29374343	JGI_gene	mRNA	92381	105764	.	-	.	ID=Thupl.29374343s0001.1.v3.1;Name=Thupl.29374343s0001.1;longest=1;Parent=Thupl.29374343s0001.v3.1
29374343	JGI_gene	CDS	105478	105658	.	-	0	ID=Thupl.29374343s0001.1.v3.1.CDS.1;Parent=Thupl.29374343s0001.1.v3.1
29374343	JGI_gene	five_prime_UTR	105659	105764	.	-	.	ID=Thupl.29374343s0001.1.v3.1.five_prime_UTR.1;Parent=Thupl.29374343s0001.1.v3.1
29374343	JGI_gene	CDS	103140	103188	.	-	2	ID=Thupl.29374343s0001.1.v3.1.CDS.2;Parent=Thupl.29374343s0001.1.v3.1
29374343	JGI_gene	CDS	101102	101261	.	-	1	ID=Thupl.29374343s0001.1.v3.1.CDS.3;Parent=Thupl.29374343s0001.1.v3.1
29374343	JGI_gene	CDS	100880	100969	.	-	0	ID=Thupl.29374343s0001.1.v3.1.CDS.4;Parent=Thupl.29374343s0001.1.v3.1
29374343	JGI_gene	three_prime_UTR	92381	94526	.	-	.	ID=Thupl.29374343s0001.1.v3.1.three_prime_UTR.1;Parent=Thupl.29374343s0001.1.v3.1
29374343	JGI_gene	CDS	94527	94727	.	-	0	ID=Thupl.29374343s0001.1.v3.1.CDS.5;Parent=Thupl.29374343s0001.1.v3.1
29374453	JGI_gene	gene	21251	24439	.	+	.	ID=Thupl.29374453s0001.v3.1;Name=Thupl.29374453s0001
29374453	JGI_gene	mRNA	21251	24439	.	+	.	ID=Thupl.29374453s0001.1.v3.1;Name=Thupl.29374453s0001.1;longest=1;Parent=Thupl.29374453s0001.v3.1
29374453	JGI_gene	CDS	21251	21604	.	+	0	ID=Thupl.29374453s0001.1.v3.1.CDS.1;Parent=Thupl.29374453s0001.1.v3.1
29374453	JGI_gene	CDS	22464	23646	.	+	0	ID=Thupl.29374453s0001.1.v3.1.CDS.2;Parent=Thupl.29374453s0001.1.v3.1
29374453	JGI_gene	CDS	23733	24166	.	+	2	ID=Thupl.29374453s0001.1.v3.1.CDS.3;Parent=Thupl.29374453s0001.1.v3.1
29374453	JGI_gene	three_prime_UTR	24167	24439	.	+	.	ID=Thupl.29374453s0001.1.v3.1.three_prime_UTR.1;Parent=Thupl.29374453s0001.1.v3.1
29374539	JGI_gene	gene	20373	23933	.	-	.	ID=Thupl.29374539s0001.v3.1;Name=Thupl.29374539s0001
29374539	JGI_gene	mRNA	20373	23933	.	-	.	ID=Thupl.29374539s0001.1.v3.1;Name=Thupl.29374539s0001.1;longest=1;Parent=Thupl.29374539s0001.v3.1
29374539	JGI_gene	three_prime_UTR	20373	20936	.	-	.	ID=Thupl.29374539s0001.1.v3.1.three_prime_UTR.1;Parent=Thupl.29374539s0001.1.v3.1
29374539	JGI_gene	CDS	20937	23807	.	-	0	ID=Thupl.29374539s0001.1.v3.1.CDS.1;Parent=Thupl.29374539s0001.1.v3.1
29374539	JGI_gene	five_prime_UTR	23808	23933	.	-	.	ID=Thupl.29374539s0001.1.v3.1.five_prime_UTR.1;Parent=Thupl.29374539s0001.1.v3.1
29374539	JGI_gene	gene	31027	31732	.	+	.	ID=Thupl.29374539s0002.v3.1;Name=Thupl.29374539s0002
29374539	JGI_gene	mRNA	31027	31732	.	+	.	ID=Thupl.29374539s0002.1.v3.1;Name=Thupl.29374539s0002.1;longest=1;Parent=Thupl.29374539s0002.v3.1
29374539	JGI_gene	five_prime_UTR	31027	31206	.	+	.	ID=Thupl.29374539s0002.1.v3.1.five_prime_UTR.1;Parent=Thupl.29374539s0002.1.v3.1
29374539	JGI_gene	CDS	31207	31518	.	+	0	ID=Thupl.29374539s0002.1.v3.1.CDS.1;Parent=Thupl.29374539s0002.1.v3.1
29374539	JGI_gene	three_prime_UTR	31519	31732	.	+	.	ID=Thupl.29374539s0002.1.v3.1.three_prime_UTR.1;Parent=Thupl.29374539s0002.1.v3.1
29374547	JGI_gene	gene	4740	5711	.	+	.	ID=Thupl.29374547s0001.v3.1;Name=Thupl.29374547s0001
29374547	JGI_gene	mRNA	4740	5711	.	+	.	ID=Thupl.29374547s0001.1.v3.1;Name=Thupl.29374547s0001.1;longest=1;Parent=Thupl.29374547s0001.v3.1
29374547	JGI_gene	CDS	4740	5293	.	+	0	ID=Thupl.29374547s0001.1.v3.1.CDS.1;Parent=Thupl.29374547s0001.1.v3.1
29374547	JGI_gene	CDS	5699	5711	.	+	1	ID=Thupl.29374547s0001.1.v3.1.CDS.2;Parent=Thupl.29374547s0001.1.v3.1
29374547	JGI_gene	gene	5778	6709	.	+	.	ID=Thupl.29374547s0002.v3.1;Name=Thupl.29374547s0002
29374547	JGI_gene	mRNA	5778	6709	.	+	.	ID=Thupl.29374547s0002.1.v3.1;Name=Thupl.29374547s0002.1;longest=1;Parent=Thupl.29374547s0002.v3.1
29374547	JGI_gene	five_prime_UTR	5778	5844	.	+	.	ID=Thupl.29374547s0002.1.v3.1.five_prime_UTR.1;Parent=Thupl.29374547s0002.1.v3.1
29374547	JGI_gene	CDS	5845	6419	.	+	0	ID=Thupl.29374547s0002.1.v3.1.CDS.1;Parent=Thupl.29374547s0002.1.v3.1
29374547	JGI_gene	CDS	6556	6598	.	+	1	ID=Thupl.29374547s0002.1.v3.1.CDS.2;Parent=Thupl.29374547s0002.1.v3.1
29374547	JGI_gene	three_prime_UTR	6599	6709	.	+	.	ID=Thupl.29374547s0002.1.v3.1.three_prime_UTR.1;Parent=Thupl.29374547s0002.1.v3.1
29374547	JGI_gene	gene	11934	13988	.	+	.	ID=Thupl.29374547s0003.v3.1;Name=Thupl.29374547s0003
29374547	JGI_gene	mRNA	11934	13988	.	+	.	ID=Thupl.29374547s0003.1.v3.1;Name=Thupl.29374547s0003.1;longest=1;Parent=Thupl.29374547s0003.v3.1
29374547	JGI_gene	CDS	11934	12888	.	+	0	ID=Thupl.29374547s0003.1.v3.1.CDS.1;Parent=Thupl.29374547s0003.1.v3.1
29374547	JGI_gene	CDS	12968	13818	.	+	2	ID=Thupl.29374547s0003.1.v3.1.CDS.2;Parent=Thupl.29374547s0003.1.v3.1
29374547	JGI_gene	three_prime_UTR	13819	13988	.	+	.	ID=Thupl.29374547s0003.1.v3.1.three_prime_UTR.1;Parent=Thupl.29374547s0003.1.v3.1
29374548	JGI_gene	gene	1086	3730	.	+	.	ID=Thupl.29374548s0001.v3.1;Name=Thupl.29374548s0001
29374548	JGI_gene	mRNA	1086	3730	.	+	.	ID=Thupl.29374548s0001.1.v3.1;Name=Thupl.29374548s0001.1;longest=1;Parent=Thupl.29374548s0001.v3.1
29374548	JGI_gene	five_prime_UTR	1086	1092	.	+	.	ID=Thupl.29374548s0001.1.v3.1.five_prime_UTR.1;Parent=Thupl.29374548s0001.1.v3.1
29374548	JGI_gene	CDS	1093	3570	.	+	0	ID=Thupl.29374548s0001.1.v3.1.CDS.1;Parent=Thupl.29374548s0001.1.v3.1
29374548	JGI_gene	three_prime_UTR	3571	3730	.	+	.	ID=Thupl.29374548s0001.1.v3.1.three_prime_UTR.1;Parent=Thupl.29374548s0001.1.v3.1
29374554	JGI_gene	gene	4381	4554	.	-	.	ID=Thupl.29374554s0001.v3.1;Name=Thupl.29374554s0001
29374554	JGI_gene	mRNA	4381	4554	.	-	.	ID=Thupl.29374554s0001.1.v3.1;Name=Thupl.29374554s0001.1;longest=1;Parent=Thupl.29374554s0001.v3.1
29374554	JGI_gene	CDS	4381	4554	.	-	0	ID=Thupl.29374554s0001.1.v3.1.CDS.1;Parent=Thupl.29374554s0001.1.v3.1
29374554	JGI_gene	gene	108004	109561	.	+	.	ID=Thupl.29374554s0002.v3.1;Name=Thupl.29374554s0002
29374554	JGI_gene	mRNA	108004	109561	.	+	.	ID=Thupl.29374554s0002.1.v3.1;Name=Thupl.29374554s0002.1;longest=1;Parent=Thupl.29374554s0002.v3.1
29374554	JGI_gene	five_prime_UTR	108004	108096	.	+	.	ID=Thupl.29374554s0002.1.v3.1.five_prime_UTR.1;Parent=Thupl.29374554s0002.1.v3.1
29374554	JGI_gene	CDS	108097	109068	.	+	0	ID=Thupl.29374554s0002.1.v3.1.CDS.1;Parent=Thupl.29374554s0002.1.v3.1
29374554	JGI_gene	three_prime_UTR	109069	109561	.	+	.	ID=Thupl.29374554s0002.1.v3.1.three_prime_UTR.1;Parent=Thupl.29374554s0002.1.v3.1
29374554	JGI_gene	gene	123688	123984	.	+	.	ID=Thupl.29374554s0003.v3.1;Name=Thupl.29374554s0003
29374554	JGI_gene	mRNA	123688	123984	.	+	.	ID=Thupl.29374554s0003.1.v3.1;Name=Thupl.29374554s0003.1;longest=1;Parent=Thupl.29374554s0003.v3.1
29374554	JGI_gene	CDS	123688	123984	.	+	0	ID=Thupl.29374554s0003.1.v3.1.CDS.1;Parent=Thupl.29374554s0003.1.v3.1
29374554	JGI_gene	gene	236562	237454	.	-	.	ID=Thupl.29374554s0004.v3.1;Name=Thupl.29374554s0004
29374554	JGI_gene	mRNA	236562	237454	.	-	.	ID=Thupl.29374554s0004.1.v3.1;Name=Thupl.29374554s0004.1;longest=1;Parent=Thupl.29374554s0004.v3.1
29374554	JGI_gene	CDS	237425	237454	.	-	0	ID=Thupl.29374554s0004.1.v3.1.CDS.1;Parent=Thupl.29374554s0004.1.v3.1
29374554	JGI_gene	CDS	236562	237053	.	-	0	ID=Thupl.29374554s0004.1.v3.1.CDS.2;Parent=Thupl.29374554s0004.1.v3.1
29374579	JGI_gene	gene	46189	46976	.	+	.	ID=Thupl.29374579s0001.v3.1;Name=Thupl.29374579s0001
29374579	JGI_gene	mRNA	46189	46976	.	+	.	ID=Thupl.29374579s0001.1.v3.1;Name=Thupl.29374579s0001.1;longest=1;Parent=Thupl.29374579s0001.v3.1
29374579	JGI_gene	five_prime_UTR	46189	46318	.	+	.	ID=Thupl.29374579s0001.1.v3.1.five_prime_UTR.1;Parent=Thupl.29374579s0001.1.v3.1
29374579	JGI_gene	CDS	46319	46753	.	+	0	ID=Thupl.29374579s0001.1.v3.1.CDS.1;Parent=Thupl.29374579s0001.1.v3.1
29374579	JGI_gene	three_prime_UTR	46754	46976	.	+	.	ID=Thupl.29374579s0001.1.v3.1.three_prime_UTR.1;Parent=Thupl.29374579s0001.1.v3.1
29374589	JGI_gene	gene	34420	34764	.	-	.	ID=Thupl.29374589s0001.v3.1;Name=Thupl.29374589s0001
29374589	JGI_gene	mRNA	34420	34764	.	-	.	ID=Thupl.29374589s0001.1.v3.1;Name=Thupl.29374589s0001.1;longest=1;Parent=Thupl.29374589s0001.v3.1
29374589	JGI_gene	CDS	34420	34764	.	-	0	ID=Thupl.29374589s0001.1.v3.1.CDS.1;Parent=Thupl.29374589s0001.1.v3.1
29374606	JGI_gene	gene	9911	12721	.	+	.	ID=Thupl.29374606s0001.v3.1;Name=Thupl.29374606s0001
29374606	JGI_gene	mRNA	9911	12721	.	+	.	ID=Thupl.29374606s0001.1.v3.1;Name=Thupl.29374606s0001.1;longest=1;Parent=Thupl.29374606s0001.v3.1
29374606	JGI_gene	five_prime_UTR	9911	10031	.	+	.	ID=Thupl.29374606s0001.1.v3.1.five_prime_UTR.1;Parent=Thupl.29374606s0001.1.v3.1
29374606	JGI_gene	CDS	10032	12320	.	+	0	ID=Thupl.29374606s0001.1.v3.1.CDS.1;Parent=Thupl.29374606s0001.1.v3.1
29374606	JGI_gene	three_prime_UTR	12321	12721	.	+	.	ID=Thupl.29374606s0001.1.v3.1.three_prime_UTR.1;Parent=Thupl.29374606s0001.1.v3.1
29374623	JGI_gene	gene	15300	15725	.	+	.	ID=Thupl.29374623s0001.v3.1;Name=Thupl.29374623s0001
29374623	JGI_gene	mRNA	15300	15725	.	+	.	ID=Thupl.29374623s0001.1.v3.1;Name=Thupl.29374623s0001.1;longest=1;Parent=Thupl.29374623s0001.v3.1
29374623	JGI_gene	CDS	15300	15725	.	+	0	ID=Thupl.29374623s0001.1.v3.1.CDS.1;Parent=Thupl.29374623s0001.1.v3.1
29374623	JGI_gene	gene	24034	25510	.	+	.	ID=Thupl.29374623s0002.v3.1;Name=Thupl.29374623s0002
29374623	JGI_gene	mRNA	24034	25510	.	+	.	ID=Thupl.29374623s0002.1.v3.1;Name=Thupl.29374623s0002.1;longest=1;Parent=Thupl.29374623s0002.v3.1
29374623	JGI_gene	five_prime_UTR	24034	24267	.	+	.	ID=Thupl.29374623s0002.1.v3.1.five_prime_UTR.1;Parent=Thupl.29374623s0002.1.v3.1
29374623	JGI_gene	CDS	24268	24609	.	+	0	ID=Thupl.29374623s0002.1.v3.1.CDS.1;Parent=Thupl.29374623s0002.1.v3.1
29374623	JGI_gene	three_prime_UTR	24610	25510	.	+	.	ID=Thupl.29374623s0002.1.v3.1.three_prime_UTR.1;Parent=Thupl.29374623s0002.1.v3.1
29374623	JGI_gene	gene	39072	39239	.	+	.	ID=Thupl.29374623s0003.v3.1;Name=Thupl.29374623s0003
29374623	JGI_gene	mRNA	39072	39239	.	+	.	ID=Thupl.29374623s0003.1.v3.1;Name=Thupl.29374623s0003.1;longest=1;Parent=Thupl.29374623s0003.v3.1
29374623	JGI_gene	five_prime_UTR	39072	39088	.	+	.	ID=Thupl.29374623s0003.1.v3.1.five_prime_UTR.1;Parent=Thupl.29374623s0003.1.v3.1
29374623	JGI_gene	CDS	39089	39128	.	+	0	ID=Thupl.29374623s0003.1.v3.1.CDS.1;Parent=Thupl.29374623s0003.1.v3.1
29374623	JGI_gene	CDS	39163	39236	.	+	2	ID=Thupl.29374623s0003.1.v3.1.CDS.2;Parent=Thupl.29374623s0003.1.v3.1
29374623	JGI_gene	three_prime_UTR	39237	39239	.	+	.	ID=Thupl.29374623s0003.1.v3.1.three_prime_UTR.1;Parent=Thupl.29374623s0003.1.v3.1
29374623	JGI_gene	gene	40248	40907	.	-	.	ID=Thupl.29374623s0004.v3.1;Name=Thupl.29374623s0004
29374623	JGI_gene	mRNA	40248	40907	.	-	.	ID=Thupl.29374623s0004.1.v3.1;Name=Thupl.29374623s0004.1;longest=1;Parent=Thupl.29374623s0004.v3.1
29374623	JGI_gene	CDS	40248	40907	.	-	0	ID=Thupl.29374623s0004.1.v3.1.CDS.1;Parent=Thupl.29374623s0004.1.v3.1
29374623	JGI_gene	gene	42114	42755	.	-	.	ID=Thupl.29374623s0005.v3.1;Name=Thupl.29374623s0005
29374623	JGI_gene	mRNA	42114	42755	.	-	.	ID=Thupl.29374623s0005.1.v3.1;Name=Thupl.29374623s0005.1;longest=1;Parent=Thupl.29374623s0005.v3.1
29374623	JGI_gene	CDS	42114	42755	.	-	0	ID=Thupl.29374623s0005.1.v3.1.CDS.1;Parent=Thupl.29374623s0005.1.v3.1
29374623	JGI_gene	gene	42775	43826	.	-	.	ID=Thupl.29374623s0006.v3.1;Name=Thupl.29374623s0006
29374623	JGI_gene	mRNA	42775	43826	.	-	.	ID=Thupl.29374623s0006.1.v3.1;Name=Thupl.29374623s0006.1;longest=1;Parent=Thupl.29374623s0006.v3.1
29374623	JGI_gene	three_prime_UTR	42775	43386	.	-	.	ID=Thupl.29374623s0006.1.v3.1.three_prime_UTR.1;Parent=Thupl.29374623s0006.1.v3.1
29374623	JGI_gene	CDS	43387	43635	.	-	0	ID=Thupl.29374623s0006.1.v3.1.CDS.1;Parent=Thupl.29374623s0006.1.v3.1
29374623	JGI_gene	five_prime_UTR	43636	43826	.	-	.	ID=Thupl.29374623s0006.1.v3.1.five_prime_UTR.1;Parent=Thupl.29374623s0006.1.v3.1
29374623	JGI_gene	gene	68812	69192	.	-	.	ID=Thupl.29374623s0007.v3.1;Name=Thupl.29374623s0007
29374623	JGI_gene	mRNA	68812	69192	.	-	.	ID=Thupl.29374623s0007.1.v3.1;Name=Thupl.29374623s0007.1;longest=1;Parent=Thupl.29374623s0007.v3.1
29374623	JGI_gene	CDS	68812	69192	.	-	0	ID=Thupl.29374623s0007.1.v3.1.CDS.1;Parent=Thupl.29374623s0007.1.v3.1
29374623	JGI_gene	gene	85967	86278	.	+	.	ID=Thupl.29374623s0008.v3.1;Name=Thupl.29374623s0008
29374623	JGI_gene	mRNA	85967	86278	.	+	.	ID=Thupl.29374623s0008.1.v3.1;Name=Thupl.29374623s0008.1;longest=1;Parent=Thupl.29374623s0008.v3.1
29374623	JGI_gene	CDS	85967	86278	.	+	0	ID=Thupl.29374623s0008.1.v3.1.CDS.1;Parent=Thupl.29374623s0008.1.v3.1
29374623	JGI_gene	gene	96862	97305	.	+	.	ID=Thupl.29374623s0009.v3.1;Name=Thupl.29374623s0009
29374623	JGI_gene	mRNA	96862	97305	.	+	.	ID=Thupl.29374623s0009.1.v3.1;Name=Thupl.29374623s0009.1;longest=1;Parent=Thupl.29374623s0009.v3.1
29374623	JGI_gene	CDS	96862	97305	.	+	0	ID=Thupl.29374623s0009.1.v3.1.CDS.1;Parent=Thupl.29374623s0009.1.v3.1
29374623	JGI_gene	gene	110691	111086	.	+	.	ID=Thupl.29374623s0010.v3.1;Name=Thupl.29374623s0010
29374623	JGI_gene	mRNA	110691	111086	.	+	.	ID=Thupl.29374623s0010.1.v3.1;Name=Thupl.29374623s0010.1;longest=1;Parent=Thupl.29374623s0010.v3.1
29374623	JGI_gene	CDS	110691	111086	.	+	0	ID=Thupl.29374623s0010.1.v3.1.CDS.1;Parent=Thupl.29374623s0010.1.v3.1
29374623	JGI_gene	gene	119901	121486	.	-	.	ID=Thupl.29374623s0011.v3.1;Name=Thupl.29374623s0011
29374623	JGI_gene	mRNA	119901	121486	.	-	.	ID=Thupl.29374623s0011.1.v3.1;Name=Thupl.29374623s0011.1;longest=1;Parent=Thupl.29374623s0011.v3.1
29374623	JGI_gene	three_prime_UTR	119901	120427	.	-	.	ID=Thupl.29374623s0011.1.v3.1.three_prime_UTR.1;Parent=Thupl.29374623s0011.1.v3.1
29374623	JGI_gene	CDS	120428	120772	.	-	0	ID=Thupl.29374623s0011.1.v3.1.CDS.1;Parent=Thupl.29374623s0011.1.v3.1
29374623	JGI_gene	five_prime_UTR	120773	121486	.	-	.	ID=Thupl.29374623s0011.1.v3.1.five_prime_UTR.1;Parent=Thupl.29374623s0011.1.v3.1
29374623	JGI_gene	gene	138998	139699	.	-	.	ID=Thupl.29374623s0012.v3.1;Name=Thupl.29374623s0012
29374623	JGI_gene	mRNA	138998	139699	.	-	.	ID=Thupl.29374623s0012.1.v3.1;Name=Thupl.29374623s0012.1;longest=1;Parent=Thupl.29374623s0012.v3.1
29374623	JGI_gene	CDS	138998	139699	.	-	0	ID=Thupl.29374623s0012.1.v3.1.CDS.1;Parent=Thupl.29374623s0012.1.v3.1
29374623	JGI_gene	gene	139872	140279	.	-	.	ID=Thupl.29374623s0013.v3.1;Name=Thupl.29374623s0013
29374623	JGI_gene	mRNA	139872	140279	.	-	.	ID=Thupl.29374623s0013.1.v3.1;Name=Thupl.29374623s0013.1;longest=1;Parent=Thupl.29374623s0013.v3.1
29374623	JGI_gene	CDS	139872	140279	.	-	0	ID=Thupl.29374623s0013.1.v3.1.CDS.1;Parent=Thupl.29374623s0013.1.v3.1
29374623	JGI_gene	gene	140284	142224	.	-	.	ID=Thupl.29374623s0014.v3.1;Name=Thupl.29374623s0014
29374623	JGI_gene	mRNA	140284	142224	.	-	.	ID=Thupl.29374623s0014.1.v3.1;Name=Thupl.29374623s0014.1;longest=1;Parent=Thupl.29374623s0014.v3.1
29374623	JGI_gene	CDS	140284	142218	.	-	0	ID=Thupl.29374623s0014.1.v3.1.CDS.1;Parent=Thupl.29374623s0014.1.v3.1
29374623	JGI_gene	five_prime_UTR	142219	142224	.	-	.	ID=Thupl.29374623s0014.1.v3.1.five_prime_UTR.1;Parent=Thupl.29374623s0014.1.v3.1
29374623	JGI_gene	gene	142232	142567	.	-	.	ID=Thupl.29374623s0015.v3.1;Name=Thupl.29374623s0015
29374623	JGI_gene	mRNA	142232	142567	.	-	.	ID=Thupl.29374623s0015.1.v3.1;Name=Thupl.29374623s0015.1;longest=1;Parent=Thupl.29374623s0015.v3.1
29374623	JGI_gene	CDS	142232	142567	.	-	0	ID=Thupl.29374623s0015.1.v3.1.CDS.1;Parent=Thupl.29374623s0015.1.v3.1
29374623	JGI_gene	gene	143256	146476	.	-	.	ID=Thupl.29374623s0016.v3.1;Name=Thupl.29374623s0016
29374623	JGI_gene	mRNA	143256	146476	.	-	.	ID=Thupl.29374623s0016.1.v3.1;Name=Thupl.29374623s0016.1;longest=1;Parent=Thupl.29374623s0016.v3.1
29374623	JGI_gene	three_prime_UTR	143256	143595	.	-	.	ID=Thupl.29374623s0016.1.v3.1.three_prime_UTR.1;Parent=Thupl.29374623s0016.1.v3.1
29374623	JGI_gene	CDS	143596	145146	.	-	0	ID=Thupl.29374623s0016.1.v3.1.CDS.1;Parent=Thupl.29374623s0016.1.v3.1
29374623	JGI_gene	five_prime_UTR	145147	146476	.	-	.	ID=Thupl.29374623s0016.1.v3.1.five_prime_UTR.1;Parent=Thupl.29374623s0016.1.v3.1
29374623	JGI_gene	gene	148357	149857	.	+	.	ID=Thupl.29374623s0017.v3.1;Name=Thupl.29374623s0017
29374623	JGI_gene	mRNA	148357	149857	.	+	.	ID=Thupl.29374623s0017.1.v3.1;Name=Thupl.29374623s0017.1;longest=1;Parent=Thupl.29374623s0017.v3.1
29374623	JGI_gene	five_prime_UTR	148357	148798	.	+	.	ID=Thupl.29374623s0017.1.v3.1.five_prime_UTR.1;Parent=Thupl.29374623s0017.1.v3.1
29374623	JGI_gene	CDS	148799	149013	.	+	0	ID=Thupl.29374623s0017.1.v3.1.CDS.1;Parent=Thupl.29374623s0017.1.v3.1
29374623	JGI_gene	CDS	149202	149448	.	+	1	ID=Thupl.29374623s0017.1.v3.1.CDS.2;Parent=Thupl.29374623s0017.1.v3.1
29374623	JGI_gene	three_prime_UTR	149449	149857	.	+	.	ID=Thupl.29374623s0017.1.v3.1.three_prime_UTR.1;Parent=Thupl.29374623s0017.1.v3.1
29374646	JGI_gene	gene	10357	11342	.	+	.	ID=Thupl.29374646s0001.v3.1;Name=Thupl.29374646s0001
29374646	JGI_gene	mRNA	10357	11342	.	+	.	ID=Thupl.29374646s0001.1.v3.1;Name=Thupl.29374646s0001.1;longest=1;Parent=Thupl.29374646s0001.v3.1
29374646	JGI_gene	CDS	10357	10552	.	+	0	ID=Thupl.29374646s0001.1.v3.1.CDS.1;Parent=Thupl.29374646s0001.1.v3.1
29374646	JGI_gene	CDS	10630	11342	.	+	2	ID=Thupl.29374646s0001.1.v3.1.CDS.2;Parent=Thupl.29374646s0001.1.v3.1
29374646	JGI_gene	gene	13107	14882	.	+	.	ID=Thupl.29374646s0002.v3.1;Name=Thupl.29374646s0002
29374646	JGI_gene	mRNA	13107	14882	.	+	.	ID=Thupl.29374646s0002.1.v3.1;Name=Thupl.29374646s0002.1;longest=1;Parent=Thupl.29374646s0002.v3.1
29374646	JGI_gene	five_prime_UTR	13107	13680	.	+	.	ID=Thupl.29374646s0002.1.v3.1.five_prime_UTR.1;Parent=Thupl.29374646s0002.1.v3.1
29374646	JGI_gene	CDS	13681	14487	.	+	0	ID=Thupl.29374646s0002.1.v3.1.CDS.1;Parent=Thupl.29374646s0002.1.v3.1
29374646	JGI_gene	three_prime_UTR	14488	14882	.	+	.	ID=Thupl.29374646s0002.1.v3.1.three_prime_UTR.1;Parent=Thupl.29374646s0002.1.v3.1
29374646	JGI_gene	gene	36620	36925	.	-	.	ID=Thupl.29374646s0003.v3.1;Name=Thupl.29374646s0003
29374646	JGI_gene	mRNA	36620	36925	.	-	.	ID=Thupl.29374646s0003.1.v3.1;Name=Thupl.29374646s0003.1;longest=1;Parent=Thupl.29374646s0003.v3.1
29374646	JGI_gene	CDS	36620	36925	.	-	0	ID=Thupl.29374646s0003.1.v3.1.CDS.1;Parent=Thupl.29374646s0003.1.v3.1
29374646	JGI_gene	gene	47289	47639	.	+	.	ID=Thupl.29374646s0004.v3.1;Name=Thupl.29374646s0004
29374646	JGI_gene	mRNA	47289	47639	.	+	.	ID=Thupl.29374646s0004.1.v3.1;Name=Thupl.29374646s0004.1;longest=1;Parent=Thupl.29374646s0004.v3.1
29374646	JGI_gene	CDS	47289	47639	.	+	0	ID=Thupl.29374646s0004.1.v3.1.CDS.1;Parent=Thupl.29374646s0004.1.v3.1
29374646	JGI_gene	gene	48091	48256	.	-	.	ID=Thupl.29374646s0005.v3.1;Name=Thupl.29374646s0005
29374646	JGI_gene	mRNA	48091	48256	.	-	.	ID=Thupl.29374646s0005.1.v3.1;Name=Thupl.29374646s0005.1;longest=1;Parent=Thupl.29374646s0005.v3.1
29374646	JGI_gene	CDS	48146	48256	.	-	0	ID=Thupl.29374646s0005.1.v3.1.CDS.1;Parent=Thupl.29374646s0005.1.v3.1
29374646	JGI_gene	CDS	48091	48096	.	-	0	ID=Thupl.29374646s0005.1.v3.1.CDS.2;Parent=Thupl.29374646s0005.1.v3.1
29374646	JGI_gene	gene	49035	49248	.	-	.	ID=Thupl.29374646s0006.v3.1;Name=Thupl.29374646s0006
29374646	JGI_gene	mRNA	49035	49248	.	-	.	ID=Thupl.29374646s0006.1.v3.1;Name=Thupl.29374646s0006.1;longest=1;Parent=Thupl.29374646s0006.v3.1
29374646	JGI_gene	CDS	49186	49248	.	-	0	ID=Thupl.29374646s0006.1.v3.1.CDS.1;Parent=Thupl.29374646s0006.1.v3.1
29374646	JGI_gene	CDS	49035	49115	.	-	0	ID=Thupl.29374646s0006.1.v3.1.CDS.2;Parent=Thupl.29374646s0006.1.v3.1
29374646	JGI_gene	gene	68519	68863	.	+	.	ID=Thupl.29374646s0007.v3.1;Name=Thupl.29374646s0007
29374646	JGI_gene	mRNA	68519	68863	.	+	.	ID=Thupl.29374646s0007.1.v3.1;Name=Thupl.29374646s0007.1;longest=1;Parent=Thupl.29374646s0007.v3.1
29374646	JGI_gene	CDS	68519	68863	.	+	0	ID=Thupl.29374646s0007.1.v3.1.CDS.1;Parent=Thupl.29374646s0007.1.v3.1
29374649	JGI_gene	gene	18120	18666	.	+	.	ID=Thupl.29374649s0001.v3.1;Name=Thupl.29374649s0001
29374649	JGI_gene	mRNA	18120	18666	.	+	.	ID=Thupl.29374649s0001.1.v3.1;Name=Thupl.29374649s0001.1;longest=1;Parent=Thupl.29374649s0001.v3.1
29374649	JGI_gene	CDS	18120	18584	.	+	0	ID=Thupl.29374649s0001.1.v3.1.CDS.1;Parent=Thupl.29374649s0001.1.v3.1
29374649	JGI_gene	three_prime_UTR	18585	18666	.	+	.	ID=Thupl.29374649s0001.1.v3.1.three_prime_UTR.1;Parent=Thupl.29374649s0001.1.v3.1
29374649	JGI_gene	gene	19975	21171	.	-	.	ID=Thupl.29374649s0002.v3.1;Name=Thupl.29374649s0002
29374649	JGI_gene	mRNA	19975	21171	.	-	.	ID=Thupl.29374649s0002.1.v3.1;Name=Thupl.29374649s0002.1;longest=1;Parent=Thupl.29374649s0002.v3.1
29374649	JGI_gene	three_prime_UTR	19975	20386	.	-	.	ID=Thupl.29374649s0002.1.v3.1.three_prime_UTR.1;Parent=Thupl.29374649s0002.1.v3.1
29374649	JGI_gene	CDS	20387	20932	.	-	0	ID=Thupl.29374649s0002.1.v3.1.CDS.1;Parent=Thupl.29374649s0002.1.v3.1
29374649	JGI_gene	five_prime_UTR	20933	21171	.	-	.	ID=Thupl.29374649s0002.1.v3.1.five_prime_UTR.1;Parent=Thupl.29374649s0002.1.v3.1
29374669	JGI_gene	gene	13964	15295	.	-	.	ID=Thupl.29374669s0001.v3.1;Name=Thupl.29374669s0001
29374669	JGI_gene	mRNA	13964	15295	.	-	.	ID=Thupl.29374669s0001.1.v3.1;Name=Thupl.29374669s0001.1;longest=1;Parent=Thupl.29374669s0001.v3.1
29374669	JGI_gene	CDS	14636	15295	.	-	0	ID=Thupl.29374669s0001.1.v3.1.CDS.1;Parent=Thupl.29374669s0001.1.v3.1
29374669	JGI_gene	CDS	13964	14593	.	-	0	ID=Thupl.29374669s0001.1.v3.1.CDS.2;Parent=Thupl.29374669s0001.1.v3.1
29374669	JGI_gene	gene	110137	110439	.	+	.	ID=Thupl.29374669s0002.v3.1;Name=Thupl.29374669s0002
29374669	JGI_gene	mRNA	110137	110439	.	+	.	ID=Thupl.29374669s0002.1.v3.1;Name=Thupl.29374669s0002.1;longest=1;Parent=Thupl.29374669s0002.v3.1
29374669	JGI_gene	CDS	110137	110439	.	+	0	ID=Thupl.29374669s0002.1.v3.1.CDS.1;Parent=Thupl.29374669s0002.1.v3.1
29374682	JGI_gene	gene	64696	118104	.	-	.	ID=Thupl.29374682s0001.v3.1;Name=Thupl.29374682s0001
29374682	JGI_gene	mRNA	64696	118104	.	-	.	ID=Thupl.29374682s0001.1.v3.1;Name=Thupl.29374682s0001.1;longest=1;Parent=Thupl.29374682s0001.v3.1
29374682	JGI_gene	CDS	117641	117932	.	-	0	ID=Thupl.29374682s0001.1.v3.1.CDS.1;Parent=Thupl.29374682s0001.1.v3.1
29374682	JGI_gene	five_prime_UTR	117933	118104	.	-	.	ID=Thupl.29374682s0001.1.v3.1.five_prime_UTR.1;Parent=Thupl.29374682s0001.1.v3.1
29374682	JGI_gene	CDS	97861	97991	.	-	2	ID=Thupl.29374682s0001.1.v3.1.CDS.2;Parent=Thupl.29374682s0001.1.v3.1
29374682	JGI_gene	CDS	84684	85528	.	-	0	ID=Thupl.29374682s0001.1.v3.1.CDS.3;Parent=Thupl.29374682s0001.1.v3.1
29374682	JGI_gene	CDS	76346	76469	.	-	1	ID=Thupl.29374682s0001.1.v3.1.CDS.4;Parent=Thupl.29374682s0001.1.v3.1
29374682	JGI_gene	CDS	65325	65641	.	-	0	ID=Thupl.29374682s0001.1.v3.1.CDS.5;Parent=Thupl.29374682s0001.1.v3.1
29374682	JGI_gene	three_prime_UTR	64696	65054	.	-	.	ID=Thupl.29374682s0001.1.v3.1.three_prime_UTR.1;Parent=Thupl.29374682s0001.1.v3.1
29374682	JGI_gene	CDS	65055	65199	.	-	1	ID=Thupl.29374682s0001.1.v3.1.CDS.6;Parent=Thupl.29374682s0001.1.v3.1
29374682	JGI_gene	gene	90053	92763	.	-	.	ID=Thupl.29374682s0002.v3.1;Name=Thupl.29374682s0002
29374682	JGI_gene	mRNA	90053	92763	.	-	.	ID=Thupl.29374682s0002.1.v3.1;Name=Thupl.29374682s0002.1;longest=1;Parent=Thupl.29374682s0002.v3.1
29374682	JGI_gene	three_prime_UTR	90053	90099	.	-	.	ID=Thupl.29374682s0002.1.v3.1.three_prime_UTR.1;Parent=Thupl.29374682s0002.1.v3.1
29374682	JGI_gene	CDS	90100	91395	.	-	0	ID=Thupl.29374682s0002.1.v3.1.CDS.1;Parent=Thupl.29374682s0002.1.v3.1
29374682	JGI_gene	five_prime_UTR	91396	92763	.	-	.	ID=Thupl.29374682s0002.1.v3.1.five_prime_UTR.1;Parent=Thupl.29374682s0002.1.v3.1
29374689	JGI_gene	gene	28496	28935	.	-	.	ID=Thupl.29374689s0001.v3.1;Name=Thupl.29374689s0001
29374689	JGI_gene	mRNA	28496	28935	.	-	.	ID=Thupl.29374689s0001.1.v3.1;Name=Thupl.29374689s0001.1;longest=1;Parent=Thupl.29374689s0001.v3.1
29374689	JGI_gene	three_prime_UTR	28496	28585	.	-	.	ID=Thupl.29374689s0001.1.v3.1.three_prime_UTR.1;Parent=Thupl.29374689s0001.1.v3.1
29374689	JGI_gene	CDS	28586	28930	.	-	0	ID=Thupl.29374689s0001.1.v3.1.CDS.1;Parent=Thupl.29374689s0001.1.v3.1
29374689	JGI_gene	five_prime_UTR	28931	28935	.	-	.	ID=Thupl.29374689s0001.1.v3.1.five_prime_UTR.1;Parent=Thupl.29374689s0001.1.v3.1
29374695	JGI_gene	gene	5776	6090	.	-	.	ID=Thupl.29374695s0001.v3.1;Name=Thupl.29374695s0001
29374695	JGI_gene	mRNA	5776	6090	.	-	.	ID=Thupl.29374695s0001.1.v3.1;Name=Thupl.29374695s0001.1;longest=1;Parent=Thupl.29374695s0001.v3.1
29374695	JGI_gene	CDS	5776	6090	.	-	0	ID=Thupl.29374695s0001.1.v3.1.CDS.1;Parent=Thupl.29374695s0001.1.v3.1
29374695	JGI_gene	gene	9811	10161	.	-	.	ID=Thupl.29374695s0002.v3.1;Name=Thupl.29374695s0002
29374695	JGI_gene	mRNA	9811	10161	.	-	.	ID=Thupl.29374695s0002.1.v3.1;Name=Thupl.29374695s0002.1;longest=1;Parent=Thupl.29374695s0002.v3.1
29374695	JGI_gene	CDS	9811	10161	.	-	0	ID=Thupl.29374695s0002.1.v3.1.CDS.1;Parent=Thupl.29374695s0002.1.v3.1
29374695	JGI_gene	gene	23907	26204	.	-	.	ID=Thupl.29374695s0003.v3.1;Name=Thupl.29374695s0003
29374695	JGI_gene	mRNA	23907	26204	.	-	.	ID=Thupl.29374695s0003.1.v3.1;Name=Thupl.29374695s0003.1;longest=1;Parent=Thupl.29374695s0003.v3.1
29374695	JGI_gene	three_prime_UTR	23907	24419	.	-	.	ID=Thupl.29374695s0003.1.v3.1.three_prime_UTR.1;Parent=Thupl.29374695s0003.1.v3.1
29374695	JGI_gene	CDS	24420	24935	.	-	0	ID=Thupl.29374695s0003.1.v3.1.CDS.1;Parent=Thupl.29374695s0003.1.v3.1
29374695	JGI_gene	five_prime_UTR	24936	26204	.	-	.	ID=Thupl.29374695s0003.1.v3.1.five_prime_UTR.1;Parent=Thupl.29374695s0003.1.v3.1
29374695	JGI_gene	gene	42188	42376	.	-	.	ID=Thupl.29374695s0004.v3.1;Name=Thupl.29374695s0004
29374695	JGI_gene	mRNA	42188	42376	.	-	.	ID=Thupl.29374695s0004.1.v3.1;Name=Thupl.29374695s0004.1;longest=1;Parent=Thupl.29374695s0004.v3.1
29374695	JGI_gene	CDS	42188	42376	.	-	0	ID=Thupl.29374695s0004.1.v3.1.CDS.1;Parent=Thupl.29374695s0004.1.v3.1
29374708	JGI_gene	gene	39914	40655	.	-	.	ID=Thupl.29374708s0001.v3.1;Name=Thupl.29374708s0001
29374708	JGI_gene	mRNA	39914	40655	.	-	.	ID=Thupl.29374708s0001.1.v3.1;Name=Thupl.29374708s0001.1;longest=1;Parent=Thupl.29374708s0001.v3.1
29374708	JGI_gene	three_prime_UTR	39914	40054	.	-	.	ID=Thupl.29374708s0001.1.v3.1.three_prime_UTR.1;Parent=Thupl.29374708s0001.1.v3.1
29374708	JGI_gene	CDS	40055	40384	.	-	0	ID=Thupl.29374708s0001.1.v3.1.CDS.1;Parent=Thupl.29374708s0001.1.v3.1
29374708	JGI_gene	five_prime_UTR	40385	40655	.	-	.	ID=Thupl.29374708s0001.1.v3.1.five_prime_UTR.1;Parent=Thupl.29374708s0001.1.v3.1
29374708	JGI_gene	gene	42931	44014	.	-	.	ID=Thupl.29374708s0002.v3.1;Name=Thupl.29374708s0002
29374708	JGI_gene	mRNA	42931	44014	.	-	.	ID=Thupl.29374708s0002.1.v3.1;Name=Thupl.29374708s0002.1;longest=1;Parent=Thupl.29374708s0002.v3.1
29374708	JGI_gene	three_prime_UTR	42931	43092	.	-	.	ID=Thupl.29374708s0002.1.v3.1.three_prime_UTR.1;Parent=Thupl.29374708s0002.1.v3.1
29374708	JGI_gene	CDS	43093	43398	.	-	0	ID=Thupl.29374708s0002.1.v3.1.CDS.1;Parent=Thupl.29374708s0002.1.v3.1
29374708	JGI_gene	five_prime_UTR	43399	44014	.	-	.	ID=Thupl.29374708s0002.1.v3.1.five_prime_UTR.1;Parent=Thupl.29374708s0002.1.v3.1
29374708	JGI_gene	gene	46688	46993	.	+	.	ID=Thupl.29374708s0003.v3.1;Name=Thupl.29374708s0003
29374708	JGI_gene	mRNA	46688	46993	.	+	.	ID=Thupl.29374708s0003.1.v3.1;Name=Thupl.29374708s0003.1;longest=1;Parent=Thupl.29374708s0003.v3.1
29374708	JGI_gene	CDS	46688	46993	.	+	0	ID=Thupl.29374708s0003.1.v3.1.CDS.1;Parent=Thupl.29374708s0003.1.v3.1
29374737	JGI_gene	gene	718	34570	.	-	.	ID=Thupl.29374737s0001.v3.1;Name=Thupl.29374737s0001
29374737	JGI_gene	mRNA	718	34570	.	-	.	ID=Thupl.29374737s0001.1.v3.1;Name=Thupl.29374737s0001.1;longest=1;Parent=Thupl.29374737s0001.v3.1
29374737	JGI_gene	CDS	34449	34481	.	-	0	ID=Thupl.29374737s0001.1.v3.1.CDS.1;Parent=Thupl.29374737s0001.1.v3.1
29374737	JGI_gene	five_prime_UTR	34482	34570	.	-	.	ID=Thupl.29374737s0001.1.v3.1.five_prime_UTR.1;Parent=Thupl.29374737s0001.1.v3.1
29374737	JGI_gene	CDS	34238	34345	.	-	0	ID=Thupl.29374737s0001.1.v3.1.CDS.2;Parent=Thupl.29374737s0001.1.v3.1
29374737	JGI_gene	CDS	11943	12103	.	-	0	ID=Thupl.29374737s0001.1.v3.1.CDS.3;Parent=Thupl.29374737s0001.1.v3.1
29374737	JGI_gene	CDS	11761	11854	.	-	1	ID=Thupl.29374737s0001.1.v3.1.CDS.4;Parent=Thupl.29374737s0001.1.v3.1
29374737	JGI_gene	CDS	11413	11580	.	-	0	ID=Thupl.29374737s0001.1.v3.1.CDS.5;Parent=Thupl.29374737s0001.1.v3.1
29374737	JGI_gene	CDS	11133	11273	.	-	0	ID=Thupl.29374737s0001.1.v3.1.CDS.6;Parent=Thupl.29374737s0001.1.v3.1
29374737	JGI_gene	CDS	1380	1580	.	-	0	ID=Thupl.29374737s0001.1.v3.1.CDS.7;Parent=Thupl.29374737s0001.1.v3.1
29374737	JGI_gene	CDS	1160	1258	.	-	0	ID=Thupl.29374737s0001.1.v3.1.CDS.8;Parent=Thupl.29374737s0001.1.v3.1
29374737	JGI_gene	CDS	883	1035	.	-	0	ID=Thupl.29374737s0001.1.v3.1.CDS.9;Parent=Thupl.29374737s0001.1.v3.1
29374737	JGI_gene	CDS	718	777	.	-	0	ID=Thupl.29374737s0001.1.v3.1.CDS.10;Parent=Thupl.29374737s0001.1.v3.1
29374737	JGI_gene	gene	39217	39603	.	-	.	ID=Thupl.29374737s0002.v3.1;Name=Thupl.29374737s0002
29374737	JGI_gene	mRNA	39217	39603	.	-	.	ID=Thupl.29374737s0002.1.v3.1;Name=Thupl.29374737s0002.1;longest=1;Parent=Thupl.29374737s0002.v3.1
29374737	JGI_gene	CDS	39217	39603	.	-	0	ID=Thupl.29374737s0002.1.v3.1.CDS.1;Parent=Thupl.29374737s0002.1.v3.1
29374739	JGI_gene	gene	41750	44424	.	+	.	ID=Thupl.29374739s0001.v3.1;Name=Thupl.29374739s0001
29374739	JGI_gene	mRNA	41750	44424	.	+	.	ID=Thupl.29374739s0001.1.v3.1;Name=Thupl.29374739s0001.1;longest=1;Parent=Thupl.29374739s0001.v3.1
29374739	JGI_gene	five_prime_UTR	41750	41878	.	+	.	ID=Thupl.29374739s0001.1.v3.1.five_prime_UTR.1;Parent=Thupl.29374739s0001.1.v3.1
29374739	JGI_gene	CDS	41879	42755	.	+	0	ID=Thupl.29374739s0001.1.v3.1.CDS.1;Parent=Thupl.29374739s0001.1.v3.1
29374739	JGI_gene	CDS	42837	42890	.	+	2	ID=Thupl.29374739s0001.1.v3.1.CDS.2;Parent=Thupl.29374739s0001.1.v3.1
29374739	JGI_gene	CDS	42982	44204	.	+	2	ID=Thupl.29374739s0001.1.v3.1.CDS.3;Parent=Thupl.29374739s0001.1.v3.1
29374739	JGI_gene	three_prime_UTR	44205	44424	.	+	.	ID=Thupl.29374739s0001.1.v3.1.three_prime_UTR.1;Parent=Thupl.29374739s0001.1.v3.1
29374748	JGI_gene	gene	5444	5782	.	-	.	ID=Thupl.29374748s0001.v3.1;Name=Thupl.29374748s0001
29374748	JGI_gene	mRNA	5444	5782	.	-	.	ID=Thupl.29374748s0001.1.v3.1;Name=Thupl.29374748s0001.1;longest=1;Parent=Thupl.29374748s0001.v3.1
29374748	JGI_gene	CDS	5444	5782	.	-	0	ID=Thupl.29374748s0001.1.v3.1.CDS.1;Parent=Thupl.29374748s0001.1.v3.1
29374766	JGI_gene	gene	5786	6682	.	-	.	ID=Thupl.29374766s0001.v3.1;Name=Thupl.29374766s0001
29374766	JGI_gene	mRNA	5786	6682	.	-	.	ID=Thupl.29374766s0001.1.v3.1;Name=Thupl.29374766s0001.1;longest=1;Parent=Thupl.29374766s0001.v3.1
29374766	JGI_gene	CDS	5786	6682	.	-	0	ID=Thupl.29374766s0001.1.v3.1.CDS.1;Parent=Thupl.29374766s0001.1.v3.1
29374774	JGI_gene	gene	695	2483	.	+	.	ID=Thupl.29374774s0001.v3.1;Name=Thupl.29374774s0001
29374774	JGI_gene	mRNA	695	2483	.	+	.	ID=Thupl.29374774s0001.1.v3.1;Name=Thupl.29374774s0001.1;longest=1;Parent=Thupl.29374774s0001.v3.1
29374774	JGI_gene	five_prime_UTR	695	776	.	+	.	ID=Thupl.29374774s0001.1.v3.1.five_prime_UTR.1;Parent=Thupl.29374774s0001.1.v3.1
29374774	JGI_gene	CDS	777	2300	.	+	0	ID=Thupl.29374774s0001.1.v3.1.CDS.1;Parent=Thupl.29374774s0001.1.v3.1
29374774	JGI_gene	three_prime_UTR	2301	2483	.	+	.	ID=Thupl.29374774s0001.1.v3.1.three_prime_UTR.1;Parent=Thupl.29374774s0001.1.v3.1
29374774	JGI_gene	gene	13668	15588	.	-	.	ID=Thupl.29374774s0002.v3.1;Name=Thupl.29374774s0002
29374774	JGI_gene	mRNA	13668	15588	.	-	.	ID=Thupl.29374774s0002.1.v3.1;Name=Thupl.29374774s0002.1;longest=1;Parent=Thupl.29374774s0002.v3.1
29374774	JGI_gene	CDS	15565	15588	.	-	0	ID=Thupl.29374774s0002.1.v3.1.CDS.1;Parent=Thupl.29374774s0002.1.v3.1
29374774	JGI_gene	CDS	13668	14831	.	-	0	ID=Thupl.29374774s0002.1.v3.1.CDS.2;Parent=Thupl.29374774s0002.1.v3.1
29374776	JGI_gene	gene	1898	2209	.	-	.	ID=Thupl.29374776s0001.v3.1;Name=Thupl.29374776s0001
29374776	JGI_gene	mRNA	1898	2209	.	-	.	ID=Thupl.29374776s0001.1.v3.1;Name=Thupl.29374776s0001.1;longest=1;Parent=Thupl.29374776s0001.v3.1
29374776	JGI_gene	CDS	1898	2209	.	-	0	ID=Thupl.29374776s0001.1.v3.1.CDS.1;Parent=Thupl.29374776s0001.1.v3.1
29374803	JGI_gene	gene	62380	100406	.	+	.	ID=Thupl.29374803s0001.v3.1;Name=Thupl.29374803s0001
29374803	JGI_gene	mRNA	62380	100406	.	+	.	ID=Thupl.29374803s0001.1.v3.1;Name=Thupl.29374803s0001.1;longest=1;Parent=Thupl.29374803s0001.v3.1
29374803	JGI_gene	five_prime_UTR	62380	62414	.	+	.	ID=Thupl.29374803s0001.1.v3.1.five_prime_UTR.1;Parent=Thupl.29374803s0001.1.v3.1
29374803	JGI_gene	CDS	62415	62925	.	+	0	ID=Thupl.29374803s0001.1.v3.1.CDS.1;Parent=Thupl.29374803s0001.1.v3.1
29374803	JGI_gene	CDS	65260	65448	.	+	2	ID=Thupl.29374803s0001.1.v3.1.CDS.2;Parent=Thupl.29374803s0001.1.v3.1
29374803	JGI_gene	CDS	65868	66107	.	+	2	ID=Thupl.29374803s0001.1.v3.1.CDS.3;Parent=Thupl.29374803s0001.1.v3.1
29374803	JGI_gene	CDS	85483	85697	.	+	2	ID=Thupl.29374803s0001.1.v3.1.CDS.4;Parent=Thupl.29374803s0001.1.v3.1
29374803	JGI_gene	CDS	99235	99522	.	+	0	ID=Thupl.29374803s0001.1.v3.1.CDS.5;Parent=Thupl.29374803s0001.1.v3.1
29374803	JGI_gene	three_prime_UTR	99523	100406	.	+	.	ID=Thupl.29374803s0001.1.v3.1.three_prime_UTR.1;Parent=Thupl.29374803s0001.1.v3.1
29374814	JGI_gene	gene	43692	45392	.	+	.	ID=Thupl.29374814s0001.v3.1;Name=Thupl.29374814s0001
29374814	JGI_gene	mRNA	43692	45392	.	+	.	ID=Thupl.29374814s0001.1.v3.1;Name=Thupl.29374814s0001.1;longest=1;Parent=Thupl.29374814s0001.v3.1
29374814	JGI_gene	CDS	43692	43775	.	+	0	ID=Thupl.29374814s0001.1.v3.1.CDS.1;Parent=Thupl.29374814s0001.1.v3.1
29374814	JGI_gene	CDS	43850	43927	.	+	0	ID=Thupl.29374814s0001.1.v3.1.CDS.2;Parent=Thupl.29374814s0001.1.v3.1
29374814	JGI_gene	CDS	44377	44465	.	+	0	ID=Thupl.29374814s0001.1.v3.1.CDS.3;Parent=Thupl.29374814s0001.1.v3.1
29374814	JGI_gene	CDS	44591	44699	.	+	1	ID=Thupl.29374814s0001.1.v3.1.CDS.4;Parent=Thupl.29374814s0001.1.v3.1
29374814	JGI_gene	CDS	44943	45011	.	+	0	ID=Thupl.29374814s0001.1.v3.1.CDS.5;Parent=Thupl.29374814s0001.1.v3.1
29374814	JGI_gene	CDS	45273	45392	.	+	0	ID=Thupl.29374814s0001.1.v3.1.CDS.6;Parent=Thupl.29374814s0001.1.v3.1
29374819	JGI_gene	gene	7555	8112	.	+	.	ID=Thupl.29374819s0001.v3.1;Name=Thupl.29374819s0001
29374819	JGI_gene	mRNA	7555	8112	.	+	.	ID=Thupl.29374819s0001.1.v3.1;Name=Thupl.29374819s0001.1;longest=1;Parent=Thupl.29374819s0001.v3.1
29374819	JGI_gene	CDS	7555	8112	.	+	0	ID=Thupl.29374819s0001.1.v3.1.CDS.1;Parent=Thupl.29374819s0001.1.v3.1
29374825	JGI_gene	gene	2401	3196	.	-	.	ID=Thupl.29374825s0001.v3.1;Name=Thupl.29374825s0001
29374825	JGI_gene	mRNA	2401	3196	.	-	.	ID=Thupl.29374825s0001.1.v3.1;Name=Thupl.29374825s0001.1;longest=1;Parent=Thupl.29374825s0001.v3.1
29374825	JGI_gene	three_prime_UTR	2401	2544	.	-	.	ID=Thupl.29374825s0001.1.v3.1.three_prime_UTR.1;Parent=Thupl.29374825s0001.1.v3.1
29374825	JGI_gene	CDS	2545	2862	.	-	0	ID=Thupl.29374825s0001.1.v3.1.CDS.1;Parent=Thupl.29374825s0001.1.v3.1
29374825	JGI_gene	five_prime_UTR	2863	3196	.	-	.	ID=Thupl.29374825s0001.1.v3.1.five_prime_UTR.1;Parent=Thupl.29374825s0001.1.v3.1
29374825	JGI_gene	gene	6196	7178	.	-	.	ID=Thupl.29374825s0002.v3.1;Name=Thupl.29374825s0002
29374825	JGI_gene	mRNA	6196	7178	.	-	.	ID=Thupl.29374825s0002.1.v3.1;Name=Thupl.29374825s0002.1;longest=1;Parent=Thupl.29374825s0002.v3.1
29374825	JGI_gene	three_prime_UTR	6196	6607	.	-	.	ID=Thupl.29374825s0002.1.v3.1.three_prime_UTR.1;Parent=Thupl.29374825s0002.1.v3.1
29374825	JGI_gene	CDS	6608	7099	.	-	0	ID=Thupl.29374825s0002.1.v3.1.CDS.1;Parent=Thupl.29374825s0002.1.v3.1
29374825	JGI_gene	five_prime_UTR	7100	7178	.	-	.	ID=Thupl.29374825s0002.1.v3.1.five_prime_UTR.1;Parent=Thupl.29374825s0002.1.v3.1
29374829	JGI_gene	gene	1538	6778	.	+	.	ID=Thupl.29374829s0001.v3.1;Name=Thupl.29374829s0001
29374829	JGI_gene	mRNA	1538	6778	.	+	.	ID=Thupl.29374829s0001.1.v3.1;Name=Thupl.29374829s0001.1;longest=1;Parent=Thupl.29374829s0001.v3.1
29374829	JGI_gene	five_prime_UTR	1538	1772	.	+	.	ID=Thupl.29374829s0001.1.v3.1.five_prime_UTR.1;Parent=Thupl.29374829s0001.1.v3.1
29374829	JGI_gene	five_prime_UTR	1903	2049	.	+	.	ID=Thupl.29374829s0001.1.v3.1.five_prime_UTR.2;Parent=Thupl.29374829s0001.1.v3.1
29374829	JGI_gene	CDS	2050	2229	.	+	0	ID=Thupl.29374829s0001.1.v3.1.CDS.1;Parent=Thupl.29374829s0001.1.v3.1
29374829	JGI_gene	CDS	2463	2594	.	+	0	ID=Thupl.29374829s0001.1.v3.1.CDS.2;Parent=Thupl.29374829s0001.1.v3.1
29374829	JGI_gene	CDS	6103	6358	.	+	0	ID=Thupl.29374829s0001.1.v3.1.CDS.3;Parent=Thupl.29374829s0001.1.v3.1
29374829	JGI_gene	CDS	6648	6778	.	+	2	ID=Thupl.29374829s0001.1.v3.1.CDS.4;Parent=Thupl.29374829s0001.1.v3.1
29374830	JGI_gene	gene	215142	215531	.	-	.	ID=Thupl.29374830s0001.v3.1;Name=Thupl.29374830s0001
29374830	JGI_gene	mRNA	215142	215531	.	-	.	ID=Thupl.29374830s0001.1.v3.1;Name=Thupl.29374830s0001.1;longest=1;Parent=Thupl.29374830s0001.v3.1
29374830	JGI_gene	CDS	215142	215531	.	-	0	ID=Thupl.29374830s0001.1.v3.1.CDS.1;Parent=Thupl.29374830s0001.1.v3.1
29374902	JGI_gene	gene	3456	77755	.	+	.	ID=Thupl.29374902s0001.v3.1;Name=Thupl.29374902s0001
29374902	JGI_gene	mRNA	3456	77755	.	+	.	ID=Thupl.29374902s0001.1.v3.1;Name=Thupl.29374902s0001.1;longest=1;Parent=Thupl.29374902s0001.v3.1
29374902	JGI_gene	five_prime_UTR	3456	3490	.	+	.	ID=Thupl.29374902s0001.1.v3.1.five_prime_UTR.1;Parent=Thupl.29374902s0001.1.v3.1
29374902	JGI_gene	CDS	3491	3923	.	+	0	ID=Thupl.29374902s0001.1.v3.1.CDS.1;Parent=Thupl.29374902s0001.1.v3.1
29374902	JGI_gene	CDS	4152	4233	.	+	2	ID=Thupl.29374902s0001.1.v3.1.CDS.2;Parent=Thupl.29374902s0001.1.v3.1
29374902	JGI_gene	CDS	4375	4450	.	+	1	ID=Thupl.29374902s0001.1.v3.1.CDS.3;Parent=Thupl.29374902s0001.1.v3.1
29374902	JGI_gene	CDS	48919	49002	.	+	0	ID=Thupl.29374902s0001.1.v3.1.CDS.4;Parent=Thupl.29374902s0001.1.v3.1
29374902	JGI_gene	CDS	51154	51302	.	+	0	ID=Thupl.29374902s0001.1.v3.1.CDS.5;Parent=Thupl.29374902s0001.1.v3.1
29374902	JGI_gene	CDS	51615	51867	.	+	1	ID=Thupl.29374902s0001.1.v3.1.CDS.6;Parent=Thupl.29374902s0001.1.v3.1
29374902	JGI_gene	CDS	68130	68193	.	+	0	ID=Thupl.29374902s0001.1.v3.1.CDS.7;Parent=Thupl.29374902s0001.1.v3.1
29374902	JGI_gene	CDS	76713	77485	.	+	2	ID=Thupl.29374902s0001.1.v3.1.CDS.8;Parent=Thupl.29374902s0001.1.v3.1
29374902	JGI_gene	three_prime_UTR	77486	77755	.	+	.	ID=Thupl.29374902s0001.1.v3.1.three_prime_UTR.1;Parent=Thupl.29374902s0001.1.v3.1
29374902	JGI_gene	gene	373366	405386	.	-	.	ID=Thupl.29374902s0002.v3.1;Name=Thupl.29374902s0002
29374902	JGI_gene	mRNA	373366	405386	.	-	.	ID=Thupl.29374902s0002.1.v3.1;Name=Thupl.29374902s0002.1;longest=1;Parent=Thupl.29374902s0002.v3.1
29374902	JGI_gene	CDS	405221	405374	.	-	0	ID=Thupl.29374902s0002.1.v3.1.CDS.1;Parent=Thupl.29374902s0002.1.v3.1
29374902	JGI_gene	five_prime_UTR	405375	405386	.	-	.	ID=Thupl.29374902s0002.1.v3.1.five_prime_UTR.1;Parent=Thupl.29374902s0002.1.v3.1
29374902	JGI_gene	CDS	404941	405140	.	-	2	ID=Thupl.29374902s0002.1.v3.1.CDS.2;Parent=Thupl.29374902s0002.1.v3.1
29374902	JGI_gene	CDS	402078	402304	.	-	0	ID=Thupl.29374902s0002.1.v3.1.CDS.3;Parent=Thupl.29374902s0002.1.v3.1
29374902	JGI_gene	CDS	375399	375499	.	-	1	ID=Thupl.29374902s0002.1.v3.1.CDS.4;Parent=Thupl.29374902s0002.1.v3.1
29374902	JGI_gene	three_prime_UTR	374422	374424	.	-	.	ID=Thupl.29374902s0002.1.v3.1.three_prime_UTR.1;Parent=Thupl.29374902s0002.1.v3.1
29374902	JGI_gene	CDS	374425	374501	.	-	2	ID=Thupl.29374902s0002.1.v3.1.CDS.5;Parent=Thupl.29374902s0002.1.v3.1
29374902	JGI_gene	three_prime_UTR	373366	374277	.	-	.	ID=Thupl.29374902s0002.1.v3.1.three_prime_UTR.2;Parent=Thupl.29374902s0002.1.v3.1
29374902	JGI_gene	gene	447051	508463	.	-	.	ID=Thupl.29374902s0003.v3.1;Name=Thupl.29374902s0003
29374902	JGI_gene	mRNA	447051	508463	.	-	.	ID=Thupl.29374902s0003.1.v3.1;Name=Thupl.29374902s0003.1;longest=1;Parent=Thupl.29374902s0003.v3.1
29374902	JGI_gene	CDS	508335	508459	.	-	0	ID=Thupl.29374902s0003.1.v3.1.CDS.1;Parent=Thupl.29374902s0003.1.v3.1
29374902	JGI_gene	five_prime_UTR	508460	508463	.	-	.	ID=Thupl.29374902s0003.1.v3.1.five_prime_UTR.1;Parent=Thupl.29374902s0003.1.v3.1
29374902	JGI_gene	three_prime_UTR	508101	508130	.	-	.	ID=Thupl.29374902s0003.1.v3.1.three_prime_UTR.1;Parent=Thupl.29374902s0003.1.v3.1
29374902	JGI_gene	CDS	508131	508176	.	-	1	ID=Thupl.29374902s0003.1.v3.1.CDS.2;Parent=Thupl.29374902s0003.1.v3.1
29374902	JGI_gene	three_prime_UTR	507867	507993	.	-	.	ID=Thupl.29374902s0003.1.v3.1.three_prime_UTR.2;Parent=Thupl.29374902s0003.1.v3.1
29374902	JGI_gene	three_prime_UTR	447051	447202	.	-	.	ID=Thupl.29374902s0003.1.v3.1.three_prime_UTR.3;Parent=Thupl.29374902s0003.1.v3.1
29374902	JGI_gene	gene	514714	544217	.	-	.	ID=Thupl.29374902s0004.v3.1;Name=Thupl.29374902s0004
29374902	JGI_gene	mRNA	514714	544217	.	-	.	ID=Thupl.29374902s0004.1.v3.1;Name=Thupl.29374902s0004.1;longest=1;Parent=Thupl.29374902s0004.v3.1
29374902	JGI_gene	five_prime_UTR	543793	544217	.	-	.	ID=Thupl.29374902s0004.1.v3.1.five_prime_UTR.1;Parent=Thupl.29374902s0004.1.v3.1
29374902	JGI_gene	CDS	541433	541626	.	-	0	ID=Thupl.29374902s0004.1.v3.1.CDS.1;Parent=Thupl.29374902s0004.1.v3.1
29374902	JGI_gene	five_prime_UTR	541627	542079	.	-	.	ID=Thupl.29374902s0004.1.v3.1.five_prime_UTR.2;Parent=Thupl.29374902s0004.1.v3.1
29374902	JGI_gene	CDS	535906	536011	.	-	1	ID=Thupl.29374902s0004.1.v3.1.CDS.2;Parent=Thupl.29374902s0004.1.v3.1
29374902	JGI_gene	CDS	534690	535581	.	-	0	ID=Thupl.29374902s0004.1.v3.1.CDS.3;Parent=Thupl.29374902s0004.1.v3.1
29374902	JGI_gene	CDS	532575	534550	.	-	2	ID=Thupl.29374902s0004.1.v3.1.CDS.4;Parent=Thupl.29374902s0004.1.v3.1
29374902	JGI_gene	CDS	532013	532309	.	-	0	ID=Thupl.29374902s0004.1.v3.1.CDS.5;Parent=Thupl.29374902s0004.1.v3.1
29374902	JGI_gene	CDS	531639	531917	.	-	0	ID=Thupl.29374902s0004.1.v3.1.CDS.6;Parent=Thupl.29374902s0004.1.v3.1
29374902	JGI_gene	CDS	530223	530351	.	-	0	ID=Thupl.29374902s0004.1.v3.1.CDS.7;Parent=Thupl.29374902s0004.1.v3.1
29374902	JGI_gene	CDS	529874	530074	.	-	0	ID=Thupl.29374902s0004.1.v3.1.CDS.8;Parent=Thupl.29374902s0004.1.v3.1
29374902	JGI_gene	CDS	529454	529596	.	-	0	ID=Thupl.29374902s0004.1.v3.1.CDS.9;Parent=Thupl.29374902s0004.1.v3.1
29374902	JGI_gene	CDS	529030	529345	.	-	1	ID=Thupl.29374902s0004.1.v3.1.CDS.10;Parent=Thupl.29374902s0004.1.v3.1
29374902	JGI_gene	CDS	528743	528882	.	-	0	ID=Thupl.29374902s0004.1.v3.1.CDS.11;Parent=Thupl.29374902s0004.1.v3.1
29374902	JGI_gene	CDS	523577	523655	.	-	1	ID=Thupl.29374902s0004.1.v3.1.CDS.12;Parent=Thupl.29374902s0004.1.v3.1
29374902	JGI_gene	CDS	522980	523372	.	-	0	ID=Thupl.29374902s0004.1.v3.1.CDS.13;Parent=Thupl.29374902s0004.1.v3.1
29374902	JGI_gene	CDS	516672	516889	.	-	0	ID=Thupl.29374902s0004.1.v3.1.CDS.14;Parent=Thupl.29374902s0004.1.v3.1
29374902	JGI_gene	three_prime_UTR	515503	516339	.	-	.	ID=Thupl.29374902s0004.1.v3.1.three_prime_UTR.1;Parent=Thupl.29374902s0004.1.v3.1
29374902	JGI_gene	CDS	516340	516454	.	-	1	ID=Thupl.29374902s0004.1.v3.1.CDS.15;Parent=Thupl.29374902s0004.1.v3.1
29374902	JGI_gene	three_prime_UTR	514714	515415	.	-	.	ID=Thupl.29374902s0004.1.v3.1.three_prime_UTR.2;Parent=Thupl.29374902s0004.1.v3.1
29374902	JGI_gene	gene	941960	954322	.	-	.	ID=Thupl.29374902s0005.v3.1;Name=Thupl.29374902s0005
29374902	JGI_gene	mRNA	941960	954322	.	-	.	ID=Thupl.29374902s0005.1.v3.1;Name=Thupl.29374902s0005.1;longest=1;Parent=Thupl.29374902s0005.v3.1
29374902	JGI_gene	CDS	952975	953106	.	-	0	ID=Thupl.29374902s0005.1.v3.1.CDS.1;Parent=Thupl.29374902s0005.1.v3.1
29374902	JGI_gene	five_prime_UTR	953107	954322	.	-	.	ID=Thupl.29374902s0005.1.v3.1.five_prime_UTR.1;Parent=Thupl.29374902s0005.1.v3.1
29374902	JGI_gene	CDS	952610	952716	.	-	0	ID=Thupl.29374902s0005.1.v3.1.CDS.2;Parent=Thupl.29374902s0005.1.v3.1
29374902	JGI_gene	CDS	943035	943140	.	-	1	ID=Thupl.29374902s0005.1.v3.1.CDS.3;Parent=Thupl.29374902s0005.1.v3.1
29374902	JGI_gene	three_prime_UTR	941960	942140	.	-	.	ID=Thupl.29374902s0005.1.v3.1.three_prime_UTR.1;Parent=Thupl.29374902s0005.1.v3.1
29374902	JGI_gene	CDS	942141	942347	.	-	0	ID=Thupl.29374902s0005.1.v3.1.CDS.4;Parent=Thupl.29374902s0005.1.v3.1
29374902	JGI_gene	gene	1000902	1031843	.	-	.	ID=Thupl.29374902s0006.v3.1;Name=Thupl.29374902s0006
29374902	JGI_gene	mRNA	1000902	1031843	.	-	.	ID=Thupl.29374902s0006.1.v3.1;Name=Thupl.29374902s0006.1;longest=1;Parent=Thupl.29374902s0006.v3.1
29374902	JGI_gene	CDS	1031223	1031531	.	-	0	ID=Thupl.29374902s0006.1.v3.1.CDS.1;Parent=Thupl.29374902s0006.1.v3.1
29374902	JGI_gene	five_prime_UTR	1031532	1031843	.	-	.	ID=Thupl.29374902s0006.1.v3.1.five_prime_UTR.1;Parent=Thupl.29374902s0006.1.v3.1
29374902	JGI_gene	CDS	1028640	1028723	.	-	0	ID=Thupl.29374902s0006.1.v3.1.CDS.2;Parent=Thupl.29374902s0006.1.v3.1
29374902	JGI_gene	CDS	1027944	1028153	.	-	0	ID=Thupl.29374902s0006.1.v3.1.CDS.3;Parent=Thupl.29374902s0006.1.v3.1
29374902	JGI_gene	CDS	1025464	1025717	.	-	0	ID=Thupl.29374902s0006.1.v3.1.CDS.4;Parent=Thupl.29374902s0006.1.v3.1
29374902	JGI_gene	CDS	1024782	1025052	.	-	1	ID=Thupl.29374902s0006.1.v3.1.CDS.5;Parent=Thupl.29374902s0006.1.v3.1
29374902	JGI_gene	CDS	1024592	1024675	.	-	0	ID=Thupl.29374902s0006.1.v3.1.CDS.6;Parent=Thupl.29374902s0006.1.v3.1
29374902	JGI_gene	CDS	1022244	1024402	.	-	0	ID=Thupl.29374902s0006.1.v3.1.CDS.7;Parent=Thupl.29374902s0006.1.v3.1
29374902	JGI_gene	CDS	1021865	1022150	.	-	1	ID=Thupl.29374902s0006.1.v3.1.CDS.8;Parent=Thupl.29374902s0006.1.v3.1
29374902	JGI_gene	three_prime_UTR	1000902	1001794	.	-	.	ID=Thupl.29374902s0006.1.v3.1.three_prime_UTR.1;Parent=Thupl.29374902s0006.1.v3.1
29374902	JGI_gene	CDS	1001795	1001971	.	-	0	ID=Thupl.29374902s0006.1.v3.1.CDS.9;Parent=Thupl.29374902s0006.1.v3.1
29374902	JGI_gene	gene	1277468	1326927	.	-	.	ID=Thupl.29374902s0007.v3.1;Name=Thupl.29374902s0007
29374902	JGI_gene	mRNA	1277468	1326927	.	-	.	ID=Thupl.29374902s0007.1.v3.1;Name=Thupl.29374902s0007.1;longest=1;Parent=Thupl.29374902s0007.v3.1
29374902	JGI_gene	CDS	1326721	1326800	.	-	0	ID=Thupl.29374902s0007.1.v3.1.CDS.1;Parent=Thupl.29374902s0007.1.v3.1
29374902	JGI_gene	five_prime_UTR	1326801	1326927	.	-	.	ID=Thupl.29374902s0007.1.v3.1.five_prime_UTR.1;Parent=Thupl.29374902s0007.1.v3.1
29374902	JGI_gene	CDS	1323888	1324134	.	-	1	ID=Thupl.29374902s0007.1.v3.1.CDS.2;Parent=Thupl.29374902s0007.1.v3.1
29374902	JGI_gene	CDS	1300842	1300965	.	-	0	ID=Thupl.29374902s0007.1.v3.1.CDS.3;Parent=Thupl.29374902s0007.1.v3.1
29374902	JGI_gene	CDS	1300345	1300703	.	-	2	ID=Thupl.29374902s0007.1.v3.1.CDS.4;Parent=Thupl.29374902s0007.1.v3.1
29374902	JGI_gene	CDS	1291099	1292578	.	-	0	ID=Thupl.29374902s0007.1.v3.1.CDS.5;Parent=Thupl.29374902s0007.1.v3.1
29374902	JGI_gene	CDS	1278287	1278516	.	-	2	ID=Thupl.29374902s0007.1.v3.1.CDS.6;Parent=Thupl.29374902s0007.1.v3.1
29374902	JGI_gene	three_prime_UTR	1277468	1277979	.	-	.	ID=Thupl.29374902s0007.1.v3.1.three_prime_UTR.1;Parent=Thupl.29374902s0007.1.v3.1
29374902	JGI_gene	CDS	1277980	1278069	.	-	0	ID=Thupl.29374902s0007.1.v3.1.CDS.7;Parent=Thupl.29374902s0007.1.v3.1
29374902	JGI_gene	gene	1312416	1312955	.	+	.	ID=Thupl.29374902s0008.v3.1;Name=Thupl.29374902s0008
29374902	JGI_gene	mRNA	1312416	1312955	.	+	.	ID=Thupl.29374902s0008.1.v3.1;Name=Thupl.29374902s0008.1;longest=1;Parent=Thupl.29374902s0008.v3.1
29374902	JGI_gene	CDS	1312416	1312955	.	+	0	ID=Thupl.29374902s0008.1.v3.1.CDS.1;Parent=Thupl.29374902s0008.1.v3.1
29374918	JGI_gene	gene	1	7659	.	+	.	ID=Thupl.29374918s0001.v3.1;Name=Thupl.29374918s0001
29374918	JGI_gene	mRNA	1	7659	.	+	.	ID=Thupl.29374918s0001.1.v3.1;Name=Thupl.29374918s0001.1;longest=1;Parent=Thupl.29374918s0001.v3.1
29374918	JGI_gene	five_prime_UTR	1	266	.	+	.	ID=Thupl.29374918s0001.1.v3.1.five_prime_UTR.1;Parent=Thupl.29374918s0001.1.v3.1
29374918	JGI_gene	CDS	267	2357	.	+	0	ID=Thupl.29374918s0001.1.v3.1.CDS.1;Parent=Thupl.29374918s0001.1.v3.1
29374918	JGI_gene	three_prime_UTR	2358	2791	.	+	.	ID=Thupl.29374918s0001.1.v3.1.three_prime_UTR.1;Parent=Thupl.29374918s0001.1.v3.1
29374918	JGI_gene	three_prime_UTR	2877	3862	.	+	.	ID=Thupl.29374918s0001.1.v3.1.three_prime_UTR.2;Parent=Thupl.29374918s0001.1.v3.1
29374918	JGI_gene	three_prime_UTR	4158	7659	.	+	.	ID=Thupl.29374918s0001.1.v3.1.three_prime_UTR.3;Parent=Thupl.29374918s0001.1.v3.1
29374925	JGI_gene	gene	501	7488	.	+	.	ID=Thupl.29374925s0001.v3.1;Name=Thupl.29374925s0001
29374925	JGI_gene	mRNA	501	7488	.	+	.	ID=Thupl.29374925s0001.1.v3.1;Name=Thupl.29374925s0001.1;longest=1;Parent=Thupl.29374925s0001.v3.1
29374925	JGI_gene	CDS	501	531	.	+	0	ID=Thupl.29374925s0001.1.v3.1.CDS.1;Parent=Thupl.29374925s0001.1.v3.1
29374925	JGI_gene	CDS	990	1192	.	+	2	ID=Thupl.29374925s0001.1.v3.1.CDS.2;Parent=Thupl.29374925s0001.1.v3.1
29374925	JGI_gene	CDS	5671	5887	.	+	0	ID=Thupl.29374925s0001.1.v3.1.CDS.3;Parent=Thupl.29374925s0001.1.v3.1
29374925	JGI_gene	CDS	6052	6158	.	+	2	ID=Thupl.29374925s0001.1.v3.1.CDS.4;Parent=Thupl.29374925s0001.1.v3.1
29374925	JGI_gene	CDS	6987	7169	.	+	0	ID=Thupl.29374925s0001.1.v3.1.CDS.5;Parent=Thupl.29374925s0001.1.v3.1
29374925	JGI_gene	three_prime_UTR	7170	7488	.	+	.	ID=Thupl.29374925s0001.1.v3.1.three_prime_UTR.1;Parent=Thupl.29374925s0001.1.v3.1
29374952	JGI_gene	gene	56633	73597	.	+	.	ID=Thupl.29374952s0001.v3.1;Name=Thupl.29374952s0001
29374952	JGI_gene	mRNA	56633	73597	.	+	.	ID=Thupl.29374952s0001.1.v3.1;Name=Thupl.29374952s0001.1;longest=1;Parent=Thupl.29374952s0001.v3.1
29374952	JGI_gene	five_prime_UTR	56633	57265	.	+	.	ID=Thupl.29374952s0001.1.v3.1.five_prime_UTR.1;Parent=Thupl.29374952s0001.1.v3.1
29374952	JGI_gene	CDS	57266	57837	.	+	0	ID=Thupl.29374952s0001.1.v3.1.CDS.1;Parent=Thupl.29374952s0001.1.v3.1
29374952	JGI_gene	CDS	57924	58692	.	+	1	ID=Thupl.29374952s0001.1.v3.1.CDS.2;Parent=Thupl.29374952s0001.1.v3.1
29374952	JGI_gene	three_prime_UTR	58693	58693	.	+	.	ID=Thupl.29374952s0001.1.v3.1.three_prime_UTR.1;Parent=Thupl.29374952s0001.1.v3.1
29374952	JGI_gene	three_prime_UTR	73019	73597	.	+	.	ID=Thupl.29374952s0001.1.v3.1.three_prime_UTR.2;Parent=Thupl.29374952s0001.1.v3.1
29374952	JGI_gene	gene	67227	67589	.	-	.	ID=Thupl.29374952s0002.v3.1;Name=Thupl.29374952s0002
29374952	JGI_gene	mRNA	67227	67589	.	-	.	ID=Thupl.29374952s0002.1.v3.1;Name=Thupl.29374952s0002.1;longest=1;Parent=Thupl.29374952s0002.v3.1
29374952	JGI_gene	CDS	67227	67589	.	-	0	ID=Thupl.29374952s0002.1.v3.1.CDS.1;Parent=Thupl.29374952s0002.1.v3.1
29374966	JGI_gene	gene	11133	11818	.	-	.	ID=Thupl.29374966s0001.v3.1;Name=Thupl.29374966s0001
29374966	JGI_gene	mRNA	11133	11818	.	-	.	ID=Thupl.29374966s0001.1.v3.1;Name=Thupl.29374966s0001.1;longest=1;Parent=Thupl.29374966s0001.v3.1
29374966	JGI_gene	three_prime_UTR	11133	11423	.	-	.	ID=Thupl.29374966s0001.1.v3.1.three_prime_UTR.1;Parent=Thupl.29374966s0001.1.v3.1
29374966	JGI_gene	CDS	11424	11618	.	-	0	ID=Thupl.29374966s0001.1.v3.1.CDS.1;Parent=Thupl.29374966s0001.1.v3.1
29374966	JGI_gene	five_prime_UTR	11619	11818	.	-	.	ID=Thupl.29374966s0001.1.v3.1.five_prime_UTR.1;Parent=Thupl.29374966s0001.1.v3.1
29374966	JGI_gene	gene	72799	73955	.	+	.	ID=Thupl.29374966s0002.v3.1;Name=Thupl.29374966s0002
29374966	JGI_gene	mRNA	72799	73955	.	+	.	ID=Thupl.29374966s0002.1.v3.1;Name=Thupl.29374966s0002.1;longest=1;Parent=Thupl.29374966s0002.v3.1
29374966	JGI_gene	five_prime_UTR	72799	72870	.	+	.	ID=Thupl.29374966s0002.1.v3.1.five_prime_UTR.1;Parent=Thupl.29374966s0002.1.v3.1
29374966	JGI_gene	CDS	72871	73434	.	+	0	ID=Thupl.29374966s0002.1.v3.1.CDS.1;Parent=Thupl.29374966s0002.1.v3.1
29374966	JGI_gene	three_prime_UTR	73435	73955	.	+	.	ID=Thupl.29374966s0002.1.v3.1.three_prime_UTR.1;Parent=Thupl.29374966s0002.1.v3.1
29374968	JGI_gene	gene	16411	17851	.	+	.	ID=Thupl.29374968s0001.v3.1;Name=Thupl.29374968s0001
29374968	JGI_gene	mRNA	16411	17851	.	+	.	ID=Thupl.29374968s0001.1.v3.1;Name=Thupl.29374968s0001.1;longest=1;Parent=Thupl.29374968s0001.v3.1
29374968	JGI_gene	five_prime_UTR	16411	16984	.	+	.	ID=Thupl.29374968s0001.1.v3.1.five_prime_UTR.1;Parent=Thupl.29374968s0001.1.v3.1
29374968	JGI_gene	CDS	16985	17632	.	+	0	ID=Thupl.29374968s0001.1.v3.1.CDS.1;Parent=Thupl.29374968s0001.1.v3.1
29374968	JGI_gene	three_prime_UTR	17633	17851	.	+	.	ID=Thupl.29374968s0001.1.v3.1.three_prime_UTR.1;Parent=Thupl.29374968s0001.1.v3.1
29374976	JGI_gene	gene	26446	28401	.	-	.	ID=Thupl.29374976s0001.v3.1;Name=Thupl.29374976s0001
29374976	JGI_gene	mRNA	26446	28401	.	-	.	ID=Thupl.29374976s0001.1.v3.1;Name=Thupl.29374976s0001.1;longest=1;Parent=Thupl.29374976s0001.v3.1
29374976	JGI_gene	CDS	28115	28154	.	-	0	ID=Thupl.29374976s0001.1.v3.1.CDS.1;Parent=Thupl.29374976s0001.1.v3.1
29374976	JGI_gene	five_prime_UTR	28155	28401	.	-	.	ID=Thupl.29374976s0001.1.v3.1.five_prime_UTR.1;Parent=Thupl.29374976s0001.1.v3.1
29374976	JGI_gene	CDS	27798	27934	.	-	2	ID=Thupl.29374976s0001.1.v3.1.CDS.2;Parent=Thupl.29374976s0001.1.v3.1
29374976	JGI_gene	CDS	27673	27719	.	-	0	ID=Thupl.29374976s0001.1.v3.1.CDS.3;Parent=Thupl.29374976s0001.1.v3.1
29374976	JGI_gene	three_prime_UTR	27166	27304	.	-	.	ID=Thupl.29374976s0001.1.v3.1.three_prime_UTR.1;Parent=Thupl.29374976s0001.1.v3.1
29374976	JGI_gene	CDS	27305	27401	.	-	1	ID=Thupl.29374976s0001.1.v3.1.CDS.4;Parent=Thupl.29374976s0001.1.v3.1
29374976	JGI_gene	three_prime_UTR	26446	27028	.	-	.	ID=Thupl.29374976s0001.1.v3.1.three_prime_UTR.2;Parent=Thupl.29374976s0001.1.v3.1
29374982	JGI_gene	gene	24558	24887	.	-	.	ID=Thupl.29374982s0001.v3.1;Name=Thupl.29374982s0001
29374982	JGI_gene	mRNA	24558	24887	.	-	.	ID=Thupl.29374982s0001.1.v3.1;Name=Thupl.29374982s0001.1;longest=1;Parent=Thupl.29374982s0001.v3.1
29374982	JGI_gene	CDS	24558	24887	.	-	0	ID=Thupl.29374982s0001.1.v3.1.CDS.1;Parent=Thupl.29374982s0001.1.v3.1
29374987	JGI_gene	gene	35948	37021	.	+	.	ID=Thupl.29374987s0001.v3.1;Name=Thupl.29374987s0001
29374987	JGI_gene	mRNA	35948	37021	.	+	.	ID=Thupl.29374987s0001.1.v3.1;Name=Thupl.29374987s0001.1;longest=1;Parent=Thupl.29374987s0001.v3.1
29374987	JGI_gene	five_prime_UTR	35948	36538	.	+	.	ID=Thupl.29374987s0001.1.v3.1.five_prime_UTR.1;Parent=Thupl.29374987s0001.1.v3.1
29374987	JGI_gene	CDS	36539	36895	.	+	0	ID=Thupl.29374987s0001.1.v3.1.CDS.1;Parent=Thupl.29374987s0001.1.v3.1
29374987	JGI_gene	three_prime_UTR	36896	37021	.	+	.	ID=Thupl.29374987s0001.1.v3.1.three_prime_UTR.1;Parent=Thupl.29374987s0001.1.v3.1
29375006	JGI_gene	gene	1635	6982	.	+	.	ID=Thupl.29375006s0001.v3.1;Name=Thupl.29375006s0001
29375006	JGI_gene	mRNA	1635	6982	.	+	.	ID=Thupl.29375006s0001.1.v3.1;Name=Thupl.29375006s0001.1;longest=1;Parent=Thupl.29375006s0001.v3.1
29375006	JGI_gene	five_prime_UTR	1635	1809	.	+	.	ID=Thupl.29375006s0001.1.v3.1.five_prime_UTR.1;Parent=Thupl.29375006s0001.1.v3.1
29375006	JGI_gene	CDS	1810	2161	.	+	0	ID=Thupl.29375006s0001.1.v3.1.CDS.1;Parent=Thupl.29375006s0001.1.v3.1
29375006	JGI_gene	CDS	2516	2745	.	+	2	ID=Thupl.29375006s0001.1.v3.1.CDS.2;Parent=Thupl.29375006s0001.1.v3.1
29375006	JGI_gene	CDS	3460	3707	.	+	0	ID=Thupl.29375006s0001.1.v3.1.CDS.3;Parent=Thupl.29375006s0001.1.v3.1
29375006	JGI_gene	CDS	4743	5109	.	+	1	ID=Thupl.29375006s0001.1.v3.1.CDS.4;Parent=Thupl.29375006s0001.1.v3.1
29375006	JGI_gene	CDS	6222	6653	.	+	0	ID=Thupl.29375006s0001.1.v3.1.CDS.5;Parent=Thupl.29375006s0001.1.v3.1
29375006	JGI_gene	three_prime_UTR	6654	6982	.	+	.	ID=Thupl.29375006s0001.1.v3.1.three_prime_UTR.1;Parent=Thupl.29375006s0001.1.v3.1
29375018	JGI_gene	gene	260555	265957	.	+	.	ID=Thupl.29375018s0001.v3.1;Name=Thupl.29375018s0001
29375018	JGI_gene	mRNA	260555	265957	.	+	.	ID=Thupl.29375018s0001.1.v3.1;Name=Thupl.29375018s0001.1;longest=1;Parent=Thupl.29375018s0001.v3.1
29375018	JGI_gene	five_prime_UTR	260555	261335	.	+	.	ID=Thupl.29375018s0001.1.v3.1.five_prime_UTR.1;Parent=Thupl.29375018s0001.1.v3.1
29375018	JGI_gene	CDS	261336	261716	.	+	0	ID=Thupl.29375018s0001.1.v3.1.CDS.1;Parent=Thupl.29375018s0001.1.v3.1
29375018	JGI_gene	CDS	261960	262008	.	+	0	ID=Thupl.29375018s0001.1.v3.1.CDS.2;Parent=Thupl.29375018s0001.1.v3.1
29375018	JGI_gene	CDS	262542	262746	.	+	2	ID=Thupl.29375018s0001.1.v3.1.CDS.3;Parent=Thupl.29375018s0001.1.v3.1
29375018	JGI_gene	CDS	262835	263009	.	+	1	ID=Thupl.29375018s0001.1.v3.1.CDS.4;Parent=Thupl.29375018s0001.1.v3.1
29375018	JGI_gene	CDS	263239	263304	.	+	0	ID=Thupl.29375018s0001.1.v3.1.CDS.5;Parent=Thupl.29375018s0001.1.v3.1
29375018	JGI_gene	CDS	263538	263651	.	+	0	ID=Thupl.29375018s0001.1.v3.1.CDS.6;Parent=Thupl.29375018s0001.1.v3.1
29375018	JGI_gene	CDS	263816	263932	.	+	0	ID=Thupl.29375018s0001.1.v3.1.CDS.7;Parent=Thupl.29375018s0001.1.v3.1
29375018	JGI_gene	CDS	264226	264352	.	+	0	ID=Thupl.29375018s0001.1.v3.1.CDS.8;Parent=Thupl.29375018s0001.1.v3.1
29375018	JGI_gene	CDS	264461	264747	.	+	2	ID=Thupl.29375018s0001.1.v3.1.CDS.9;Parent=Thupl.29375018s0001.1.v3.1
29375018	JGI_gene	CDS	265012	265202	.	+	0	ID=Thupl.29375018s0001.1.v3.1.CDS.10;Parent=Thupl.29375018s0001.1.v3.1
29375018	JGI_gene	CDS	265422	265443	.	+	1	ID=Thupl.29375018s0001.1.v3.1.CDS.11;Parent=Thupl.29375018s0001.1.v3.1
29375018	JGI_gene	three_prime_UTR	265444	265957	.	+	.	ID=Thupl.29375018s0001.1.v3.1.three_prime_UTR.1;Parent=Thupl.29375018s0001.1.v3.1
29375023	JGI_gene	gene	9414	10523	.	-	.	ID=Thupl.29375023s0001.v3.1;Name=Thupl.29375023s0001
29375023	JGI_gene	mRNA	9414	10523	.	-	.	ID=Thupl.29375023s0001.1.v3.1;Name=Thupl.29375023s0001.1;longest=1;Parent=Thupl.29375023s0001.v3.1
29375023	JGI_gene	CDS	9414	10523	.	-	0	ID=Thupl.29375023s0001.1.v3.1.CDS.1;Parent=Thupl.29375023s0001.1.v3.1
29375039	JGI_gene	gene	9694	10122	.	-	.	ID=Thupl.29375039s0001.v3.1;Name=Thupl.29375039s0001
29375039	JGI_gene	mRNA	9694	10122	.	-	.	ID=Thupl.29375039s0001.1.v3.1;Name=Thupl.29375039s0001.1;longest=1;Parent=Thupl.29375039s0001.v3.1
29375039	JGI_gene	CDS	9694	10122	.	-	0	ID=Thupl.29375039s0001.1.v3.1.CDS.1;Parent=Thupl.29375039s0001.1.v3.1
29375039	JGI_gene	gene	119283	119750	.	+	.	ID=Thupl.29375039s0002.v3.1;Name=Thupl.29375039s0002
29375039	JGI_gene	mRNA	119283	119750	.	+	.	ID=Thupl.29375039s0002.1.v3.1;Name=Thupl.29375039s0002.1;longest=1;Parent=Thupl.29375039s0002.v3.1
29375039	JGI_gene	five_prime_UTR	119283	119285	.	+	.	ID=Thupl.29375039s0002.1.v3.1.five_prime_UTR.1;Parent=Thupl.29375039s0002.1.v3.1
29375039	JGI_gene	CDS	119286	119654	.	+	0	ID=Thupl.29375039s0002.1.v3.1.CDS.1;Parent=Thupl.29375039s0002.1.v3.1
29375039	JGI_gene	three_prime_UTR	119655	119750	.	+	.	ID=Thupl.29375039s0002.1.v3.1.three_prime_UTR.1;Parent=Thupl.29375039s0002.1.v3.1
29375080	JGI_gene	gene	3552	5028	.	-	.	ID=Thupl.29375080s0001.v3.1;Name=Thupl.29375080s0001
29375080	JGI_gene	mRNA	3552	5028	.	-	.	ID=Thupl.29375080s0001.1.v3.1;Name=Thupl.29375080s0001.1;longest=1;Parent=Thupl.29375080s0001.v3.1
29375080	JGI_gene	CDS	4826	4999	.	-	0	ID=Thupl.29375080s0001.1.v3.1.CDS.1;Parent=Thupl.29375080s0001.1.v3.1
29375080	JGI_gene	five_prime_UTR	5000	5028	.	-	.	ID=Thupl.29375080s0001.1.v3.1.five_prime_UTR.1;Parent=Thupl.29375080s0001.1.v3.1
29375080	JGI_gene	CDS	3894	4706	.	-	0	ID=Thupl.29375080s0001.1.v3.1.CDS.2;Parent=Thupl.29375080s0001.1.v3.1
29375080	JGI_gene	three_prime_UTR	3552	3719	.	-	.	ID=Thupl.29375080s0001.1.v3.1.three_prime_UTR.1;Parent=Thupl.29375080s0001.1.v3.1
29375080	JGI_gene	CDS	3720	3800	.	-	0	ID=Thupl.29375080s0001.1.v3.1.CDS.3;Parent=Thupl.29375080s0001.1.v3.1
29375108	JGI_gene	gene	41238	44237	.	+	.	ID=Thupl.29375108s0001.v3.1;Name=Thupl.29375108s0001
29375108	JGI_gene	mRNA	41238	44237	.	+	.	ID=Thupl.29375108s0001.1.v3.1;Name=Thupl.29375108s0001.1;longest=1;Parent=Thupl.29375108s0001.v3.1
29375108	JGI_gene	five_prime_UTR	41238	41395	.	+	.	ID=Thupl.29375108s0001.1.v3.1.five_prime_UTR.1;Parent=Thupl.29375108s0001.1.v3.1
29375108	JGI_gene	CDS	41396	41671	.	+	0	ID=Thupl.29375108s0001.1.v3.1.CDS.1;Parent=Thupl.29375108s0001.1.v3.1
29375108	JGI_gene	CDS	41819	43957	.	+	0	ID=Thupl.29375108s0001.1.v3.1.CDS.2;Parent=Thupl.29375108s0001.1.v3.1
29375108	JGI_gene	three_prime_UTR	43958	44237	.	+	.	ID=Thupl.29375108s0001.1.v3.1.three_prime_UTR.1;Parent=Thupl.29375108s0001.1.v3.1
29375111	JGI_gene	gene	85470	85796	.	-	.	ID=Thupl.29375111s0001.v3.1;Name=Thupl.29375111s0001
29375111	JGI_gene	mRNA	85470	85796	.	-	.	ID=Thupl.29375111s0001.1.v3.1;Name=Thupl.29375111s0001.1;longest=1;Parent=Thupl.29375111s0001.v3.1
29375111	JGI_gene	CDS	85470	85796	.	-	0	ID=Thupl.29375111s0001.1.v3.1.CDS.1;Parent=Thupl.29375111s0001.1.v3.1
29375125	JGI_gene	gene	78572	79075	.	-	.	ID=Thupl.29375125s0001.v3.1;Name=Thupl.29375125s0001
29375125	JGI_gene	mRNA	78572	79075	.	-	.	ID=Thupl.29375125s0001.1.v3.1;Name=Thupl.29375125s0001.1;longest=1;Parent=Thupl.29375125s0001.v3.1
29375125	JGI_gene	CDS	78815	79075	.	-	0	ID=Thupl.29375125s0001.1.v3.1.CDS.1;Parent=Thupl.29375125s0001.1.v3.1
29375125	JGI_gene	CDS	78572	78736	.	-	0	ID=Thupl.29375125s0001.1.v3.1.CDS.2;Parent=Thupl.29375125s0001.1.v3.1
29375138	JGI_gene	gene	14118	15047	.	-	.	ID=Thupl.29375138s0001.v3.1;Name=Thupl.29375138s0001
29375138	JGI_gene	mRNA	14118	15047	.	-	.	ID=Thupl.29375138s0001.1.v3.1;Name=Thupl.29375138s0001.1;longest=1;Parent=Thupl.29375138s0001.v3.1
29375138	JGI_gene	three_prime_UTR	14118	14417	.	-	.	ID=Thupl.29375138s0001.1.v3.1.three_prime_UTR.1;Parent=Thupl.29375138s0001.1.v3.1
29375138	JGI_gene	CDS	14418	14858	.	-	0	ID=Thupl.29375138s0001.1.v3.1.CDS.1;Parent=Thupl.29375138s0001.1.v3.1
29375138	JGI_gene	five_prime_UTR	14859	15047	.	-	.	ID=Thupl.29375138s0001.1.v3.1.five_prime_UTR.1;Parent=Thupl.29375138s0001.1.v3.1
29375193	JGI_gene	gene	36300	37824	.	+	.	ID=Thupl.29375193s0001.v3.1;Name=Thupl.29375193s0001
29375193	JGI_gene	mRNA	36300	37824	.	+	.	ID=Thupl.29375193s0001.1.v3.1;Name=Thupl.29375193s0001.1;longest=1;Parent=Thupl.29375193s0001.v3.1
29375193	JGI_gene	CDS	36300	37022	.	+	0	ID=Thupl.29375193s0001.1.v3.1.CDS.1;Parent=Thupl.29375193s0001.1.v3.1
29375193	JGI_gene	CDS	37159	37824	.	+	0	ID=Thupl.29375193s0001.1.v3.1.CDS.2;Parent=Thupl.29375193s0001.1.v3.1
29375250	JGI_gene	gene	703	3850	.	-	.	ID=Thupl.29375250s0001.v3.1;Name=Thupl.29375250s0001
29375250	JGI_gene	mRNA	703	3850	.	-	.	ID=Thupl.29375250s0001.1.v3.1;Name=Thupl.29375250s0001.1;longest=1;Parent=Thupl.29375250s0001.v3.1
29375250	JGI_gene	CDS	3749	3850	.	-	0	ID=Thupl.29375250s0001.1.v3.1.CDS.1;Parent=Thupl.29375250s0001.1.v3.1
29375250	JGI_gene	CDS	2735	3238	.	-	0	ID=Thupl.29375250s0001.1.v3.1.CDS.2;Parent=Thupl.29375250s0001.1.v3.1
29375250	JGI_gene	CDS	2406	2704	.	-	0	ID=Thupl.29375250s0001.1.v3.1.CDS.3;Parent=Thupl.29375250s0001.1.v3.1
29375250	JGI_gene	CDS	1555	2215	.	-	1	ID=Thupl.29375250s0001.1.v3.1.CDS.4;Parent=Thupl.29375250s0001.1.v3.1
29375250	JGI_gene	CDS	1414	1484	.	-	0	ID=Thupl.29375250s0001.1.v3.1.CDS.5;Parent=Thupl.29375250s0001.1.v3.1
29375250	JGI_gene	CDS	703	1342	.	-	1	ID=Thupl.29375250s0001.1.v3.1.CDS.6;Parent=Thupl.29375250s0001.1.v3.1
29375276	JGI_gene	gene	7108	9978	.	+	.	ID=Thupl.29375276s0001.v3.1;Name=Thupl.29375276s0001
29375276	JGI_gene	mRNA	7108	9978	.	+	.	ID=Thupl.29375276s0001.1.v3.1;Name=Thupl.29375276s0001.1;longest=1;Parent=Thupl.29375276s0001.v3.1
29375276	JGI_gene	CDS	7108	7237	.	+	0	ID=Thupl.29375276s0001.1.v3.1.CDS.1;Parent=Thupl.29375276s0001.1.v3.1
29375276	JGI_gene	CDS	7417	7450	.	+	2	ID=Thupl.29375276s0001.1.v3.1.CDS.2;Parent=Thupl.29375276s0001.1.v3.1
29375276	JGI_gene	CDS	8528	8648	.	+	1	ID=Thupl.29375276s0001.1.v3.1.CDS.3;Parent=Thupl.29375276s0001.1.v3.1
29375276	JGI_gene	CDS	8856	8946	.	+	0	ID=Thupl.29375276s0001.1.v3.1.CDS.4;Parent=Thupl.29375276s0001.1.v3.1
29375276	JGI_gene	CDS	9158	9247	.	+	2	ID=Thupl.29375276s0001.1.v3.1.CDS.5;Parent=Thupl.29375276s0001.1.v3.1
29375276	JGI_gene	CDS	9455	9555	.	+	2	ID=Thupl.29375276s0001.1.v3.1.CDS.6;Parent=Thupl.29375276s0001.1.v3.1
29375276	JGI_gene	CDS	9904	9978	.	+	0	ID=Thupl.29375276s0001.1.v3.1.CDS.7;Parent=Thupl.29375276s0001.1.v3.1
29375286	JGI_gene	gene	4219	8130	.	+	.	ID=Thupl.29375286s0001.v3.1;Name=Thupl.29375286s0001
29375286	JGI_gene	mRNA	4219	8130	.	+	.	ID=Thupl.29375286s0001.1.v3.1;Name=Thupl.29375286s0001.1;longest=1;Parent=Thupl.29375286s0001.v3.1
29375286	JGI_gene	CDS	4219	4329	.	+	0	ID=Thupl.29375286s0001.1.v3.1.CDS.1;Parent=Thupl.29375286s0001.1.v3.1
29375286	JGI_gene	CDS	5121	5424	.	+	0	ID=Thupl.29375286s0001.1.v3.1.CDS.2;Parent=Thupl.29375286s0001.1.v3.1
29375286	JGI_gene	CDS	7028	7167	.	+	2	ID=Thupl.29375286s0001.1.v3.1.CDS.3;Parent=Thupl.29375286s0001.1.v3.1
29375286	JGI_gene	CDS	7397	7960	.	+	0	ID=Thupl.29375286s0001.1.v3.1.CDS.4;Parent=Thupl.29375286s0001.1.v3.1
29375286	JGI_gene	CDS	8056	8130	.	+	0	ID=Thupl.29375286s0001.1.v3.1.CDS.5;Parent=Thupl.29375286s0001.1.v3.1
29375335	JGI_gene	gene	3633	33459	.	+	.	ID=Thupl.29375335s0001.v3.1;Name=Thupl.29375335s0001
29375335	JGI_gene	mRNA	3633	33459	.	+	.	ID=Thupl.29375335s0001.1.v3.1;Name=Thupl.29375335s0001.1;longest=1;Parent=Thupl.29375335s0001.v3.1
29375335	JGI_gene	CDS	3633	4721	.	+	0	ID=Thupl.29375335s0001.1.v3.1.CDS.1;Parent=Thupl.29375335s0001.1.v3.1
29375335	JGI_gene	CDS	33349	33459	.	+	0	ID=Thupl.29375335s0001.1.v3.1.CDS.2;Parent=Thupl.29375335s0001.1.v3.1
29375335	JGI_gene	gene	60021	64825	.	+	.	ID=Thupl.29375335s0002.v3.1;Name=Thupl.29375335s0002
29375335	JGI_gene	mRNA	60021	64825	.	+	.	ID=Thupl.29375335s0002.1.v3.1;Name=Thupl.29375335s0002.1;longest=1;Parent=Thupl.29375335s0002.v3.1
29375335	JGI_gene	five_prime_UTR	60021	60089	.	+	.	ID=Thupl.29375335s0002.1.v3.1.five_prime_UTR.1;Parent=Thupl.29375335s0002.1.v3.1
29375335	JGI_gene	CDS	60090	61098	.	+	0	ID=Thupl.29375335s0002.1.v3.1.CDS.1;Parent=Thupl.29375335s0002.1.v3.1
29375335	JGI_gene	CDS	61242	62251	.	+	2	ID=Thupl.29375335s0002.1.v3.1.CDS.2;Parent=Thupl.29375335s0002.1.v3.1
29375335	JGI_gene	CDS	64300	64365	.	+	0	ID=Thupl.29375335s0002.1.v3.1.CDS.3;Parent=Thupl.29375335s0002.1.v3.1
29375335	JGI_gene	three_prime_UTR	64366	64825	.	+	.	ID=Thupl.29375335s0002.1.v3.1.three_prime_UTR.1;Parent=Thupl.29375335s0002.1.v3.1
29375335	JGI_gene	gene	76543	79382	.	+	.	ID=Thupl.29375335s0003.v3.1;Name=Thupl.29375335s0003
29375335	JGI_gene	mRNA	76543	79382	.	+	.	ID=Thupl.29375335s0003.1.v3.1;Name=Thupl.29375335s0003.1;longest=1;Parent=Thupl.29375335s0003.v3.1
29375335	JGI_gene	five_prime_UTR	76543	76725	.	+	.	ID=Thupl.29375335s0003.1.v3.1.five_prime_UTR.1;Parent=Thupl.29375335s0003.1.v3.1
29375335	JGI_gene	CDS	76726	77375	.	+	0	ID=Thupl.29375335s0003.1.v3.1.CDS.1;Parent=Thupl.29375335s0003.1.v3.1
29375335	JGI_gene	CDS	77809	78685	.	+	1	ID=Thupl.29375335s0003.1.v3.1.CDS.2;Parent=Thupl.29375335s0003.1.v3.1
29375335	JGI_gene	three_prime_UTR	78686	79382	.	+	.	ID=Thupl.29375335s0003.1.v3.1.three_prime_UTR.1;Parent=Thupl.29375335s0003.1.v3.1
29375335	JGI_gene	gene	154490	154884	.	+	.	ID=Thupl.29375335s0004.v3.1;Name=Thupl.29375335s0004
29375335	JGI_gene	mRNA	154490	154884	.	+	.	ID=Thupl.29375335s0004.1.v3.1;Name=Thupl.29375335s0004.1;longest=1;Parent=Thupl.29375335s0004.v3.1
29375335	JGI_gene	CDS	154490	154579	.	+	0	ID=Thupl.29375335s0004.1.v3.1.CDS.1;Parent=Thupl.29375335s0004.1.v3.1
29375335	JGI_gene	CDS	154726	154884	.	+	0	ID=Thupl.29375335s0004.1.v3.1.CDS.2;Parent=Thupl.29375335s0004.1.v3.1
29375384	JGI_gene	gene	4095	4751	.	+	.	ID=Thupl.29375384s0001.v3.1;Name=Thupl.29375384s0001
29375384	JGI_gene	mRNA	4095	4751	.	+	.	ID=Thupl.29375384s0001.1.v3.1;Name=Thupl.29375384s0001.1;longest=1;Parent=Thupl.29375384s0001.v3.1
29375384	JGI_gene	CDS	4095	4229	.	+	0	ID=Thupl.29375384s0001.1.v3.1.CDS.1;Parent=Thupl.29375384s0001.1.v3.1
29375384	JGI_gene	CDS	4371	4751	.	+	0	ID=Thupl.29375384s0001.1.v3.1.CDS.2;Parent=Thupl.29375384s0001.1.v3.1
29375387	JGI_gene	gene	4165	7642	.	+	.	ID=Thupl.29375387s0001.v3.1;Name=Thupl.29375387s0001
29375387	JGI_gene	mRNA	4165	7642	.	+	.	ID=Thupl.29375387s0001.1.v3.1;Name=Thupl.29375387s0001.1;longest=1;Parent=Thupl.29375387s0001.v3.1
29375387	JGI_gene	five_prime_UTR	4165	4739	.	+	.	ID=Thupl.29375387s0001.1.v3.1.five_prime_UTR.1;Parent=Thupl.29375387s0001.1.v3.1
29375387	JGI_gene	CDS	4740	5304	.	+	0	ID=Thupl.29375387s0001.1.v3.1.CDS.1;Parent=Thupl.29375387s0001.1.v3.1
29375387	JGI_gene	CDS	6580	7511	.	+	2	ID=Thupl.29375387s0001.1.v3.1.CDS.2;Parent=Thupl.29375387s0001.1.v3.1
29375387	JGI_gene	three_prime_UTR	7512	7642	.	+	.	ID=Thupl.29375387s0001.1.v3.1.three_prime_UTR.1;Parent=Thupl.29375387s0001.1.v3.1
29375387	JGI_gene	gene	12678	14562	.	+	.	ID=Thupl.29375387s0002.v3.1;Name=Thupl.29375387s0002
29375387	JGI_gene	mRNA	12678	14562	.	+	.	ID=Thupl.29375387s0002.1.v3.1;Name=Thupl.29375387s0002.1;longest=1;Parent=Thupl.29375387s0002.v3.1
29375387	JGI_gene	CDS	12678	13632	.	+	0	ID=Thupl.29375387s0002.1.v3.1.CDS.1;Parent=Thupl.29375387s0002.1.v3.1
29375387	JGI_gene	CDS	13712	14562	.	+	2	ID=Thupl.29375387s0002.1.v3.1.CDS.2;Parent=Thupl.29375387s0002.1.v3.1
29375388	JGI_gene	gene	10622	11839	.	-	.	ID=Thupl.29375388s0001.v3.1;Name=Thupl.29375388s0001
29375388	JGI_gene	mRNA	10622	11839	.	-	.	ID=Thupl.29375388s0001.1.v3.1;Name=Thupl.29375388s0001.1;longest=1;Parent=Thupl.29375388s0001.v3.1
29375388	JGI_gene	three_prime_UTR	10622	11298	.	-	.	ID=Thupl.29375388s0001.1.v3.1.three_prime_UTR.1;Parent=Thupl.29375388s0001.1.v3.1
29375388	JGI_gene	CDS	11299	11763	.	-	0	ID=Thupl.29375388s0001.1.v3.1.CDS.1;Parent=Thupl.29375388s0001.1.v3.1
29375388	JGI_gene	five_prime_UTR	11764	11839	.	-	.	ID=Thupl.29375388s0001.1.v3.1.five_prime_UTR.1;Parent=Thupl.29375388s0001.1.v3.1
29375388	JGI_gene	gene	72415	81068	.	-	.	ID=Thupl.29375388s0002.v3.1;Name=Thupl.29375388s0002
29375388	JGI_gene	mRNA	72415	81068	.	-	.	ID=Thupl.29375388s0002.1.v3.1;Name=Thupl.29375388s0002.1;longest=1;Parent=Thupl.29375388s0002.v3.1
29375388	JGI_gene	five_prime_UTR	80947	81068	.	-	.	ID=Thupl.29375388s0002.1.v3.1.five_prime_UTR.1;Parent=Thupl.29375388s0002.1.v3.1
29375388	JGI_gene	three_prime_UTR	72415	72976	.	-	.	ID=Thupl.29375388s0002.1.v3.1.three_prime_UTR.1;Parent=Thupl.29375388s0002.1.v3.1
29375388	JGI_gene	CDS	72977	73963	.	-	0	ID=Thupl.29375388s0002.1.v3.1.CDS.1;Parent=Thupl.29375388s0002.1.v3.1
29375388	JGI_gene	five_prime_UTR	73964	74744	.	-	.	ID=Thupl.29375388s0002.1.v3.1.five_prime_UTR.2;Parent=Thupl.29375388s0002.1.v3.1
29375391	JGI_gene	gene	14423	15066	.	-	.	ID=Thupl.29375391s0001.v3.1;Name=Thupl.29375391s0001
29375391	JGI_gene	mRNA	14423	15066	.	-	.	ID=Thupl.29375391s0001.1.v3.1;Name=Thupl.29375391s0001.1;longest=1;Parent=Thupl.29375391s0001.v3.1
29375391	JGI_gene	CDS	14988	15066	.	-	0	ID=Thupl.29375391s0001.1.v3.1.CDS.1;Parent=Thupl.29375391s0001.1.v3.1
29375391	JGI_gene	CDS	14423	14772	.	-	2	ID=Thupl.29375391s0001.1.v3.1.CDS.2;Parent=Thupl.29375391s0001.1.v3.1
29375398	JGI_gene	gene	3572	4822	.	-	.	ID=Thupl.29375398s0001.v3.1;Name=Thupl.29375398s0001
29375398	JGI_gene	mRNA	3572	4822	.	-	.	ID=Thupl.29375398s0001.1.v3.1;Name=Thupl.29375398s0001.1;longest=1;Parent=Thupl.29375398s0001.v3.1
29375398	JGI_gene	five_prime_UTR	4481	4822	.	-	.	ID=Thupl.29375398s0001.1.v3.1.five_prime_UTR.1;Parent=Thupl.29375398s0001.1.v3.1
29375398	JGI_gene	three_prime_UTR	3572	3935	.	-	.	ID=Thupl.29375398s0001.1.v3.1.three_prime_UTR.1;Parent=Thupl.29375398s0001.1.v3.1
29375398	JGI_gene	CDS	3936	4253	.	-	0	ID=Thupl.29375398s0001.1.v3.1.CDS.1;Parent=Thupl.29375398s0001.1.v3.1
29375398	JGI_gene	five_prime_UTR	4254	4361	.	-	.	ID=Thupl.29375398s0001.1.v3.1.five_prime_UTR.2;Parent=Thupl.29375398s0001.1.v3.1
29375398	JGI_gene	gene	148447	158452	.	+	.	ID=Thupl.29375398s0002.v3.1;Name=Thupl.29375398s0002
29375398	JGI_gene	mRNA	148447	158452	.	+	.	ID=Thupl.29375398s0002.1.v3.1;Name=Thupl.29375398s0002.1;longest=1;Parent=Thupl.29375398s0002.v3.1
29375398	JGI_gene	five_prime_UTR	148447	148945	.	+	.	ID=Thupl.29375398s0002.1.v3.1.five_prime_UTR.1;Parent=Thupl.29375398s0002.1.v3.1
29375398	JGI_gene	CDS	148946	148967	.	+	0	ID=Thupl.29375398s0002.1.v3.1.CDS.1;Parent=Thupl.29375398s0002.1.v3.1
29375398	JGI_gene	CDS	149804	151821	.	+	2	ID=Thupl.29375398s0002.1.v3.1.CDS.2;Parent=Thupl.29375398s0002.1.v3.1
29375398	JGI_gene	CDS	151938	152258	.	+	0	ID=Thupl.29375398s0002.1.v3.1.CDS.3;Parent=Thupl.29375398s0002.1.v3.1
29375398	JGI_gene	CDS	153351	153437	.	+	0	ID=Thupl.29375398s0002.1.v3.1.CDS.4;Parent=Thupl.29375398s0002.1.v3.1
29375398	JGI_gene	CDS	153566	154186	.	+	0	ID=Thupl.29375398s0002.1.v3.1.CDS.5;Parent=Thupl.29375398s0002.1.v3.1
29375398	JGI_gene	CDS	154277	154441	.	+	0	ID=Thupl.29375398s0002.1.v3.1.CDS.6;Parent=Thupl.29375398s0002.1.v3.1
29375398	JGI_gene	CDS	154521	154815	.	+	0	ID=Thupl.29375398s0002.1.v3.1.CDS.7;Parent=Thupl.29375398s0002.1.v3.1
29375398	JGI_gene	CDS	156185	156705	.	+	2	ID=Thupl.29375398s0002.1.v3.1.CDS.8;Parent=Thupl.29375398s0002.1.v3.1
29375398	JGI_gene	CDS	156792	156855	.	+	0	ID=Thupl.29375398s0002.1.v3.1.CDS.9;Parent=Thupl.29375398s0002.1.v3.1
29375398	JGI_gene	CDS	157763	158002	.	+	2	ID=Thupl.29375398s0002.1.v3.1.CDS.10;Parent=Thupl.29375398s0002.1.v3.1
29375398	JGI_gene	CDS	158093	158205	.	+	2	ID=Thupl.29375398s0002.1.v3.1.CDS.11;Parent=Thupl.29375398s0002.1.v3.1
29375398	JGI_gene	three_prime_UTR	158206	158452	.	+	.	ID=Thupl.29375398s0002.1.v3.1.three_prime_UTR.1;Parent=Thupl.29375398s0002.1.v3.1
29375435	JGI_gene	gene	352315	354948	.	-	.	ID=Thupl.29375435s0001.v3.1;Name=Thupl.29375435s0001
29375435	JGI_gene	mRNA	352315	354948	.	-	.	ID=Thupl.29375435s0001.1.v3.1;Name=Thupl.29375435s0001.1;longest=1;Parent=Thupl.29375435s0001.v3.1
29375435	JGI_gene	CDS	354801	354894	.	-	0	ID=Thupl.29375435s0001.1.v3.1.CDS.1;Parent=Thupl.29375435s0001.1.v3.1
29375435	JGI_gene	five_prime_UTR	354895	354948	.	-	.	ID=Thupl.29375435s0001.1.v3.1.five_prime_UTR.1;Parent=Thupl.29375435s0001.1.v3.1
29375435	JGI_gene	three_prime_UTR	352315	352573	.	-	.	ID=Thupl.29375435s0001.1.v3.1.three_prime_UTR.1;Parent=Thupl.29375435s0001.1.v3.1
29375435	JGI_gene	CDS	352574	352608	.	-	2	ID=Thupl.29375435s0001.1.v3.1.CDS.2;Parent=Thupl.29375435s0001.1.v3.1
29375462	JGI_gene	gene	134408	136327	.	-	.	ID=Thupl.29375462s0001.v3.1;Name=Thupl.29375462s0001
29375462	JGI_gene	mRNA	134408	136327	.	-	.	ID=Thupl.29375462s0001.1.v3.1;Name=Thupl.29375462s0001.1;longest=1;Parent=Thupl.29375462s0001.v3.1
29375462	JGI_gene	CDS	135129	136319	.	-	0	ID=Thupl.29375462s0001.1.v3.1.CDS.1;Parent=Thupl.29375462s0001.1.v3.1
29375462	JGI_gene	five_prime_UTR	136320	136327	.	-	.	ID=Thupl.29375462s0001.1.v3.1.five_prime_UTR.1;Parent=Thupl.29375462s0001.1.v3.1
29375462	JGI_gene	three_prime_UTR	134408	134709	.	-	.	ID=Thupl.29375462s0001.1.v3.1.three_prime_UTR.1;Parent=Thupl.29375462s0001.1.v3.1
29375462	JGI_gene	CDS	134710	135042	.	-	0	ID=Thupl.29375462s0001.1.v3.1.CDS.2;Parent=Thupl.29375462s0001.1.v3.1
29375477	JGI_gene	gene	19384	26643	.	+	.	ID=Thupl.29375477s0001.v3.1;Name=Thupl.29375477s0001
29375477	JGI_gene	mRNA	19384	26643	.	+	.	ID=Thupl.29375477s0001.1.v3.1;Name=Thupl.29375477s0001.1;longest=1;Parent=Thupl.29375477s0001.v3.1
29375477	JGI_gene	five_prime_UTR	19384	19554	.	+	.	ID=Thupl.29375477s0001.1.v3.1.five_prime_UTR.1;Parent=Thupl.29375477s0001.1.v3.1
29375477	JGI_gene	CDS	19555	19849	.	+	0	ID=Thupl.29375477s0001.1.v3.1.CDS.1;Parent=Thupl.29375477s0001.1.v3.1
29375477	JGI_gene	CDS	22928	24246	.	+	2	ID=Thupl.29375477s0001.1.v3.1.CDS.2;Parent=Thupl.29375477s0001.1.v3.1
29375477	JGI_gene	CDS	24552	24835	.	+	0	ID=Thupl.29375477s0001.1.v3.1.CDS.3;Parent=Thupl.29375477s0001.1.v3.1
29375477	JGI_gene	CDS	24932	24963	.	+	1	ID=Thupl.29375477s0001.1.v3.1.CDS.4;Parent=Thupl.29375477s0001.1.v3.1
29375477	JGI_gene	CDS	25406	25650	.	+	2	ID=Thupl.29375477s0001.1.v3.1.CDS.5;Parent=Thupl.29375477s0001.1.v3.1
29375477	JGI_gene	three_prime_UTR	25651	25823	.	+	.	ID=Thupl.29375477s0001.1.v3.1.three_prime_UTR.1;Parent=Thupl.29375477s0001.1.v3.1
29375477	JGI_gene	three_prime_UTR	25935	26643	.	+	.	ID=Thupl.29375477s0001.1.v3.1.three_prime_UTR.2;Parent=Thupl.29375477s0001.1.v3.1
29375477	JGI_gene	gene	59881	60296	.	+	.	ID=Thupl.29375477s0002.v3.1;Name=Thupl.29375477s0002
29375477	JGI_gene	mRNA	59881	60296	.	+	.	ID=Thupl.29375477s0002.1.v3.1;Name=Thupl.29375477s0002.1;longest=1;Parent=Thupl.29375477s0002.v3.1
29375477	JGI_gene	CDS	59881	60071	.	+	0	ID=Thupl.29375477s0002.1.v3.1.CDS.1;Parent=Thupl.29375477s0002.1.v3.1
29375477	JGI_gene	CDS	60113	60296	.	+	1	ID=Thupl.29375477s0002.1.v3.1.CDS.2;Parent=Thupl.29375477s0002.1.v3.1
29375479	JGI_gene	gene	12310	14444	.	-	.	ID=Thupl.29375479s0001.v3.1;Name=Thupl.29375479s0001
29375479	JGI_gene	mRNA	12310	14444	.	-	.	ID=Thupl.29375479s0001.1.v3.1;Name=Thupl.29375479s0001.1;longest=1;Parent=Thupl.29375479s0001.v3.1
29375479	JGI_gene	CDS	12981	14198	.	-	0	ID=Thupl.29375479s0001.1.v3.1.CDS.1;Parent=Thupl.29375479s0001.1.v3.1
29375479	JGI_gene	five_prime_UTR	14199	14444	.	-	.	ID=Thupl.29375479s0001.1.v3.1.five_prime_UTR.1;Parent=Thupl.29375479s0001.1.v3.1
29375479	JGI_gene	three_prime_UTR	12310	12454	.	-	.	ID=Thupl.29375479s0001.1.v3.1.three_prime_UTR.1;Parent=Thupl.29375479s0001.1.v3.1
29375479	JGI_gene	CDS	12455	12907	.	-	0	ID=Thupl.29375479s0001.1.v3.1.CDS.2;Parent=Thupl.29375479s0001.1.v3.1
29375479	JGI_gene	gene	14445	15848	.	-	.	ID=Thupl.29375479s0002.v3.1;Name=Thupl.29375479s0002
29375479	JGI_gene	mRNA	14445	15848	.	-	.	ID=Thupl.29375479s0002.1.v3.1;Name=Thupl.29375479s0002.1;longest=1;Parent=Thupl.29375479s0002.v3.1
29375479	JGI_gene	CDS	15168	15716	.	-	0	ID=Thupl.29375479s0002.1.v3.1.CDS.1;Parent=Thupl.29375479s0002.1.v3.1
29375479	JGI_gene	five_prime_UTR	15717	15848	.	-	.	ID=Thupl.29375479s0002.1.v3.1.five_prime_UTR.1;Parent=Thupl.29375479s0002.1.v3.1
29375479	JGI_gene	CDS	14967	15029	.	-	0	ID=Thupl.29375479s0002.1.v3.1.CDS.2;Parent=Thupl.29375479s0002.1.v3.1
29375479	JGI_gene	three_prime_UTR	14445	14691	.	-	.	ID=Thupl.29375479s0002.1.v3.1.three_prime_UTR.1;Parent=Thupl.29375479s0002.1.v3.1
29375479	JGI_gene	CDS	14692	14877	.	-	0	ID=Thupl.29375479s0002.1.v3.1.CDS.3;Parent=Thupl.29375479s0002.1.v3.1
29375485	JGI_gene	gene	7968	8566	.	-	.	ID=Thupl.29375485s0001.v3.1;Name=Thupl.29375485s0001
29375485	JGI_gene	mRNA	7968	8566	.	-	.	ID=Thupl.29375485s0001.1.v3.1;Name=Thupl.29375485s0001.1;longest=1;Parent=Thupl.29375485s0001.v3.1
29375485	JGI_gene	three_prime_UTR	7968	8021	.	-	.	ID=Thupl.29375485s0001.1.v3.1.three_prime_UTR.1;Parent=Thupl.29375485s0001.1.v3.1
29375485	JGI_gene	CDS	8022	8417	.	-	0	ID=Thupl.29375485s0001.1.v3.1.CDS.1;Parent=Thupl.29375485s0001.1.v3.1
29375485	JGI_gene	five_prime_UTR	8418	8566	.	-	.	ID=Thupl.29375485s0001.1.v3.1.five_prime_UTR.1;Parent=Thupl.29375485s0001.1.v3.1
29375488	JGI_gene	gene	574824	606372	.	+	.	ID=Thupl.29375488s0001.v3.1;Name=Thupl.29375488s0001
29375488	JGI_gene	mRNA	574824	606372	.	+	.	ID=Thupl.29375488s0001.1.v3.1;Name=Thupl.29375488s0001.1;longest=1;Parent=Thupl.29375488s0001.v3.1
29375488	JGI_gene	five_prime_UTR	574824	574954	.	+	.	ID=Thupl.29375488s0001.1.v3.1.five_prime_UTR.1;Parent=Thupl.29375488s0001.1.v3.1
29375488	JGI_gene	CDS	574955	575051	.	+	0	ID=Thupl.29375488s0001.1.v3.1.CDS.1;Parent=Thupl.29375488s0001.1.v3.1
29375488	JGI_gene	CDS	605689	605743	.	+	2	ID=Thupl.29375488s0001.1.v3.1.CDS.2;Parent=Thupl.29375488s0001.1.v3.1
29375488	JGI_gene	CDS	605912	606071	.	+	1	ID=Thupl.29375488s0001.1.v3.1.CDS.3;Parent=Thupl.29375488s0001.1.v3.1
29375488	JGI_gene	three_prime_UTR	606072	606372	.	+	.	ID=Thupl.29375488s0001.1.v3.1.three_prime_UTR.1;Parent=Thupl.29375488s0001.1.v3.1
29375488	JGI_gene	gene	699588	734291	.	+	.	ID=Thupl.29375488s0002.v3.1;Name=Thupl.29375488s0002
29375488	JGI_gene	mRNA	699588	734291	.	+	.	ID=Thupl.29375488s0002.1.v3.1;Name=Thupl.29375488s0002.1;longest=1;Parent=Thupl.29375488s0002.v3.1
29375488	JGI_gene	five_prime_UTR	699588	700017	.	+	.	ID=Thupl.29375488s0002.1.v3.1.five_prime_UTR.1;Parent=Thupl.29375488s0002.1.v3.1
29375488	JGI_gene	CDS	700018	700058	.	+	0	ID=Thupl.29375488s0002.1.v3.1.CDS.1;Parent=Thupl.29375488s0002.1.v3.1
29375488	JGI_gene	CDS	700913	701045	.	+	1	ID=Thupl.29375488s0002.1.v3.1.CDS.2;Parent=Thupl.29375488s0002.1.v3.1
29375488	JGI_gene	CDS	705179	705282	.	+	0	ID=Thupl.29375488s0002.1.v3.1.CDS.3;Parent=Thupl.29375488s0002.1.v3.1
29375488	JGI_gene	CDS	729360	729531	.	+	1	ID=Thupl.29375488s0002.1.v3.1.CDS.4;Parent=Thupl.29375488s0002.1.v3.1
29375488	JGI_gene	CDS	729639	729779	.	+	0	ID=Thupl.29375488s0002.1.v3.1.CDS.5;Parent=Thupl.29375488s0002.1.v3.1
29375488	JGI_gene	CDS	729899	733108	.	+	0	ID=Thupl.29375488s0002.1.v3.1.CDS.6;Parent=Thupl.29375488s0002.1.v3.1
29375488	JGI_gene	three_prime_UTR	733109	734291	.	+	.	ID=Thupl.29375488s0002.1.v3.1.three_prime_UTR.1;Parent=Thupl.29375488s0002.1.v3.1
29375490	JGI_gene	gene	10311	12712	.	+	.	ID=Thupl.29375490s0001.v3.1;Name=Thupl.29375490s0001
29375490	JGI_gene	mRNA	10311	12712	.	+	.	ID=Thupl.29375490s0001.1.v3.1;Name=Thupl.29375490s0001.1;longest=1;Parent=Thupl.29375490s0001.v3.1
29375490	JGI_gene	CDS	10311	10399	.	+	0	ID=Thupl.29375490s0001.1.v3.1.CDS.1;Parent=Thupl.29375490s0001.1.v3.1
29375490	JGI_gene	CDS	10485	10597	.	+	1	ID=Thupl.29375490s0001.1.v3.1.CDS.2;Parent=Thupl.29375490s0001.1.v3.1
29375490	JGI_gene	CDS	10700	10932	.	+	2	ID=Thupl.29375490s0001.1.v3.1.CDS.3;Parent=Thupl.29375490s0001.1.v3.1
29375490	JGI_gene	CDS	11024	11136	.	+	0	ID=Thupl.29375490s0001.1.v3.1.CDS.4;Parent=Thupl.29375490s0001.1.v3.1
29375490	JGI_gene	CDS	11253	11351	.	+	1	ID=Thupl.29375490s0001.1.v3.1.CDS.5;Parent=Thupl.29375490s0001.1.v3.1
29375490	JGI_gene	CDS	11457	11672	.	+	1	ID=Thupl.29375490s0001.1.v3.1.CDS.6;Parent=Thupl.29375490s0001.1.v3.1
29375490	JGI_gene	CDS	11744	11882	.	+	1	ID=Thupl.29375490s0001.1.v3.1.CDS.7;Parent=Thupl.29375490s0001.1.v3.1
29375490	JGI_gene	CDS	12087	12323	.	+	0	ID=Thupl.29375490s0001.1.v3.1.CDS.8;Parent=Thupl.29375490s0001.1.v3.1
29375490	JGI_gene	CDS	12419	12712	.	+	0	ID=Thupl.29375490s0001.1.v3.1.CDS.9;Parent=Thupl.29375490s0001.1.v3.1
29375501	JGI_gene	gene	14387	16292	.	+	.	ID=Thupl.29375501s0001.v3.1;Name=Thupl.29375501s0001
29375501	JGI_gene	mRNA	14387	16292	.	+	.	ID=Thupl.29375501s0001.1.v3.1;Name=Thupl.29375501s0001.1;longest=1;Parent=Thupl.29375501s0001.v3.1
29375501	JGI_gene	five_prime_UTR	14387	14546	.	+	.	ID=Thupl.29375501s0001.1.v3.1.five_prime_UTR.1;Parent=Thupl.29375501s0001.1.v3.1
29375501	JGI_gene	CDS	14547	16070	.	+	0	ID=Thupl.29375501s0001.1.v3.1.CDS.1;Parent=Thupl.29375501s0001.1.v3.1
29375501	JGI_gene	three_prime_UTR	16071	16292	.	+	.	ID=Thupl.29375501s0001.1.v3.1.three_prime_UTR.1;Parent=Thupl.29375501s0001.1.v3.1
29375501	JGI_gene	gene	52104	56689	.	+	.	ID=Thupl.29375501s0002.v3.1;Name=Thupl.29375501s0002
29375501	JGI_gene	mRNA	52104	56689	.	+	.	ID=Thupl.29375501s0002.1.v3.1;Name=Thupl.29375501s0002.1;longest=1;Parent=Thupl.29375501s0002.v3.1
29375501	JGI_gene	CDS	52104	52118	.	+	0	ID=Thupl.29375501s0002.1.v3.1.CDS.1;Parent=Thupl.29375501s0002.1.v3.1
29375501	JGI_gene	CDS	56012	56689	.	+	0	ID=Thupl.29375501s0002.1.v3.1.CDS.2;Parent=Thupl.29375501s0002.1.v3.1
29375523	JGI_gene	gene	1922	7806	.	-	.	ID=Thupl.29375523s0001.v3.1;Name=Thupl.29375523s0001
29375523	JGI_gene	mRNA	1922	7806	.	-	.	ID=Thupl.29375523s0001.1.v3.1;Name=Thupl.29375523s0001.1;longest=1;Parent=Thupl.29375523s0001.v3.1
29375523	JGI_gene	three_prime_UTR	1922	5210	.	-	.	ID=Thupl.29375523s0001.1.v3.1.three_prime_UTR.1;Parent=Thupl.29375523s0001.1.v3.1
29375523	JGI_gene	CDS	5211	6770	.	-	0	ID=Thupl.29375523s0001.1.v3.1.CDS.1;Parent=Thupl.29375523s0001.1.v3.1
29375523	JGI_gene	five_prime_UTR	6771	7806	.	-	.	ID=Thupl.29375523s0001.1.v3.1.five_prime_UTR.1;Parent=Thupl.29375523s0001.1.v3.1
29375530	JGI_gene	gene	980	1774	.	+	.	ID=Thupl.29375530s0001.v3.1;Name=Thupl.29375530s0001
29375530	JGI_gene	mRNA	980	1774	.	+	.	ID=Thupl.29375530s0001.1.v3.1;Name=Thupl.29375530s0001.1;longest=1;Parent=Thupl.29375530s0001.v3.1
29375530	JGI_gene	five_prime_UTR	980	1084	.	+	.	ID=Thupl.29375530s0001.1.v3.1.five_prime_UTR.1;Parent=Thupl.29375530s0001.1.v3.1
29375530	JGI_gene	CDS	1085	1525	.	+	0	ID=Thupl.29375530s0001.1.v3.1.CDS.1;Parent=Thupl.29375530s0001.1.v3.1
29375530	JGI_gene	three_prime_UTR	1526	1774	.	+	.	ID=Thupl.29375530s0001.1.v3.1.three_prime_UTR.1;Parent=Thupl.29375530s0001.1.v3.1
29375603	JGI_gene	gene	18350	27069	.	+	.	ID=Thupl.29375603s0001.v3.1;Name=Thupl.29375603s0001
29375603	JGI_gene	mRNA	18350	27069	.	+	.	ID=Thupl.29375603s0001.1.v3.1;Name=Thupl.29375603s0001.1;longest=1;Parent=Thupl.29375603s0001.v3.1
29375603	JGI_gene	five_prime_UTR	18350	18610	.	+	.	ID=Thupl.29375603s0001.1.v3.1.five_prime_UTR.1;Parent=Thupl.29375603s0001.1.v3.1
29375603	JGI_gene	five_prime_UTR	21175	21410	.	+	.	ID=Thupl.29375603s0001.1.v3.1.five_prime_UTR.2;Parent=Thupl.29375603s0001.1.v3.1
29375603	JGI_gene	CDS	21411	21724	.	+	0	ID=Thupl.29375603s0001.1.v3.1.CDS.1;Parent=Thupl.29375603s0001.1.v3.1
29375603	JGI_gene	CDS	21951	22065	.	+	1	ID=Thupl.29375603s0001.1.v3.1.CDS.2;Parent=Thupl.29375603s0001.1.v3.1
29375603	JGI_gene	CDS	22301	22366	.	+	0	ID=Thupl.29375603s0001.1.v3.1.CDS.3;Parent=Thupl.29375603s0001.1.v3.1
29375603	JGI_gene	CDS	22650	22738	.	+	0	ID=Thupl.29375603s0001.1.v3.1.CDS.4;Parent=Thupl.29375603s0001.1.v3.1
29375603	JGI_gene	CDS	23441	23531	.	+	1	ID=Thupl.29375603s0001.1.v3.1.CDS.5;Parent=Thupl.29375603s0001.1.v3.1
29375603	JGI_gene	CDS	24361	24507	.	+	0	ID=Thupl.29375603s0001.1.v3.1.CDS.6;Parent=Thupl.29375603s0001.1.v3.1
29375603	JGI_gene	CDS	24672	24764	.	+	0	ID=Thupl.29375603s0001.1.v3.1.CDS.7;Parent=Thupl.29375603s0001.1.v3.1
29375603	JGI_gene	CDS	24949	25050	.	+	0	ID=Thupl.29375603s0001.1.v3.1.CDS.8;Parent=Thupl.29375603s0001.1.v3.1
29375603	JGI_gene	CDS	25601	26443	.	+	0	ID=Thupl.29375603s0001.1.v3.1.CDS.9;Parent=Thupl.29375603s0001.1.v3.1
29375603	JGI_gene	three_prime_UTR	26444	27069	.	+	.	ID=Thupl.29375603s0001.1.v3.1.three_prime_UTR.1;Parent=Thupl.29375603s0001.1.v3.1
29375603	JGI_gene	gene	19358	19498	.	+	.	ID=Thupl.29375603s0002.v3.1;Name=Thupl.29375603s0002
29375603	JGI_gene	mRNA	19358	19498	.	+	.	ID=Thupl.29375603s0002.1.v3.1;Name=Thupl.29375603s0002.1;longest=1;Parent=Thupl.29375603s0002.v3.1
29375603	JGI_gene	CDS	19358	19498	.	+	0	ID=Thupl.29375603s0002.1.v3.1.CDS.1;Parent=Thupl.29375603s0002.1.v3.1
293756251	JGI_gene	gene	4630	6142	.	-	.	ID=Thupl.293756251s0001.v3.1;Name=Thupl.293756251s0001
293756251	JGI_gene	mRNA	4630	6142	.	-	.	ID=Thupl.293756251s0001.1.v3.1;Name=Thupl.293756251s0001.1;longest=1;Parent=Thupl.293756251s0001.v3.1
293756251	JGI_gene	CDS	5586	6009	.	-	0	ID=Thupl.293756251s0001.1.v3.1.CDS.1;Parent=Thupl.293756251s0001.1.v3.1
293756251	JGI_gene	five_prime_UTR	6010	6142	.	-	.	ID=Thupl.293756251s0001.1.v3.1.five_prime_UTR.1;Parent=Thupl.293756251s0001.1.v3.1
293756251	JGI_gene	three_prime_UTR	4630	5040	.	-	.	ID=Thupl.293756251s0001.1.v3.1.three_prime_UTR.1;Parent=Thupl.293756251s0001.1.v3.1
293756251	JGI_gene	CDS	5041	5447	.	-	2	ID=Thupl.293756251s0001.1.v3.1.CDS.2;Parent=Thupl.293756251s0001.1.v3.1
29375646	JGI_gene	gene	18714	22775	.	-	.	ID=Thupl.29375646s0001.v3.1;Name=Thupl.29375646s0001
29375646	JGI_gene	mRNA	18714	22775	.	-	.	ID=Thupl.29375646s0001.1.v3.1;Name=Thupl.29375646s0001.1;longest=1;Parent=Thupl.29375646s0001.v3.1
29375646	JGI_gene	three_prime_UTR	18714	19515	.	-	.	ID=Thupl.29375646s0001.1.v3.1.three_prime_UTR.1;Parent=Thupl.29375646s0001.1.v3.1
29375646	JGI_gene	CDS	19516	20415	.	-	0	ID=Thupl.29375646s0001.1.v3.1.CDS.1;Parent=Thupl.29375646s0001.1.v3.1
29375646	JGI_gene	five_prime_UTR	20416	22775	.	-	.	ID=Thupl.29375646s0001.1.v3.1.five_prime_UTR.1;Parent=Thupl.29375646s0001.1.v3.1
29375646	JGI_gene	gene	24192	24758	.	-	.	ID=Thupl.29375646s0002.v3.1;Name=Thupl.29375646s0002
29375646	JGI_gene	mRNA	24192	24758	.	-	.	ID=Thupl.29375646s0002.1.v3.1;Name=Thupl.29375646s0002.1;longest=1;Parent=Thupl.29375646s0002.v3.1
29375646	JGI_gene	CDS	24192	24758	.	-	0	ID=Thupl.29375646s0002.1.v3.1.CDS.1;Parent=Thupl.29375646s0002.1.v3.1
29375646	JGI_gene	gene	33865	38217	.	-	.	ID=Thupl.29375646s0003.v3.1;Name=Thupl.29375646s0003
29375646	JGI_gene	mRNA	33865	38217	.	-	.	ID=Thupl.29375646s0003.1.v3.1;Name=Thupl.29375646s0003.1;longest=1;Parent=Thupl.29375646s0003.v3.1
29375646	JGI_gene	CDS	37395	37927	.	-	0	ID=Thupl.29375646s0003.1.v3.1.CDS.1;Parent=Thupl.29375646s0003.1.v3.1
29375646	JGI_gene	five_prime_UTR	37928	38217	.	-	.	ID=Thupl.29375646s0003.1.v3.1.five_prime_UTR.1;Parent=Thupl.29375646s0003.1.v3.1
29375646	JGI_gene	CDS	36150	37287	.	-	1	ID=Thupl.29375646s0003.1.v3.1.CDS.2;Parent=Thupl.29375646s0003.1.v3.1
29375646	JGI_gene	CDS	35796	36047	.	-	0	ID=Thupl.29375646s0003.1.v3.1.CDS.3;Parent=Thupl.29375646s0003.1.v3.1
29375646	JGI_gene	three_prime_UTR	33865	33975	.	-	.	ID=Thupl.29375646s0003.1.v3.1.three_prime_UTR.1;Parent=Thupl.29375646s0003.1.v3.1
29375646	JGI_gene	CDS	33976	35673	.	-	0	ID=Thupl.29375646s0003.1.v3.1.CDS.4;Parent=Thupl.29375646s0003.1.v3.1
29375646	JGI_gene	gene	109201	109859	.	+	.	ID=Thupl.29375646s0004.v3.1;Name=Thupl.29375646s0004
29375646	JGI_gene	mRNA	109201	109859	.	+	.	ID=Thupl.29375646s0004.1.v3.1;Name=Thupl.29375646s0004.1;longest=1;Parent=Thupl.29375646s0004.v3.1
29375646	JGI_gene	CDS	109201	109541	.	+	0	ID=Thupl.29375646s0004.1.v3.1.CDS.1;Parent=Thupl.29375646s0004.1.v3.1
29375646	JGI_gene	CDS	109634	109859	.	+	1	ID=Thupl.29375646s0004.1.v3.1.CDS.2;Parent=Thupl.29375646s0004.1.v3.1
29375646	JGI_gene	gene	110644	111624	.	+	.	ID=Thupl.29375646s0005.v3.1;Name=Thupl.29375646s0005
29375646	JGI_gene	mRNA	110644	111624	.	+	.	ID=Thupl.29375646s0005.1.v3.1;Name=Thupl.29375646s0005.1;longest=1;Parent=Thupl.29375646s0005.v3.1
29375646	JGI_gene	CDS	110644	110736	.	+	0	ID=Thupl.29375646s0005.1.v3.1.CDS.1;Parent=Thupl.29375646s0005.1.v3.1
29375646	JGI_gene	CDS	110840	111106	.	+	0	ID=Thupl.29375646s0005.1.v3.1.CDS.2;Parent=Thupl.29375646s0005.1.v3.1
29375646	JGI_gene	CDS	111238	111624	.	+	0	ID=Thupl.29375646s0005.1.v3.1.CDS.3;Parent=Thupl.29375646s0005.1.v3.1
29375646	JGI_gene	gene	111640	113099	.	+	.	ID=Thupl.29375646s0006.v3.1;Name=Thupl.29375646s0006
29375646	JGI_gene	mRNA	111640	113099	.	+	.	ID=Thupl.29375646s0006.1.v3.1;Name=Thupl.29375646s0006.1;longest=1;Parent=Thupl.29375646s0006.v3.1
29375646	JGI_gene	five_prime_UTR	111640	111654	.	+	.	ID=Thupl.29375646s0006.1.v3.1.five_prime_UTR.1;Parent=Thupl.29375646s0006.1.v3.1
29375646	JGI_gene	CDS	111655	112830	.	+	0	ID=Thupl.29375646s0006.1.v3.1.CDS.1;Parent=Thupl.29375646s0006.1.v3.1
29375646	JGI_gene	three_prime_UTR	112831	113099	.	+	.	ID=Thupl.29375646s0006.1.v3.1.three_prime_UTR.1;Parent=Thupl.29375646s0006.1.v3.1
29375646	JGI_gene	gene	113151	113840	.	-	.	ID=Thupl.29375646s0007.v3.1;Name=Thupl.29375646s0007
29375646	JGI_gene	mRNA	113151	113840	.	-	.	ID=Thupl.29375646s0007.1.v3.1;Name=Thupl.29375646s0007.1;longest=1;Parent=Thupl.29375646s0007.v3.1
29375646	JGI_gene	three_prime_UTR	113151	113210	.	-	.	ID=Thupl.29375646s0007.1.v3.1.three_prime_UTR.1;Parent=Thupl.29375646s0007.1.v3.1
29375646	JGI_gene	CDS	113211	113558	.	-	0	ID=Thupl.29375646s0007.1.v3.1.CDS.1;Parent=Thupl.29375646s0007.1.v3.1
29375646	JGI_gene	five_prime_UTR	113559	113840	.	-	.	ID=Thupl.29375646s0007.1.v3.1.five_prime_UTR.1;Parent=Thupl.29375646s0007.1.v3.1
29375660	JGI_gene	gene	551537	583260	.	-	.	ID=Thupl.29375660s0001.v3.1;Name=Thupl.29375660s0001
29375660	JGI_gene	mRNA	551537	583260	.	-	.	ID=Thupl.29375660s0001.1.v3.1;Name=Thupl.29375660s0001.1;longest=1;Parent=Thupl.29375660s0001.v3.1
29375660	JGI_gene	CDS	582537	583054	.	-	0	ID=Thupl.29375660s0001.1.v3.1.CDS.1;Parent=Thupl.29375660s0001.1.v3.1
29375660	JGI_gene	five_prime_UTR	583055	583260	.	-	.	ID=Thupl.29375660s0001.1.v3.1.five_prime_UTR.1;Parent=Thupl.29375660s0001.1.v3.1
29375660	JGI_gene	CDS	561613	561787	.	-	1	ID=Thupl.29375660s0001.1.v3.1.CDS.2;Parent=Thupl.29375660s0001.1.v3.1
29375660	JGI_gene	CDS	561385	561534	.	-	0	ID=Thupl.29375660s0001.1.v3.1.CDS.3;Parent=Thupl.29375660s0001.1.v3.1
29375660	JGI_gene	CDS	554419	554580	.	-	0	ID=Thupl.29375660s0001.1.v3.1.CDS.4;Parent=Thupl.29375660s0001.1.v3.1
29375660	JGI_gene	CDS	554060	554245	.	-	0	ID=Thupl.29375660s0001.1.v3.1.CDS.5;Parent=Thupl.29375660s0001.1.v3.1
29375660	JGI_gene	CDS	553701	553823	.	-	0	ID=Thupl.29375660s0001.1.v3.1.CDS.6;Parent=Thupl.29375660s0001.1.v3.1
29375660	JGI_gene	CDS	553326	553415	.	-	0	ID=Thupl.29375660s0001.1.v3.1.CDS.7;Parent=Thupl.29375660s0001.1.v3.1
29375660	JGI_gene	three_prime_UTR	551537	553162	.	-	.	ID=Thupl.29375660s0001.1.v3.1.three_prime_UTR.1;Parent=Thupl.29375660s0001.1.v3.1
29375660	JGI_gene	CDS	553163	553234	.	-	0	ID=Thupl.29375660s0001.1.v3.1.CDS.8;Parent=Thupl.29375660s0001.1.v3.1
29375662	JGI_gene	gene	10452	10832	.	+	.	ID=Thupl.29375662s0001.v3.1;Name=Thupl.29375662s0001
29375662	JGI_gene	mRNA	10452	10832	.	+	.	ID=Thupl.29375662s0001.1.v3.1;Name=Thupl.29375662s0001.1;longest=1;Parent=Thupl.29375662s0001.v3.1
29375662	JGI_gene	CDS	10452	10832	.	+	0	ID=Thupl.29375662s0001.1.v3.1.CDS.1;Parent=Thupl.29375662s0001.1.v3.1
29375662	JGI_gene	gene	17196	17549	.	+	.	ID=Thupl.29375662s0002.v3.1;Name=Thupl.29375662s0002
29375662	JGI_gene	mRNA	17196	17549	.	+	.	ID=Thupl.29375662s0002.1.v3.1;Name=Thupl.29375662s0002.1;longest=1;Parent=Thupl.29375662s0002.v3.1
29375662	JGI_gene	CDS	17196	17549	.	+	0	ID=Thupl.29375662s0002.1.v3.1.CDS.1;Parent=Thupl.29375662s0002.1.v3.1
29375662	JGI_gene	gene	20259	23085	.	+	.	ID=Thupl.29375662s0003.v3.1;Name=Thupl.29375662s0003
29375662	JGI_gene	mRNA	20259	23085	.	+	.	ID=Thupl.29375662s0003.1.v3.1;Name=Thupl.29375662s0003.1;longest=1;Parent=Thupl.29375662s0003.v3.1
29375662	JGI_gene	CDS	20259	20430	.	+	0	ID=Thupl.29375662s0003.1.v3.1.CDS.1;Parent=Thupl.29375662s0003.1.v3.1
29375662	JGI_gene	CDS	20518	20616	.	+	2	ID=Thupl.29375662s0003.1.v3.1.CDS.2;Parent=Thupl.29375662s0003.1.v3.1
29375662	JGI_gene	CDS	22188	22261	.	+	2	ID=Thupl.29375662s0003.1.v3.1.CDS.3;Parent=Thupl.29375662s0003.1.v3.1
29375662	JGI_gene	CDS	22363	22432	.	+	0	ID=Thupl.29375662s0003.1.v3.1.CDS.4;Parent=Thupl.29375662s0003.1.v3.1
29375662	JGI_gene	CDS	22695	22760	.	+	2	ID=Thupl.29375662s0003.1.v3.1.CDS.5;Parent=Thupl.29375662s0003.1.v3.1
29375662	JGI_gene	CDS	22856	23085	.	+	2	ID=Thupl.29375662s0003.1.v3.1.CDS.6;Parent=Thupl.29375662s0003.1.v3.1
29375662	JGI_gene	gene	25662	25871	.	+	.	ID=Thupl.29375662s0004.v3.1;Name=Thupl.29375662s0004
29375662	JGI_gene	mRNA	25662	25871	.	+	.	ID=Thupl.29375662s0004.1.v3.1;Name=Thupl.29375662s0004.1;longest=1;Parent=Thupl.29375662s0004.v3.1
29375662	JGI_gene	CDS	25662	25871	.	+	0	ID=Thupl.29375662s0004.1.v3.1.CDS.1;Parent=Thupl.29375662s0004.1.v3.1
29375662	JGI_gene	gene	35254	35604	.	+	.	ID=Thupl.29375662s0005.v3.1;Name=Thupl.29375662s0005
29375662	JGI_gene	mRNA	35254	35604	.	+	.	ID=Thupl.29375662s0005.1.v3.1;Name=Thupl.29375662s0005.1;longest=1;Parent=Thupl.29375662s0005.v3.1
29375662	JGI_gene	CDS	35254	35604	.	+	0	ID=Thupl.29375662s0005.1.v3.1.CDS.1;Parent=Thupl.29375662s0005.1.v3.1
29375696	JGI_gene	gene	41018	43947	.	-	.	ID=Thupl.29375696s0001.v3.1;Name=Thupl.29375696s0001
29375696	JGI_gene	mRNA	41018	43947	.	-	.	ID=Thupl.29375696s0001.1.v3.1;Name=Thupl.29375696s0001.1;longest=1;Parent=Thupl.29375696s0001.v3.1
29375696	JGI_gene	five_prime_UTR	43878	43947	.	-	.	ID=Thupl.29375696s0001.1.v3.1.five_prime_UTR.1;Parent=Thupl.29375696s0001.1.v3.1
29375696	JGI_gene	five_prime_UTR	43608	43759	.	-	.	ID=Thupl.29375696s0001.1.v3.1.five_prime_UTR.2;Parent=Thupl.29375696s0001.1.v3.1
29375696	JGI_gene	five_prime_UTR	43150	43294	.	-	.	ID=Thupl.29375696s0001.1.v3.1.five_prime_UTR.3;Parent=Thupl.29375696s0001.1.v3.1
29375696	JGI_gene	five_prime_UTR	42953	43069	.	-	.	ID=Thupl.29375696s0001.1.v3.1.five_prime_UTR.4;Parent=Thupl.29375696s0001.1.v3.1
29375696	JGI_gene	five_prime_UTR	42705	42764	.	-	.	ID=Thupl.29375696s0001.1.v3.1.five_prime_UTR.5;Parent=Thupl.29375696s0001.1.v3.1
29375696	JGI_gene	CDS	41973	42149	.	-	0	ID=Thupl.29375696s0001.1.v3.1.CDS.1;Parent=Thupl.29375696s0001.1.v3.1
29375696	JGI_gene	five_prime_UTR	42150	42205	.	-	.	ID=Thupl.29375696s0001.1.v3.1.five_prime_UTR.6;Parent=Thupl.29375696s0001.1.v3.1
29375696	JGI_gene	CDS	41704	41811	.	-	0	ID=Thupl.29375696s0001.1.v3.1.CDS.2;Parent=Thupl.29375696s0001.1.v3.1
29375696	JGI_gene	three_prime_UTR	41018	41431	.	-	.	ID=Thupl.29375696s0001.1.v3.1.three_prime_UTR.1;Parent=Thupl.29375696s0001.1.v3.1
29375696	JGI_gene	CDS	41432	41578	.	-	0	ID=Thupl.29375696s0001.1.v3.1.CDS.3;Parent=Thupl.29375696s0001.1.v3.1
29375696	JGI_gene	gene	43968	46364	.	-	.	ID=Thupl.29375696s0002.v3.1;Name=Thupl.29375696s0002
29375696	JGI_gene	mRNA	43968	46364	.	-	.	ID=Thupl.29375696s0002.1.v3.1;Name=Thupl.29375696s0002.1;longest=1;Parent=Thupl.29375696s0002.v3.1
29375696	JGI_gene	CDS	45130	46364	.	-	0	ID=Thupl.29375696s0002.1.v3.1.CDS.1;Parent=Thupl.29375696s0002.1.v3.1
29375696	JGI_gene	CDS	43968	45066	.	-	1	ID=Thupl.29375696s0002.1.v3.1.CDS.2;Parent=Thupl.29375696s0002.1.v3.1
29375696	JGI_gene	gene	258073	260718	.	-	.	ID=Thupl.29375696s0003.v3.1;Name=Thupl.29375696s0003
29375696	JGI_gene	mRNA	258073	260718	.	-	.	ID=Thupl.29375696s0003.1.v3.1;Name=Thupl.29375696s0003.1;longest=1;Parent=Thupl.29375696s0003.v3.1
29375696	JGI_gene	CDS	260617	260718	.	-	0	ID=Thupl.29375696s0003.1.v3.1.CDS.1;Parent=Thupl.29375696s0003.1.v3.1
29375696	JGI_gene	CDS	260428	260526	.	-	0	ID=Thupl.29375696s0003.1.v3.1.CDS.2;Parent=Thupl.29375696s0003.1.v3.1
29375696	JGI_gene	CDS	260091	260196	.	-	0	ID=Thupl.29375696s0003.1.v3.1.CDS.3;Parent=Thupl.29375696s0003.1.v3.1
29375696	JGI_gene	CDS	259169	259320	.	-	2	ID=Thupl.29375696s0003.1.v3.1.CDS.4;Parent=Thupl.29375696s0003.1.v3.1
29375696	JGI_gene	CDS	258978	259072	.	-	0	ID=Thupl.29375696s0003.1.v3.1.CDS.5;Parent=Thupl.29375696s0003.1.v3.1
29375696	JGI_gene	CDS	258615	258765	.	-	1	ID=Thupl.29375696s0003.1.v3.1.CDS.6;Parent=Thupl.29375696s0003.1.v3.1
29375696	JGI_gene	CDS	258346	258453	.	-	0	ID=Thupl.29375696s0003.1.v3.1.CDS.7;Parent=Thupl.29375696s0003.1.v3.1
29375696	JGI_gene	CDS	258073	258237	.	-	0	ID=Thupl.29375696s0003.1.v3.1.CDS.8;Parent=Thupl.29375696s0003.1.v3.1
29375696	JGI_gene	gene	339919	340705	.	-	.	ID=Thupl.29375696s0004.v3.1;Name=Thupl.29375696s0004
29375696	JGI_gene	mRNA	339919	340705	.	-	.	ID=Thupl.29375696s0004.1.v3.1;Name=Thupl.29375696s0004.1;longest=1;Parent=Thupl.29375696s0004.v3.1
29375696	JGI_gene	CDS	340517	340703	.	-	0	ID=Thupl.29375696s0004.1.v3.1.CDS.1;Parent=Thupl.29375696s0004.1.v3.1
29375696	JGI_gene	five_prime_UTR	340704	340705	.	-	.	ID=Thupl.29375696s0004.1.v3.1.five_prime_UTR.1;Parent=Thupl.29375696s0004.1.v3.1
29375696	JGI_gene	three_prime_UTR	339919	340036	.	-	.	ID=Thupl.29375696s0004.1.v3.1.three_prime_UTR.1;Parent=Thupl.29375696s0004.1.v3.1
29375696	JGI_gene	CDS	340037	340278	.	-	2	ID=Thupl.29375696s0004.1.v3.1.CDS.2;Parent=Thupl.29375696s0004.1.v3.1
29376022	JGI_gene	gene	25185	25541	.	+	.	ID=Thupl.29376022s0001.v3.1;Name=Thupl.29376022s0001
29376022	JGI_gene	mRNA	25185	25541	.	+	.	ID=Thupl.29376022s0001.1.v3.1;Name=Thupl.29376022s0001.1;longest=1;Parent=Thupl.29376022s0001.v3.1
29376022	JGI_gene	CDS	25185	25541	.	+	0	ID=Thupl.29376022s0001.1.v3.1.CDS.1;Parent=Thupl.29376022s0001.1.v3.1
29376022	JGI_gene	gene	28534	223045	.	-	.	ID=Thupl.29376022s0002.v3.1;Name=Thupl.29376022s0002
29376022	JGI_gene	mRNA	28534	223045	.	-	.	ID=Thupl.29376022s0002.1.v3.1;Name=Thupl.29376022s0002.1;longest=1;Parent=Thupl.29376022s0002.v3.1
29376022	JGI_gene	CDS	222775	222805	.	-	0	ID=Thupl.29376022s0002.1.v3.1.CDS.1;Parent=Thupl.29376022s0002.1.v3.1
29376022	JGI_gene	five_prime_UTR	222806	223045	.	-	.	ID=Thupl.29376022s0002.1.v3.1.five_prime_UTR.1;Parent=Thupl.29376022s0002.1.v3.1
29376022	JGI_gene	CDS	190414	190691	.	-	2	ID=Thupl.29376022s0002.1.v3.1.CDS.2;Parent=Thupl.29376022s0002.1.v3.1
29376022	JGI_gene	CDS	168978	169073	.	-	0	ID=Thupl.29376022s0002.1.v3.1.CDS.3;Parent=Thupl.29376022s0002.1.v3.1
29376022	JGI_gene	CDS	125954	126020	.	-	0	ID=Thupl.29376022s0002.1.v3.1.CDS.4;Parent=Thupl.29376022s0002.1.v3.1
29376022	JGI_gene	CDS	125626	125809	.	-	2	ID=Thupl.29376022s0002.1.v3.1.CDS.5;Parent=Thupl.29376022s0002.1.v3.1
29376022	JGI_gene	CDS	125103	125193	.	-	1	ID=Thupl.29376022s0002.1.v3.1.CDS.6;Parent=Thupl.29376022s0002.1.v3.1
29376022	JGI_gene	CDS	123440	123655	.	-	0	ID=Thupl.29376022s0002.1.v3.1.CDS.7;Parent=Thupl.29376022s0002.1.v3.1
29376022	JGI_gene	CDS	72368	72772	.	-	0	ID=Thupl.29376022s0002.1.v3.1.CDS.8;Parent=Thupl.29376022s0002.1.v3.1
29376022	JGI_gene	CDS	72177	72253	.	-	0	ID=Thupl.29376022s0002.1.v3.1.CDS.9;Parent=Thupl.29376022s0002.1.v3.1
29376022	JGI_gene	CDS	29473	29576	.	-	1	ID=Thupl.29376022s0002.1.v3.1.CDS.10;Parent=Thupl.29376022s0002.1.v3.1
29376022	JGI_gene	three_prime_UTR	28915	29211	.	-	.	ID=Thupl.29376022s0002.1.v3.1.three_prime_UTR.1;Parent=Thupl.29376022s0002.1.v3.1
29376022	JGI_gene	CDS	29212	29348	.	-	2	ID=Thupl.29376022s0002.1.v3.1.CDS.11;Parent=Thupl.29376022s0002.1.v3.1
29376022	JGI_gene	three_prime_UTR	28534	28777	.	-	.	ID=Thupl.29376022s0002.1.v3.1.three_prime_UTR.2;Parent=Thupl.29376022s0002.1.v3.1
29376022	JGI_gene	gene	88779	90881	.	-	.	ID=Thupl.29376022s0003.v3.1;Name=Thupl.29376022s0003
29376022	JGI_gene	mRNA	88779	90881	.	-	.	ID=Thupl.29376022s0003.1.v3.1;Name=Thupl.29376022s0003.1;longest=1;Parent=Thupl.29376022s0003.v3.1
29376022	JGI_gene	three_prime_UTR	88779	89435	.	-	.	ID=Thupl.29376022s0003.1.v3.1.three_prime_UTR.1;Parent=Thupl.29376022s0003.1.v3.1
29376022	JGI_gene	CDS	89436	90119	.	-	0	ID=Thupl.29376022s0003.1.v3.1.CDS.1;Parent=Thupl.29376022s0003.1.v3.1
29376022	JGI_gene	five_prime_UTR	90120	90881	.	-	.	ID=Thupl.29376022s0003.1.v3.1.five_prime_UTR.1;Parent=Thupl.29376022s0003.1.v3.1
29376064	JGI_gene	gene	4323	120451	.	+	.	ID=Thupl.29376064s0001.v3.1;Name=Thupl.29376064s0001
29376064	JGI_gene	mRNA	4323	120451	.	+	.	ID=Thupl.29376064s0001.1.v3.1;Name=Thupl.29376064s0001.1;longest=1;Parent=Thupl.29376064s0001.v3.1
29376064	JGI_gene	five_prime_UTR	4323	4712	.	+	.	ID=Thupl.29376064s0001.1.v3.1.five_prime_UTR.1;Parent=Thupl.29376064s0001.1.v3.1
29376064	JGI_gene	CDS	4713	4861	.	+	0	ID=Thupl.29376064s0001.1.v3.1.CDS.1;Parent=Thupl.29376064s0001.1.v3.1
29376064	JGI_gene	CDS	19947	20115	.	+	1	ID=Thupl.29376064s0001.1.v3.1.CDS.2;Parent=Thupl.29376064s0001.1.v3.1
29376064	JGI_gene	CDS	22653	22749	.	+	0	ID=Thupl.29376064s0001.1.v3.1.CDS.3;Parent=Thupl.29376064s0001.1.v3.1
29376064	JGI_gene	CDS	22877	23003	.	+	2	ID=Thupl.29376064s0001.1.v3.1.CDS.4;Parent=Thupl.29376064s0001.1.v3.1
29376064	JGI_gene	CDS	23107	23222	.	+	1	ID=Thupl.29376064s0001.1.v3.1.CDS.5;Parent=Thupl.29376064s0001.1.v3.1
29376064	JGI_gene	CDS	29955	30049	.	+	2	ID=Thupl.29376064s0001.1.v3.1.CDS.6;Parent=Thupl.29376064s0001.1.v3.1
29376064	JGI_gene	CDS	30175	30326	.	+	0	ID=Thupl.29376064s0001.1.v3.1.CDS.7;Parent=Thupl.29376064s0001.1.v3.1
29376064	JGI_gene	CDS	47784	47841	.	+	1	ID=Thupl.29376064s0001.1.v3.1.CDS.8;Parent=Thupl.29376064s0001.1.v3.1
29376064	JGI_gene	CDS	47933	48040	.	+	0	ID=Thupl.29376064s0001.1.v3.1.CDS.9;Parent=Thupl.29376064s0001.1.v3.1
29376064	JGI_gene	CDS	49588	49840	.	+	0	ID=Thupl.29376064s0001.1.v3.1.CDS.10;Parent=Thupl.29376064s0001.1.v3.1
29376064	JGI_gene	CDS	86123	86313	.	+	2	ID=Thupl.29376064s0001.1.v3.1.CDS.11;Parent=Thupl.29376064s0001.1.v3.1
29376064	JGI_gene	CDS	91326	91421	.	+	0	ID=Thupl.29376064s0001.1.v3.1.CDS.12;Parent=Thupl.29376064s0001.1.v3.1
29376064	JGI_gene	CDS	99018	99116	.	+	0	ID=Thupl.29376064s0001.1.v3.1.CDS.13;Parent=Thupl.29376064s0001.1.v3.1
29376064	JGI_gene	CDS	110528	110659	.	+	0	ID=Thupl.29376064s0001.1.v3.1.CDS.14;Parent=Thupl.29376064s0001.1.v3.1
29376064	JGI_gene	CDS	110891	110935	.	+	0	ID=Thupl.29376064s0001.1.v3.1.CDS.15;Parent=Thupl.29376064s0001.1.v3.1
29376064	JGI_gene	CDS	111099	111266	.	+	0	ID=Thupl.29376064s0001.1.v3.1.CDS.16;Parent=Thupl.29376064s0001.1.v3.1
29376064	JGI_gene	CDS	119350	119424	.	+	0	ID=Thupl.29376064s0001.1.v3.1.CDS.17;Parent=Thupl.29376064s0001.1.v3.1
29376064	JGI_gene	CDS	119509	119601	.	+	0	ID=Thupl.29376064s0001.1.v3.1.CDS.18;Parent=Thupl.29376064s0001.1.v3.1
29376064	JGI_gene	three_prime_UTR	119602	120451	.	+	.	ID=Thupl.29376064s0001.1.v3.1.three_prime_UTR.1;Parent=Thupl.29376064s0001.1.v3.1
29376064	JGI_gene	gene	100226	101750	.	+	.	ID=Thupl.29376064s0002.v3.1;Name=Thupl.29376064s0002
29376064	JGI_gene	mRNA	100226	101750	.	+	.	ID=Thupl.29376064s0002.1.v3.1;Name=Thupl.29376064s0002.1;longest=1;Parent=Thupl.29376064s0002.v3.1
29376064	JGI_gene	five_prime_UTR	100226	100334	.	+	.	ID=Thupl.29376064s0002.1.v3.1.five_prime_UTR.1;Parent=Thupl.29376064s0002.1.v3.1
29376064	JGI_gene	CDS	100335	100425	.	+	0	ID=Thupl.29376064s0002.1.v3.1.CDS.1;Parent=Thupl.29376064s0002.1.v3.1
29376064	JGI_gene	CDS	100524	101018	.	+	2	ID=Thupl.29376064s0002.1.v3.1.CDS.2;Parent=Thupl.29376064s0002.1.v3.1
29376064	JGI_gene	CDS	101123	101283	.	+	2	ID=Thupl.29376064s0002.1.v3.1.CDS.3;Parent=Thupl.29376064s0002.1.v3.1
29376064	JGI_gene	three_prime_UTR	101284	101750	.	+	.	ID=Thupl.29376064s0002.1.v3.1.three_prime_UTR.1;Parent=Thupl.29376064s0002.1.v3.1
29376107	JGI_gene	gene	9734	79706	.	+	.	ID=Thupl.29376107s0001.v3.1;Name=Thupl.29376107s0001
29376107	JGI_gene	mRNA	9734	79706	.	+	.	ID=Thupl.29376107s0001.1.v3.1;Name=Thupl.29376107s0001.1;longest=1;Parent=Thupl.29376107s0001.v3.1
29376107	JGI_gene	CDS	9734	9873	.	+	0	ID=Thupl.29376107s0001.1.v3.1.CDS.1;Parent=Thupl.29376107s0001.1.v3.1
29376107	JGI_gene	CDS	9961	10149	.	+	1	ID=Thupl.29376107s0001.1.v3.1.CDS.2;Parent=Thupl.29376107s0001.1.v3.1
29376107	JGI_gene	CDS	10476	10549	.	+	1	ID=Thupl.29376107s0001.1.v3.1.CDS.3;Parent=Thupl.29376107s0001.1.v3.1
29376107	JGI_gene	CDS	10716	10792	.	+	2	ID=Thupl.29376107s0001.1.v3.1.CDS.4;Parent=Thupl.29376107s0001.1.v3.1
29376107	JGI_gene	CDS	10941	11012	.	+	0	ID=Thupl.29376107s0001.1.v3.1.CDS.5;Parent=Thupl.29376107s0001.1.v3.1
29376107	JGI_gene	CDS	11177	11245	.	+	0	ID=Thupl.29376107s0001.1.v3.1.CDS.6;Parent=Thupl.29376107s0001.1.v3.1
29376107	JGI_gene	CDS	40848	40894	.	+	0	ID=Thupl.29376107s0001.1.v3.1.CDS.7;Parent=Thupl.29376107s0001.1.v3.1
29376107	JGI_gene	CDS	41004	41127	.	+	1	ID=Thupl.29376107s0001.1.v3.1.CDS.8;Parent=Thupl.29376107s0001.1.v3.1
29376107	JGI_gene	CDS	41280	41348	.	+	0	ID=Thupl.29376107s0001.1.v3.1.CDS.9;Parent=Thupl.29376107s0001.1.v3.1
29376107	JGI_gene	CDS	41464	41567	.	+	0	ID=Thupl.29376107s0001.1.v3.1.CDS.10;Parent=Thupl.29376107s0001.1.v3.1
29376107	JGI_gene	CDS	79054	79129	.	+	1	ID=Thupl.29376107s0001.1.v3.1.CDS.11;Parent=Thupl.29376107s0001.1.v3.1
29376107	JGI_gene	CDS	79223	79384	.	+	0	ID=Thupl.29376107s0001.1.v3.1.CDS.12;Parent=Thupl.29376107s0001.1.v3.1
29376107	JGI_gene	three_prime_UTR	79385	79706	.	+	.	ID=Thupl.29376107s0001.1.v3.1.three_prime_UTR.1;Parent=Thupl.29376107s0001.1.v3.1
29376125	JGI_gene	gene	214359	222437	.	-	.	ID=Thupl.29376125s0001.v3.1;Name=Thupl.29376125s0001
29376125	JGI_gene	mRNA	214359	222437	.	-	.	ID=Thupl.29376125s0001.1.v3.1;Name=Thupl.29376125s0001.1;longest=1;Parent=Thupl.29376125s0001.v3.1
29376125	JGI_gene	CDS	220115	221836	.	-	0	ID=Thupl.29376125s0001.1.v3.1.CDS.1;Parent=Thupl.29376125s0001.1.v3.1
29376125	JGI_gene	five_prime_UTR	221837	222437	.	-	.	ID=Thupl.29376125s0001.1.v3.1.five_prime_UTR.1;Parent=Thupl.29376125s0001.1.v3.1
29376125	JGI_gene	three_prime_UTR	214359	215727	.	-	.	ID=Thupl.29376125s0001.1.v3.1.three_prime_UTR.1;Parent=Thupl.29376125s0001.1.v3.1
29376125	JGI_gene	CDS	215728	215946	.	-	0	ID=Thupl.29376125s0001.1.v3.1.CDS.2;Parent=Thupl.29376125s0001.1.v3.1
29376125	JGI_gene	gene	420622	439619	.	+	.	ID=Thupl.29376125s0002.v3.1;Name=Thupl.29376125s0002
29376125	JGI_gene	mRNA	420622	439619	.	+	.	ID=Thupl.29376125s0002.1.v3.1;Name=Thupl.29376125s0002.1;longest=1;Parent=Thupl.29376125s0002.v3.1
29376125	JGI_gene	five_prime_UTR	420622	420742	.	+	.	ID=Thupl.29376125s0002.1.v3.1.five_prime_UTR.1;Parent=Thupl.29376125s0002.1.v3.1
29376125	JGI_gene	CDS	420743	420884	.	+	0	ID=Thupl.29376125s0002.1.v3.1.CDS.1;Parent=Thupl.29376125s0002.1.v3.1
29376125	JGI_gene	CDS	437618	437691	.	+	2	ID=Thupl.29376125s0002.1.v3.1.CDS.2;Parent=Thupl.29376125s0002.1.v3.1
29376125	JGI_gene	CDS	438190	438269	.	+	0	ID=Thupl.29376125s0002.1.v3.1.CDS.3;Parent=Thupl.29376125s0002.1.v3.1
29376125	JGI_gene	CDS	438515	438669	.	+	1	ID=Thupl.29376125s0002.1.v3.1.CDS.4;Parent=Thupl.29376125s0002.1.v3.1
29376125	JGI_gene	CDS	438815	439182	.	+	2	ID=Thupl.29376125s0002.1.v3.1.CDS.5;Parent=Thupl.29376125s0002.1.v3.1
29376125	JGI_gene	three_prime_UTR	439183	439619	.	+	.	ID=Thupl.29376125s0002.1.v3.1.three_prime_UTR.1;Parent=Thupl.29376125s0002.1.v3.1
29376180	JGI_gene	gene	176535	256718	.	-	.	ID=Thupl.29376180s0001.v3.1;Name=Thupl.29376180s0001
29376180	JGI_gene	mRNA	176535	256718	.	-	.	ID=Thupl.29376180s0001.1.v3.1;Name=Thupl.29376180s0001.1;longest=1;Parent=Thupl.29376180s0001.v3.1
29376180	JGI_gene	CDS	256611	256718	.	-	0	ID=Thupl.29376180s0001.1.v3.1.CDS.1;Parent=Thupl.29376180s0001.1.v3.1
29376180	JGI_gene	CDS	235249	235317	.	-	0	ID=Thupl.29376180s0001.1.v3.1.CDS.2;Parent=Thupl.29376180s0001.1.v3.1
29376180	JGI_gene	CDS	202633	202748	.	-	0	ID=Thupl.29376180s0001.1.v3.1.CDS.3;Parent=Thupl.29376180s0001.1.v3.1
29376180	JGI_gene	CDS	202496	202550	.	-	1	ID=Thupl.29376180s0001.1.v3.1.CDS.4;Parent=Thupl.29376180s0001.1.v3.1
29376180	JGI_gene	CDS	192239	192359	.	-	0	ID=Thupl.29376180s0001.1.v3.1.CDS.5;Parent=Thupl.29376180s0001.1.v3.1
29376180	JGI_gene	CDS	177084	177131	.	-	2	ID=Thupl.29376180s0001.1.v3.1.CDS.6;Parent=Thupl.29376180s0001.1.v3.1
29376180	JGI_gene	CDS	176744	176838	.	-	2	ID=Thupl.29376180s0001.1.v3.1.CDS.7;Parent=Thupl.29376180s0001.1.v3.1
29376180	JGI_gene	CDS	176535	176636	.	-	0	ID=Thupl.29376180s0001.1.v3.1.CDS.8;Parent=Thupl.29376180s0001.1.v3.1
29376236	JGI_gene	gene	67423	70428	.	+	.	ID=Thupl.29376236s0001.v3.1;Name=Thupl.29376236s0001
29376236	JGI_gene	mRNA	67423	70428	.	+	.	ID=Thupl.29376236s0001.1.v3.1;Name=Thupl.29376236s0001.1;longest=1;Parent=Thupl.29376236s0001.v3.1
29376236	JGI_gene	CDS	67423	68176	.	+	0	ID=Thupl.29376236s0001.1.v3.1.CDS.1;Parent=Thupl.29376236s0001.1.v3.1
29376236	JGI_gene	CDS	68282	69938	.	+	2	ID=Thupl.29376236s0001.1.v3.1.CDS.2;Parent=Thupl.29376236s0001.1.v3.1
29376236	JGI_gene	CDS	70032	70428	.	+	1	ID=Thupl.29376236s0001.1.v3.1.CDS.3;Parent=Thupl.29376236s0001.1.v3.1
29376238	JGI_gene	gene	2366	2704	.	-	.	ID=Thupl.29376238s0001.v3.1;Name=Thupl.29376238s0001
29376238	JGI_gene	mRNA	2366	2704	.	-	.	ID=Thupl.29376238s0001.1.v3.1;Name=Thupl.29376238s0001.1;longest=1;Parent=Thupl.29376238s0001.v3.1
29376238	JGI_gene	CDS	2366	2704	.	-	0	ID=Thupl.29376238s0001.1.v3.1.CDS.1;Parent=Thupl.29376238s0001.1.v3.1
29376252	JGI_gene	gene	80	41630	.	+	.	ID=Thupl.29376252s0001.v3.1;Name=Thupl.29376252s0001
29376252	JGI_gene	mRNA	80	41630	.	+	.	ID=Thupl.29376252s0001.1.v3.1;Name=Thupl.29376252s0001.1;longest=1;Parent=Thupl.29376252s0001.v3.1
29376252	JGI_gene	five_prime_UTR	80	170	.	+	.	ID=Thupl.29376252s0001.1.v3.1.five_prime_UTR.1;Parent=Thupl.29376252s0001.1.v3.1
29376252	JGI_gene	CDS	171	971	.	+	0	ID=Thupl.29376252s0001.1.v3.1.CDS.1;Parent=Thupl.29376252s0001.1.v3.1
29376252	JGI_gene	CDS	29721	30015	.	+	0	ID=Thupl.29376252s0001.1.v3.1.CDS.2;Parent=Thupl.29376252s0001.1.v3.1
29376252	JGI_gene	CDS	30369	30613	.	+	2	ID=Thupl.29376252s0001.1.v3.1.CDS.3;Parent=Thupl.29376252s0001.1.v3.1
29376252	JGI_gene	CDS	30823	31022	.	+	0	ID=Thupl.29376252s0001.1.v3.1.CDS.4;Parent=Thupl.29376252s0001.1.v3.1
29376252	JGI_gene	CDS	41032	41260	.	+	1	ID=Thupl.29376252s0001.1.v3.1.CDS.5;Parent=Thupl.29376252s0001.1.v3.1
29376252	JGI_gene	three_prime_UTR	41261	41630	.	+	.	ID=Thupl.29376252s0001.1.v3.1.three_prime_UTR.1;Parent=Thupl.29376252s0001.1.v3.1
29376266	JGI_gene	gene	91059	100205	.	-	.	ID=Thupl.29376266s0001.v3.1;Name=Thupl.29376266s0001
29376266	JGI_gene	mRNA	91059	100205	.	-	.	ID=Thupl.29376266s0001.1.v3.1;Name=Thupl.29376266s0001.1;longest=1;Parent=Thupl.29376266s0001.v3.1
29376266	JGI_gene	CDS	99859	99957	.	-	0	ID=Thupl.29376266s0001.1.v3.1.CDS.1;Parent=Thupl.29376266s0001.1.v3.1
29376266	JGI_gene	five_prime_UTR	99958	100205	.	-	.	ID=Thupl.29376266s0001.1.v3.1.five_prime_UTR.1;Parent=Thupl.29376266s0001.1.v3.1
29376266	JGI_gene	CDS	99588	99732	.	-	0	ID=Thupl.29376266s0001.1.v3.1.CDS.2;Parent=Thupl.29376266s0001.1.v3.1
29376266	JGI_gene	CDS	99360	99470	.	-	2	ID=Thupl.29376266s0001.1.v3.1.CDS.3;Parent=Thupl.29376266s0001.1.v3.1
29376266	JGI_gene	CDS	99139	99230	.	-	2	ID=Thupl.29376266s0001.1.v3.1.CDS.4;Parent=Thupl.29376266s0001.1.v3.1
29376266	JGI_gene	CDS	98544	98638	.	-	0	ID=Thupl.29376266s0001.1.v3.1.CDS.5;Parent=Thupl.29376266s0001.1.v3.1
29376266	JGI_gene	CDS	98336	98449	.	-	1	ID=Thupl.29376266s0001.1.v3.1.CDS.6;Parent=Thupl.29376266s0001.1.v3.1
29376266	JGI_gene	CDS	91793	91922	.	-	1	ID=Thupl.29376266s0001.1.v3.1.CDS.7;Parent=Thupl.29376266s0001.1.v3.1
29376266	JGI_gene	CDS	91570	91691	.	-	0	ID=Thupl.29376266s0001.1.v3.1.CDS.8;Parent=Thupl.29376266s0001.1.v3.1
29376266	JGI_gene	three_prime_UTR	91059	91311	.	-	.	ID=Thupl.29376266s0001.1.v3.1.three_prime_UTR.1;Parent=Thupl.29376266s0001.1.v3.1
29376266	JGI_gene	CDS	91312	91435	.	-	1	ID=Thupl.29376266s0001.1.v3.1.CDS.9;Parent=Thupl.29376266s0001.1.v3.1
29376288	JGI_gene	gene	17095	86517	.	-	.	ID=Thupl.29376288s0001.v3.1;Name=Thupl.29376288s0001
29376288	JGI_gene	mRNA	17095	86517	.	-	.	ID=Thupl.29376288s0001.1.v3.1;Name=Thupl.29376288s0001.1;longest=1;Parent=Thupl.29376288s0001.v3.1
29376288	JGI_gene	five_prime_UTR	86048	86517	.	-	.	ID=Thupl.29376288s0001.1.v3.1.five_prime_UTR.1;Parent=Thupl.29376288s0001.1.v3.1
29376288	JGI_gene	CDS	85921	85923	.	-	0	ID=Thupl.29376288s0001.1.v3.1.CDS.1;Parent=Thupl.29376288s0001.1.v3.1
29376288	JGI_gene	five_prime_UTR	85924	85966	.	-	.	ID=Thupl.29376288s0001.1.v3.1.five_prime_UTR.2;Parent=Thupl.29376288s0001.1.v3.1
29376288	JGI_gene	CDS	85754	85828	.	-	0	ID=Thupl.29376288s0001.1.v3.1.CDS.2;Parent=Thupl.29376288s0001.1.v3.1
29376288	JGI_gene	CDS	51086	51205	.	-	0	ID=Thupl.29376288s0001.1.v3.1.CDS.3;Parent=Thupl.29376288s0001.1.v3.1
29376288	JGI_gene	CDS	50956	50996	.	-	0	ID=Thupl.29376288s0001.1.v3.1.CDS.4;Parent=Thupl.29376288s0001.1.v3.1
29376288	JGI_gene	CDS	25858	26069	.	-	1	ID=Thupl.29376288s0001.1.v3.1.CDS.5;Parent=Thupl.29376288s0001.1.v3.1
29376288	JGI_gene	CDS	23232	25387	.	-	2	ID=Thupl.29376288s0001.1.v3.1.CDS.6;Parent=Thupl.29376288s0001.1.v3.1
29376288	JGI_gene	CDS	22840	23055	.	-	0	ID=Thupl.29376288s0001.1.v3.1.CDS.7;Parent=Thupl.29376288s0001.1.v3.1
29376288	JGI_gene	CDS	22023	22709	.	-	0	ID=Thupl.29376288s0001.1.v3.1.CDS.8;Parent=Thupl.29376288s0001.1.v3.1
29376288	JGI_gene	CDS	21652	21887	.	-	0	ID=Thupl.29376288s0001.1.v3.1.CDS.9;Parent=Thupl.29376288s0001.1.v3.1
29376288	JGI_gene	CDS	21290	21554	.	-	1	ID=Thupl.29376288s0001.1.v3.1.CDS.10;Parent=Thupl.29376288s0001.1.v3.1
29376288	JGI_gene	CDS	20976	21131	.	-	0	ID=Thupl.29376288s0001.1.v3.1.CDS.11;Parent=Thupl.29376288s0001.1.v3.1
29376288	JGI_gene	CDS	20616	20773	.	-	0	ID=Thupl.29376288s0001.1.v3.1.CDS.12;Parent=Thupl.29376288s0001.1.v3.1
29376288	JGI_gene	CDS	20295	20487	.	-	1	ID=Thupl.29376288s0001.1.v3.1.CDS.13;Parent=Thupl.29376288s0001.1.v3.1
29376288	JGI_gene	CDS	19837	20216	.	-	0	ID=Thupl.29376288s0001.1.v3.1.CDS.14;Parent=Thupl.29376288s0001.1.v3.1
29376288	JGI_gene	CDS	19475	19655	.	-	1	ID=Thupl.29376288s0001.1.v3.1.CDS.15;Parent=Thupl.29376288s0001.1.v3.1
29376288	JGI_gene	CDS	19032	19270	.	-	0	ID=Thupl.29376288s0001.1.v3.1.CDS.16;Parent=Thupl.29376288s0001.1.v3.1
29376288	JGI_gene	three_prime_UTR	17095	18203	.	-	.	ID=Thupl.29376288s0001.1.v3.1.three_prime_UTR.1;Parent=Thupl.29376288s0001.1.v3.1
29376288	JGI_gene	CDS	18204	18912	.	-	1	ID=Thupl.29376288s0001.1.v3.1.CDS.17;Parent=Thupl.29376288s0001.1.v3.1
29376423	JGI_gene	gene	57685	58758	.	-	.	ID=Thupl.29376423s0001.v3.1;Name=Thupl.29376423s0001
29376423	JGI_gene	mRNA	57685	58758	.	-	.	ID=Thupl.29376423s0001.1.v3.1;Name=Thupl.29376423s0001.1;longest=1;Parent=Thupl.29376423s0001.v3.1
29376423	JGI_gene	three_prime_UTR	58015	58173	.	-	.	ID=Thupl.29376423s0001.1.v3.1.three_prime_UTR.1;Parent=Thupl.29376423s0001.1.v3.1
29376423	JGI_gene	CDS	58174	58701	.	-	0	ID=Thupl.29376423s0001.1.v3.1.CDS.1;Parent=Thupl.29376423s0001.1.v3.1
29376423	JGI_gene	five_prime_UTR	58702	58758	.	-	.	ID=Thupl.29376423s0001.1.v3.1.five_prime_UTR.1;Parent=Thupl.29376423s0001.1.v3.1
29376423	JGI_gene	three_prime_UTR	57685	57920	.	-	.	ID=Thupl.29376423s0001.1.v3.1.three_prime_UTR.2;Parent=Thupl.29376423s0001.1.v3.1
29376423	JGI_gene	gene	218173	218862	.	+	.	ID=Thupl.29376423s0002.v3.1;Name=Thupl.29376423s0002
29376423	JGI_gene	mRNA	218173	218862	.	+	.	ID=Thupl.29376423s0002.1.v3.1;Name=Thupl.29376423s0002.1;longest=1;Parent=Thupl.29376423s0002.v3.1
29376423	JGI_gene	CDS	218173	218862	.	+	0	ID=Thupl.29376423s0002.1.v3.1.CDS.1;Parent=Thupl.29376423s0002.1.v3.1
29376423	JGI_gene	gene	275934	276428	.	-	.	ID=Thupl.29376423s0003.v3.1;Name=Thupl.29376423s0003
29376423	JGI_gene	mRNA	275934	276428	.	-	.	ID=Thupl.29376423s0003.1.v3.1;Name=Thupl.29376423s0003.1;longest=1;Parent=Thupl.29376423s0003.v3.1
29376423	JGI_gene	CDS	275934	276428	.	-	0	ID=Thupl.29376423s0003.1.v3.1.CDS.1;Parent=Thupl.29376423s0003.1.v3.1
29376423	JGI_gene	gene	499053	503084	.	+	.	ID=Thupl.29376423s0004.v3.1;Name=Thupl.29376423s0004
29376423	JGI_gene	mRNA	499053	503084	.	+	.	ID=Thupl.29376423s0004.1.v3.1;Name=Thupl.29376423s0004.1;longest=1;Parent=Thupl.29376423s0004.v3.1
29376423	JGI_gene	five_prime_UTR	499053	499743	.	+	.	ID=Thupl.29376423s0004.1.v3.1.five_prime_UTR.1;Parent=Thupl.29376423s0004.1.v3.1
29376423	JGI_gene	CDS	499744	500750	.	+	0	ID=Thupl.29376423s0004.1.v3.1.CDS.1;Parent=Thupl.29376423s0004.1.v3.1
29376423	JGI_gene	CDS	501784	502036	.	+	1	ID=Thupl.29376423s0004.1.v3.1.CDS.2;Parent=Thupl.29376423s0004.1.v3.1
29376423	JGI_gene	CDS	502208	502372	.	+	0	ID=Thupl.29376423s0004.1.v3.1.CDS.3;Parent=Thupl.29376423s0004.1.v3.1
29376423	JGI_gene	three_prime_UTR	502373	503084	.	+	.	ID=Thupl.29376423s0004.1.v3.1.three_prime_UTR.1;Parent=Thupl.29376423s0004.1.v3.1
29376423	JGI_gene	gene	1112882	1113097	.	+	.	ID=Thupl.29376423s0005.v3.1;Name=Thupl.29376423s0005
29376423	JGI_gene	mRNA	1112882	1113097	.	+	.	ID=Thupl.29376423s0005.1.v3.1;Name=Thupl.29376423s0005.1;longest=1;Parent=Thupl.29376423s0005.v3.1
29376423	JGI_gene	five_prime_UTR	1112882	1112911	.	+	.	ID=Thupl.29376423s0005.1.v3.1.five_prime_UTR.1;Parent=Thupl.29376423s0005.1.v3.1
29376423	JGI_gene	CDS	1112912	1113097	.	+	0	ID=Thupl.29376423s0005.1.v3.1.CDS.1;Parent=Thupl.29376423s0005.1.v3.1
29376423	JGI_gene	gene	1133641	1134126	.	+	.	ID=Thupl.29376423s0006.v3.1;Name=Thupl.29376423s0006
29376423	JGI_gene	mRNA	1133641	1134126	.	+	.	ID=Thupl.29376423s0006.1.v3.1;Name=Thupl.29376423s0006.1;longest=1;Parent=Thupl.29376423s0006.v3.1
29376423	JGI_gene	CDS	1133641	1134126	.	+	0	ID=Thupl.29376423s0006.1.v3.1.CDS.1;Parent=Thupl.29376423s0006.1.v3.1
29376428	JGI_gene	gene	439433	510446	.	+	.	ID=Thupl.29376428s0001.v3.1;Name=Thupl.29376428s0001
29376428	JGI_gene	mRNA	439433	510446	.	+	.	ID=Thupl.29376428s0001.1.v3.1;Name=Thupl.29376428s0001.1;longest=1;Parent=Thupl.29376428s0001.v3.1
29376428	JGI_gene	five_prime_UTR	439433	439861	.	+	.	ID=Thupl.29376428s0001.1.v3.1.five_prime_UTR.1;Parent=Thupl.29376428s0001.1.v3.1
29376428	JGI_gene	CDS	439862	440081	.	+	0	ID=Thupl.29376428s0001.1.v3.1.CDS.1;Parent=Thupl.29376428s0001.1.v3.1
29376428	JGI_gene	CDS	440208	440231	.	+	2	ID=Thupl.29376428s0001.1.v3.1.CDS.2;Parent=Thupl.29376428s0001.1.v3.1
29376428	JGI_gene	CDS	506489	507579	.	+	2	ID=Thupl.29376428s0001.1.v3.1.CDS.3;Parent=Thupl.29376428s0001.1.v3.1
29376428	JGI_gene	three_prime_UTR	507580	510446	.	+	.	ID=Thupl.29376428s0001.1.v3.1.three_prime_UTR.1;Parent=Thupl.29376428s0001.1.v3.1
29376458	JGI_gene	gene	211219	394147	.	+	.	ID=Thupl.29376458s0001.v3.1;Name=Thupl.29376458s0001
29376458	JGI_gene	mRNA	211219	394147	.	+	.	ID=Thupl.29376458s0001.1.v3.1;Name=Thupl.29376458s0001.1;longest=1;Parent=Thupl.29376458s0001.v3.1
29376458	JGI_gene	five_prime_UTR	211219	211338	.	+	.	ID=Thupl.29376458s0001.1.v3.1.five_prime_UTR.1;Parent=Thupl.29376458s0001.1.v3.1
29376458	JGI_gene	CDS	211339	211535	.	+	0	ID=Thupl.29376458s0001.1.v3.1.CDS.1;Parent=Thupl.29376458s0001.1.v3.1
29376458	JGI_gene	CDS	211699	211744	.	+	1	ID=Thupl.29376458s0001.1.v3.1.CDS.2;Parent=Thupl.29376458s0001.1.v3.1
29376458	JGI_gene	CDS	268654	268805	.	+	0	ID=Thupl.29376458s0001.1.v3.1.CDS.3;Parent=Thupl.29376458s0001.1.v3.1
29376458	JGI_gene	CDS	268955	269014	.	+	1	ID=Thupl.29376458s0001.1.v3.1.CDS.4;Parent=Thupl.29376458s0001.1.v3.1
29376458	JGI_gene	CDS	296026	296250	.	+	1	ID=Thupl.29376458s0001.1.v3.1.CDS.5;Parent=Thupl.29376458s0001.1.v3.1
29376458	JGI_gene	CDS	296360	296501	.	+	1	ID=Thupl.29376458s0001.1.v3.1.CDS.6;Parent=Thupl.29376458s0001.1.v3.1
29376458	JGI_gene	CDS	344110	344160	.	+	0	ID=Thupl.29376458s0001.1.v3.1.CDS.7;Parent=Thupl.29376458s0001.1.v3.1
29376458	JGI_gene	CDS	344277	344368	.	+	0	ID=Thupl.29376458s0001.1.v3.1.CDS.8;Parent=Thupl.29376458s0001.1.v3.1
29376458	JGI_gene	CDS	353878	354004	.	+	1	ID=Thupl.29376458s0001.1.v3.1.CDS.9;Parent=Thupl.29376458s0001.1.v3.1
29376458	JGI_gene	CDS	355194	355209	.	+	0	ID=Thupl.29376458s0001.1.v3.1.CDS.10;Parent=Thupl.29376458s0001.1.v3.1
29376458	JGI_gene	CDS	392497	392604	.	+	2	ID=Thupl.29376458s0001.1.v3.1.CDS.11;Parent=Thupl.29376458s0001.1.v3.1
29376458	JGI_gene	CDS	392743	392797	.	+	2	ID=Thupl.29376458s0001.1.v3.1.CDS.12;Parent=Thupl.29376458s0001.1.v3.1
29376458	JGI_gene	CDS	392953	393099	.	+	1	ID=Thupl.29376458s0001.1.v3.1.CDS.13;Parent=Thupl.29376458s0001.1.v3.1
29376458	JGI_gene	CDS	393259	393337	.	+	1	ID=Thupl.29376458s0001.1.v3.1.CDS.14;Parent=Thupl.29376458s0001.1.v3.1
29376458	JGI_gene	CDS	393526	393648	.	+	0	ID=Thupl.29376458s0001.1.v3.1.CDS.15;Parent=Thupl.29376458s0001.1.v3.1
29376458	JGI_gene	three_prime_UTR	393649	394147	.	+	.	ID=Thupl.29376458s0001.1.v3.1.three_prime_UTR.1;Parent=Thupl.29376458s0001.1.v3.1
29376458	JGI_gene	gene	253504	255421	.	+	.	ID=Thupl.29376458s0002.v3.1;Name=Thupl.29376458s0002
29376458	JGI_gene	mRNA	253504	255421	.	+	.	ID=Thupl.29376458s0002.1.v3.1;Name=Thupl.29376458s0002.1;longest=1;Parent=Thupl.29376458s0002.v3.1
29376458	JGI_gene	five_prime_UTR	253504	254913	.	+	.	ID=Thupl.29376458s0002.1.v3.1.five_prime_UTR.1;Parent=Thupl.29376458s0002.1.v3.1
29376458	JGI_gene	CDS	254914	255366	.	+	0	ID=Thupl.29376458s0002.1.v3.1.CDS.1;Parent=Thupl.29376458s0002.1.v3.1
29376458	JGI_gene	three_prime_UTR	255367	255421	.	+	.	ID=Thupl.29376458s0002.1.v3.1.three_prime_UTR.1;Parent=Thupl.29376458s0002.1.v3.1
29376458	JGI_gene	gene	573745	680364	.	-	.	ID=Thupl.29376458s0003.v3.1;Name=Thupl.29376458s0003
29376458	JGI_gene	mRNA	573745	680364	.	-	.	ID=Thupl.29376458s0003.1.v3.1;Name=Thupl.29376458s0003.1;longest=1;Parent=Thupl.29376458s0003.v3.1
29376458	JGI_gene	CDS	680069	680160	.	-	0	ID=Thupl.29376458s0003.1.v3.1.CDS.1;Parent=Thupl.29376458s0003.1.v3.1
29376458	JGI_gene	five_prime_UTR	680161	680364	.	-	.	ID=Thupl.29376458s0003.1.v3.1.five_prime_UTR.1;Parent=Thupl.29376458s0003.1.v3.1
29376458	JGI_gene	CDS	679765	679958	.	-	1	ID=Thupl.29376458s0003.1.v3.1.CDS.2;Parent=Thupl.29376458s0003.1.v3.1
29376458	JGI_gene	CDS	616491	616720	.	-	2	ID=Thupl.29376458s0003.1.v3.1.CDS.3;Parent=Thupl.29376458s0003.1.v3.1
29376458	JGI_gene	three_prime_UTR	573745	574210	.	-	.	ID=Thupl.29376458s0003.1.v3.1.three_prime_UTR.1;Parent=Thupl.29376458s0003.1.v3.1
29376458	JGI_gene	CDS	574211	574489	.	-	0	ID=Thupl.29376458s0003.1.v3.1.CDS.4;Parent=Thupl.29376458s0003.1.v3.1
29376458	JGI_gene	gene	664039	666395	.	-	.	ID=Thupl.29376458s0004.v3.1;Name=Thupl.29376458s0004
29376458	JGI_gene	mRNA	664039	666395	.	-	.	ID=Thupl.29376458s0004.1.v3.1;Name=Thupl.29376458s0004.1;longest=1;Parent=Thupl.29376458s0004.v3.1
29376458	JGI_gene	three_prime_UTR	664039	664697	.	-	.	ID=Thupl.29376458s0004.1.v3.1.three_prime_UTR.1;Parent=Thupl.29376458s0004.1.v3.1
29376458	JGI_gene	CDS	664698	666179	.	-	0	ID=Thupl.29376458s0004.1.v3.1.CDS.1;Parent=Thupl.29376458s0004.1.v3.1
29376458	JGI_gene	five_prime_UTR	666180	666395	.	-	.	ID=Thupl.29376458s0004.1.v3.1.five_prime_UTR.1;Parent=Thupl.29376458s0004.1.v3.1
29376458	JGI_gene	gene	666396	668885	.	-	.	ID=Thupl.29376458s0005.v3.1;Name=Thupl.29376458s0005
29376458	JGI_gene	mRNA	666396	668885	.	-	.	ID=Thupl.29376458s0005.1.v3.1;Name=Thupl.29376458s0005.1;longest=1;Parent=Thupl.29376458s0005.v3.1
29376458	JGI_gene	three_prime_UTR	666396	666611	.	-	.	ID=Thupl.29376458s0005.1.v3.1.three_prime_UTR.1;Parent=Thupl.29376458s0005.1.v3.1
29376458	JGI_gene	CDS	666612	667907	.	-	0	ID=Thupl.29376458s0005.1.v3.1.CDS.1;Parent=Thupl.29376458s0005.1.v3.1
29376458	JGI_gene	five_prime_UTR	667908	668885	.	-	.	ID=Thupl.29376458s0005.1.v3.1.five_prime_UTR.1;Parent=Thupl.29376458s0005.1.v3.1
29376465	JGI_gene	gene	294979	297280	.	-	.	ID=Thupl.29376465s0001.v3.1;Name=Thupl.29376465s0001
29376465	JGI_gene	mRNA	294979	297280	.	-	.	ID=Thupl.29376465s0001.1.v3.1;Name=Thupl.29376465s0001.1;longest=1;Parent=Thupl.29376465s0001.v3.1
29376465	JGI_gene	five_prime_UTR	297012	297280	.	-	.	ID=Thupl.29376465s0001.1.v3.1.five_prime_UTR.1;Parent=Thupl.29376465s0001.1.v3.1
29376465	JGI_gene	three_prime_UTR	294979	295410	.	-	.	ID=Thupl.29376465s0001.1.v3.1.three_prime_UTR.1;Parent=Thupl.29376465s0001.1.v3.1
29376465	JGI_gene	CDS	295411	296715	.	-	0	ID=Thupl.29376465s0001.1.v3.1.CDS.1;Parent=Thupl.29376465s0001.1.v3.1
29376465	JGI_gene	five_prime_UTR	296716	296926	.	-	.	ID=Thupl.29376465s0001.1.v3.1.five_prime_UTR.2;Parent=Thupl.29376465s0001.1.v3.1
29376488	JGI_gene	gene	334601	337089	.	+	.	ID=Thupl.29376488s0001.v3.1;Name=Thupl.29376488s0001
29376488	JGI_gene	mRNA	334601	337089	.	+	.	ID=Thupl.29376488s0001.1.v3.1;Name=Thupl.29376488s0001.1;longest=1;Parent=Thupl.29376488s0001.v3.1
29376488	JGI_gene	five_prime_UTR	334601	334609	.	+	.	ID=Thupl.29376488s0001.1.v3.1.five_prime_UTR.1;Parent=Thupl.29376488s0001.1.v3.1
29376488	JGI_gene	CDS	334610	335020	.	+	0	ID=Thupl.29376488s0001.1.v3.1.CDS.1;Parent=Thupl.29376488s0001.1.v3.1
29376488	JGI_gene	CDS	335109	336182	.	+	0	ID=Thupl.29376488s0001.1.v3.1.CDS.2;Parent=Thupl.29376488s0001.1.v3.1
29376488	JGI_gene	three_prime_UTR	336183	337089	.	+	.	ID=Thupl.29376488s0001.1.v3.1.three_prime_UTR.1;Parent=Thupl.29376488s0001.1.v3.1
29376488	JGI_gene	gene	402074	408718	.	+	.	ID=Thupl.29376488s0002.v3.1;Name=Thupl.29376488s0002
29376488	JGI_gene	mRNA	402074	408718	.	+	.	ID=Thupl.29376488s0002.1.v3.1;Name=Thupl.29376488s0002.1;longest=1;Parent=Thupl.29376488s0002.v3.1
29376488	JGI_gene	five_prime_UTR	402074	402748	.	+	.	ID=Thupl.29376488s0002.1.v3.1.five_prime_UTR.1;Parent=Thupl.29376488s0002.1.v3.1
29376488	JGI_gene	CDS	402749	402814	.	+	0	ID=Thupl.29376488s0002.1.v3.1.CDS.1;Parent=Thupl.29376488s0002.1.v3.1
29376488	JGI_gene	CDS	402909	404177	.	+	0	ID=Thupl.29376488s0002.1.v3.1.CDS.2;Parent=Thupl.29376488s0002.1.v3.1
29376488	JGI_gene	CDS	407085	407546	.	+	0	ID=Thupl.29376488s0002.1.v3.1.CDS.3;Parent=Thupl.29376488s0002.1.v3.1
29376488	JGI_gene	three_prime_UTR	407547	408718	.	+	.	ID=Thupl.29376488s0002.1.v3.1.three_prime_UTR.1;Parent=Thupl.29376488s0002.1.v3.1
29376488	JGI_gene	gene	465283	467885	.	+	.	ID=Thupl.29376488s0003.v3.1;Name=Thupl.29376488s0003
29376488	JGI_gene	mRNA	465283	467885	.	+	.	ID=Thupl.29376488s0003.1.v3.1;Name=Thupl.29376488s0003.1;longest=1;Parent=Thupl.29376488s0003.v3.1
29376488	JGI_gene	five_prime_UTR	465283	465639	.	+	.	ID=Thupl.29376488s0003.1.v3.1.five_prime_UTR.1;Parent=Thupl.29376488s0003.1.v3.1
29376488	JGI_gene	CDS	465640	465837	.	+	0	ID=Thupl.29376488s0003.1.v3.1.CDS.1;Parent=Thupl.29376488s0003.1.v3.1
29376488	JGI_gene	CDS	466639	466805	.	+	0	ID=Thupl.29376488s0003.1.v3.1.CDS.2;Parent=Thupl.29376488s0003.1.v3.1
29376488	JGI_gene	CDS	466916	467672	.	+	1	ID=Thupl.29376488s0003.1.v3.1.CDS.3;Parent=Thupl.29376488s0003.1.v3.1
29376488	JGI_gene	three_prime_UTR	467673	467885	.	+	.	ID=Thupl.29376488s0003.1.v3.1.three_prime_UTR.1;Parent=Thupl.29376488s0003.1.v3.1
29376488	JGI_gene	gene	606338	618041	.	-	.	ID=Thupl.29376488s0004.v3.1;Name=Thupl.29376488s0004
29376488	JGI_gene	mRNA	606338	618041	.	-	.	ID=Thupl.29376488s0004.1.v3.1;Name=Thupl.29376488s0004.1;longest=1;Parent=Thupl.29376488s0004.v3.1
29376488	JGI_gene	CDS	617088	617327	.	-	0	ID=Thupl.29376488s0004.1.v3.1.CDS.1;Parent=Thupl.29376488s0004.1.v3.1
29376488	JGI_gene	five_prime_UTR	617328	618041	.	-	.	ID=Thupl.29376488s0004.1.v3.1.five_prime_UTR.1;Parent=Thupl.29376488s0004.1.v3.1
29376488	JGI_gene	CDS	608940	609047	.	-	0	ID=Thupl.29376488s0004.1.v3.1.CDS.2;Parent=Thupl.29376488s0004.1.v3.1
29376488	JGI_gene	CDS	608521	608677	.	-	0	ID=Thupl.29376488s0004.1.v3.1.CDS.3;Parent=Thupl.29376488s0004.1.v3.1
29376488	JGI_gene	CDS	607724	608375	.	-	2	ID=Thupl.29376488s0004.1.v3.1.CDS.4;Parent=Thupl.29376488s0004.1.v3.1
29376488	JGI_gene	CDS	607328	607486	.	-	1	ID=Thupl.29376488s0004.1.v3.1.CDS.5;Parent=Thupl.29376488s0004.1.v3.1
29376488	JGI_gene	CDS	607073	607151	.	-	1	ID=Thupl.29376488s0004.1.v3.1.CDS.6;Parent=Thupl.29376488s0004.1.v3.1
29376488	JGI_gene	three_prime_UTR	606338	606768	.	-	.	ID=Thupl.29376488s0004.1.v3.1.three_prime_UTR.1;Parent=Thupl.29376488s0004.1.v3.1
29376488	JGI_gene	CDS	606769	606834	.	-	0	ID=Thupl.29376488s0004.1.v3.1.CDS.7;Parent=Thupl.29376488s0004.1.v3.1
29376488	JGI_gene	gene	845745	902717	.	+	.	ID=Thupl.29376488s0005.v3.1;Name=Thupl.29376488s0005
29376488	JGI_gene	mRNA	845745	902717	.	+	.	ID=Thupl.29376488s0005.1.v3.1;Name=Thupl.29376488s0005.1;longest=1;Parent=Thupl.29376488s0005.v3.1
29376488	JGI_gene	five_prime_UTR	845745	846212	.	+	.	ID=Thupl.29376488s0005.1.v3.1.five_prime_UTR.1;Parent=Thupl.29376488s0005.1.v3.1
29376488	JGI_gene	five_prime_UTR	846336	846430	.	+	.	ID=Thupl.29376488s0005.1.v3.1.five_prime_UTR.2;Parent=Thupl.29376488s0005.1.v3.1
29376488	JGI_gene	CDS	846431	846487	.	+	0	ID=Thupl.29376488s0005.1.v3.1.CDS.1;Parent=Thupl.29376488s0005.1.v3.1
29376488	JGI_gene	CDS	862182	862264	.	+	0	ID=Thupl.29376488s0005.1.v3.1.CDS.2;Parent=Thupl.29376488s0005.1.v3.1
29376488	JGI_gene	CDS	863331	863376	.	+	1	ID=Thupl.29376488s0005.1.v3.1.CDS.3;Parent=Thupl.29376488s0005.1.v3.1
29376488	JGI_gene	CDS	863499	863634	.	+	0	ID=Thupl.29376488s0005.1.v3.1.CDS.4;Parent=Thupl.29376488s0005.1.v3.1
29376488	JGI_gene	CDS	883252	883315	.	+	2	ID=Thupl.29376488s0005.1.v3.1.CDS.5;Parent=Thupl.29376488s0005.1.v3.1
29376488	JGI_gene	CDS	885093	885144	.	+	1	ID=Thupl.29376488s0005.1.v3.1.CDS.6;Parent=Thupl.29376488s0005.1.v3.1
29376488	JGI_gene	CDS	901887	902030	.	+	0	ID=Thupl.29376488s0005.1.v3.1.CDS.7;Parent=Thupl.29376488s0005.1.v3.1
29376488	JGI_gene	CDS	902142	902261	.	+	0	ID=Thupl.29376488s0005.1.v3.1.CDS.8;Parent=Thupl.29376488s0005.1.v3.1
29376488	JGI_gene	CDS	902369	902413	.	+	0	ID=Thupl.29376488s0005.1.v3.1.CDS.9;Parent=Thupl.29376488s0005.1.v3.1
29376488	JGI_gene	three_prime_UTR	902414	902717	.	+	.	ID=Thupl.29376488s0005.1.v3.1.three_prime_UTR.1;Parent=Thupl.29376488s0005.1.v3.1
29376524	JGI_gene	gene	19604	22008	.	-	.	ID=Thupl.29376524s0001.v3.1;Name=Thupl.29376524s0001
29376524	JGI_gene	mRNA	19604	22008	.	-	.	ID=Thupl.29376524s0001.1.v3.1;Name=Thupl.29376524s0001.1;longest=1;Parent=Thupl.29376524s0001.v3.1
29376524	JGI_gene	CDS	21924	22008	.	-	0	ID=Thupl.29376524s0001.1.v3.1.CDS.1;Parent=Thupl.29376524s0001.1.v3.1
29376524	JGI_gene	CDS	21731	21826	.	-	2	ID=Thupl.29376524s0001.1.v3.1.CDS.2;Parent=Thupl.29376524s0001.1.v3.1
29376524	JGI_gene	CDS	21523	21615	.	-	2	ID=Thupl.29376524s0001.1.v3.1.CDS.3;Parent=Thupl.29376524s0001.1.v3.1
29376524	JGI_gene	CDS	21056	21138	.	-	2	ID=Thupl.29376524s0001.1.v3.1.CDS.4;Parent=Thupl.29376524s0001.1.v3.1
29376524	JGI_gene	CDS	20187	20326	.	-	0	ID=Thupl.29376524s0001.1.v3.1.CDS.5;Parent=Thupl.29376524s0001.1.v3.1
29376524	JGI_gene	CDS	19984	20073	.	-	1	ID=Thupl.29376524s0001.1.v3.1.CDS.6;Parent=Thupl.29376524s0001.1.v3.1
29376524	JGI_gene	CDS	19604	19892	.	-	1	ID=Thupl.29376524s0001.1.v3.1.CDS.7;Parent=Thupl.29376524s0001.1.v3.1
29376538	JGI_gene	gene	8058	11417	.	-	.	ID=Thupl.29376538s0001.v3.1;Name=Thupl.29376538s0001
29376538	JGI_gene	mRNA	8058	11417	.	-	.	ID=Thupl.29376538s0001.1.v3.1;Name=Thupl.29376538s0001.1;longest=1;Parent=Thupl.29376538s0001.v3.1
29376538	JGI_gene	CDS	11088	11417	.	-	0	ID=Thupl.29376538s0001.1.v3.1.CDS.1;Parent=Thupl.29376538s0001.1.v3.1
29376538	JGI_gene	CDS	10747	11001	.	-	0	ID=Thupl.29376538s0001.1.v3.1.CDS.2;Parent=Thupl.29376538s0001.1.v3.1
29376538	JGI_gene	CDS	9836	10480	.	-	0	ID=Thupl.29376538s0001.1.v3.1.CDS.3;Parent=Thupl.29376538s0001.1.v3.1
29376538	JGI_gene	CDS	8462	9746	.	-	0	ID=Thupl.29376538s0001.1.v3.1.CDS.4;Parent=Thupl.29376538s0001.1.v3.1
29376538	JGI_gene	CDS	8058	8425	.	-	2	ID=Thupl.29376538s0001.1.v3.1.CDS.5;Parent=Thupl.29376538s0001.1.v3.1
29376544	JGI_gene	gene	23121	26016	.	-	.	ID=Thupl.29376544s0001.v3.1;Name=Thupl.29376544s0001
29376544	JGI_gene	mRNA	23121	26016	.	-	.	ID=Thupl.29376544s0001.1.v3.1;Name=Thupl.29376544s0001.1;longest=1;Parent=Thupl.29376544s0001.v3.1
29376544	JGI_gene	three_prime_UTR	23121	24566	.	-	.	ID=Thupl.29376544s0001.1.v3.1.three_prime_UTR.1;Parent=Thupl.29376544s0001.1.v3.1
29376544	JGI_gene	CDS	24567	25871	.	-	0	ID=Thupl.29376544s0001.1.v3.1.CDS.1;Parent=Thupl.29376544s0001.1.v3.1
29376544	JGI_gene	five_prime_UTR	25872	26016	.	-	.	ID=Thupl.29376544s0001.1.v3.1.five_prime_UTR.1;Parent=Thupl.29376544s0001.1.v3.1
29376579	JGI_gene	gene	229116	231930	.	+	.	ID=Thupl.29376579s0001.v3.1;Name=Thupl.29376579s0001
29376579	JGI_gene	mRNA	229116	231930	.	+	.	ID=Thupl.29376579s0001.1.v3.1;Name=Thupl.29376579s0001.1;longest=1;Parent=Thupl.29376579s0001.v3.1
29376579	JGI_gene	five_prime_UTR	229116	229269	.	+	.	ID=Thupl.29376579s0001.1.v3.1.five_prime_UTR.1;Parent=Thupl.29376579s0001.1.v3.1
29376579	JGI_gene	CDS	229270	230586	.	+	0	ID=Thupl.29376579s0001.1.v3.1.CDS.1;Parent=Thupl.29376579s0001.1.v3.1
29376579	JGI_gene	three_prime_UTR	230587	231930	.	+	.	ID=Thupl.29376579s0001.1.v3.1.three_prime_UTR.1;Parent=Thupl.29376579s0001.1.v3.1
29376579	JGI_gene	gene	596765	601627	.	-	.	ID=Thupl.29376579s0002.v3.1;Name=Thupl.29376579s0002
29376579	JGI_gene	mRNA	596765	601627	.	-	.	ID=Thupl.29376579s0002.1.v3.1;Name=Thupl.29376579s0002.1;longest=1;Parent=Thupl.29376579s0002.v3.1
29376579	JGI_gene	CDS	601467	601627	.	-	0	ID=Thupl.29376579s0002.1.v3.1.CDS.1;Parent=Thupl.29376579s0002.1.v3.1
29376579	JGI_gene	CDS	601266	601381	.	-	1	ID=Thupl.29376579s0002.1.v3.1.CDS.2;Parent=Thupl.29376579s0002.1.v3.1
29376579	JGI_gene	CDS	598920	599252	.	-	2	ID=Thupl.29376579s0002.1.v3.1.CDS.3;Parent=Thupl.29376579s0002.1.v3.1
29376579	JGI_gene	three_prime_UTR	596765	596791	.	-	.	ID=Thupl.29376579s0002.1.v3.1.three_prime_UTR.1;Parent=Thupl.29376579s0002.1.v3.1
29376579	JGI_gene	CDS	596792	596799	.	-	2	ID=Thupl.29376579s0002.1.v3.1.CDS.4;Parent=Thupl.29376579s0002.1.v3.1
29376588	JGI_gene	gene	52928	58985	.	-	.	ID=Thupl.29376588s0001.v3.1;Name=Thupl.29376588s0001
29376588	JGI_gene	mRNA	52928	58985	.	-	.	ID=Thupl.29376588s0001.1.v3.1;Name=Thupl.29376588s0001.1;longest=1;Parent=Thupl.29376588s0001.v3.1
29376588	JGI_gene	five_prime_UTR	58842	58985	.	-	.	ID=Thupl.29376588s0001.1.v3.1.five_prime_UTR.1;Parent=Thupl.29376588s0001.1.v3.1
29376588	JGI_gene	five_prime_UTR	58543	58707	.	-	.	ID=Thupl.29376588s0001.1.v3.1.five_prime_UTR.2;Parent=Thupl.29376588s0001.1.v3.1
29376588	JGI_gene	CDS	57850	58059	.	-	0	ID=Thupl.29376588s0001.1.v3.1.CDS.1;Parent=Thupl.29376588s0001.1.v3.1
29376588	JGI_gene	five_prime_UTR	58060	58108	.	-	.	ID=Thupl.29376588s0001.1.v3.1.five_prime_UTR.3;Parent=Thupl.29376588s0001.1.v3.1
29376588	JGI_gene	CDS	56275	57761	.	-	0	ID=Thupl.29376588s0001.1.v3.1.CDS.2;Parent=Thupl.29376588s0001.1.v3.1
29376588	JGI_gene	CDS	55779	55951	.	-	1	ID=Thupl.29376588s0001.1.v3.1.CDS.3;Parent=Thupl.29376588s0001.1.v3.1
29376588	JGI_gene	CDS	54638	54884	.	-	2	ID=Thupl.29376588s0001.1.v3.1.CDS.4;Parent=Thupl.29376588s0001.1.v3.1
29376588	JGI_gene	CDS	54193	54496	.	-	1	ID=Thupl.29376588s0001.1.v3.1.CDS.5;Parent=Thupl.29376588s0001.1.v3.1
29376588	JGI_gene	three_prime_UTR	52928	53942	.	-	.	ID=Thupl.29376588s0001.1.v3.1.three_prime_UTR.1;Parent=Thupl.29376588s0001.1.v3.1
29376588	JGI_gene	CDS	53943	54089	.	-	0	ID=Thupl.29376588s0001.1.v3.1.CDS.6;Parent=Thupl.29376588s0001.1.v3.1
29376588	JGI_gene	gene	166554	169950	.	+	.	ID=Thupl.29376588s0002.v3.1;Name=Thupl.29376588s0002
29376588	JGI_gene	mRNA	166554	169950	.	+	.	ID=Thupl.29376588s0002.1.v3.1;Name=Thupl.29376588s0002.1;longest=1;Parent=Thupl.29376588s0002.v3.1
29376588	JGI_gene	five_prime_UTR	166554	166801	.	+	.	ID=Thupl.29376588s0002.1.v3.1.five_prime_UTR.1;Parent=Thupl.29376588s0002.1.v3.1
29376588	JGI_gene	CDS	166802	167175	.	+	0	ID=Thupl.29376588s0002.1.v3.1.CDS.1;Parent=Thupl.29376588s0002.1.v3.1
29376588	JGI_gene	CDS	168839	169331	.	+	1	ID=Thupl.29376588s0002.1.v3.1.CDS.2;Parent=Thupl.29376588s0002.1.v3.1
29376588	JGI_gene	three_prime_UTR	169332	169950	.	+	.	ID=Thupl.29376588s0002.1.v3.1.three_prime_UTR.1;Parent=Thupl.29376588s0002.1.v3.1
29376588	JGI_gene	gene	174506	174850	.	+	.	ID=Thupl.29376588s0003.v3.1;Name=Thupl.29376588s0003
29376588	JGI_gene	mRNA	174506	174850	.	+	.	ID=Thupl.29376588s0003.1.v3.1;Name=Thupl.29376588s0003.1;longest=1;Parent=Thupl.29376588s0003.v3.1
29376588	JGI_gene	CDS	174506	174850	.	+	0	ID=Thupl.29376588s0003.1.v3.1.CDS.1;Parent=Thupl.29376588s0003.1.v3.1
29376588	JGI_gene	gene	260284	262173	.	-	.	ID=Thupl.29376588s0004.v3.1;Name=Thupl.29376588s0004
29376588	JGI_gene	mRNA	260284	262173	.	-	.	ID=Thupl.29376588s0004.1.v3.1;Name=Thupl.29376588s0004.1;longest=1;Parent=Thupl.29376588s0004.v3.1
29376588	JGI_gene	three_prime_UTR	260284	261023	.	-	.	ID=Thupl.29376588s0004.1.v3.1.three_prime_UTR.1;Parent=Thupl.29376588s0004.1.v3.1
29376588	JGI_gene	CDS	261024	261629	.	-	0	ID=Thupl.29376588s0004.1.v3.1.CDS.1;Parent=Thupl.29376588s0004.1.v3.1
29376588	JGI_gene	five_prime_UTR	261630	262173	.	-	.	ID=Thupl.29376588s0004.1.v3.1.five_prime_UTR.1;Parent=Thupl.29376588s0004.1.v3.1
29376604	JGI_gene	gene	31992	32321	.	+	.	ID=Thupl.29376604s0001.v3.1;Name=Thupl.29376604s0001
29376604	JGI_gene	mRNA	31992	32321	.	+	.	ID=Thupl.29376604s0001.1.v3.1;Name=Thupl.29376604s0001.1;longest=1;Parent=Thupl.29376604s0001.v3.1
29376604	JGI_gene	CDS	31992	32321	.	+	0	ID=Thupl.29376604s0001.1.v3.1.CDS.1;Parent=Thupl.29376604s0001.1.v3.1
29376604	JGI_gene	gene	55930	56610	.	+	.	ID=Thupl.29376604s0002.v3.1;Name=Thupl.29376604s0002
29376604	JGI_gene	mRNA	55930	56610	.	+	.	ID=Thupl.29376604s0002.1.v3.1;Name=Thupl.29376604s0002.1;longest=1;Parent=Thupl.29376604s0002.v3.1
29376604	JGI_gene	CDS	55930	56610	.	+	0	ID=Thupl.29376604s0002.1.v3.1.CDS.1;Parent=Thupl.29376604s0002.1.v3.1
29376640	JGI_gene	gene	33874	34224	.	+	.	ID=Thupl.29376640s0001.v3.1;Name=Thupl.29376640s0001
29376640	JGI_gene	mRNA	33874	34224	.	+	.	ID=Thupl.29376640s0001.1.v3.1;Name=Thupl.29376640s0001.1;longest=1;Parent=Thupl.29376640s0001.v3.1
29376640	JGI_gene	CDS	33874	34224	.	+	0	ID=Thupl.29376640s0001.1.v3.1.CDS.1;Parent=Thupl.29376640s0001.1.v3.1
29376640	JGI_gene	gene	37574	39385	.	-	.	ID=Thupl.29376640s0002.v3.1;Name=Thupl.29376640s0002
29376640	JGI_gene	mRNA	37574	39385	.	-	.	ID=Thupl.29376640s0002.1.v3.1;Name=Thupl.29376640s0002.1;longest=1;Parent=Thupl.29376640s0002.v3.1
29376640	JGI_gene	three_prime_UTR	37574	37925	.	-	.	ID=Thupl.29376640s0002.1.v3.1.three_prime_UTR.1;Parent=Thupl.29376640s0002.1.v3.1
29376640	JGI_gene	CDS	37926	39059	.	-	0	ID=Thupl.29376640s0002.1.v3.1.CDS.1;Parent=Thupl.29376640s0002.1.v3.1
29376640	JGI_gene	five_prime_UTR	39060	39385	.	-	.	ID=Thupl.29376640s0002.1.v3.1.five_prime_UTR.1;Parent=Thupl.29376640s0002.1.v3.1
29376659	JGI_gene	gene	23133	23972	.	+	.	ID=Thupl.29376659s0001.v3.1;Name=Thupl.29376659s0001
29376659	JGI_gene	mRNA	23133	23972	.	+	.	ID=Thupl.29376659s0001.1.v3.1;Name=Thupl.29376659s0001.1;longest=1;Parent=Thupl.29376659s0001.v3.1
29376659	JGI_gene	five_prime_UTR	23133	23265	.	+	.	ID=Thupl.29376659s0001.1.v3.1.five_prime_UTR.1;Parent=Thupl.29376659s0001.1.v3.1
29376659	JGI_gene	CDS	23266	23730	.	+	0	ID=Thupl.29376659s0001.1.v3.1.CDS.1;Parent=Thupl.29376659s0001.1.v3.1
29376659	JGI_gene	three_prime_UTR	23731	23972	.	+	.	ID=Thupl.29376659s0001.1.v3.1.three_prime_UTR.1;Parent=Thupl.29376659s0001.1.v3.1
29376659	JGI_gene	gene	41724	42191	.	+	.	ID=Thupl.29376659s0002.v3.1;Name=Thupl.29376659s0002
29376659	JGI_gene	mRNA	41724	42191	.	+	.	ID=Thupl.29376659s0002.1.v3.1;Name=Thupl.29376659s0002.1;longest=1;Parent=Thupl.29376659s0002.v3.1
29376659	JGI_gene	CDS	41724	42191	.	+	0	ID=Thupl.29376659s0002.1.v3.1.CDS.1;Parent=Thupl.29376659s0002.1.v3.1
29376659	JGI_gene	gene	60199	60666	.	+	.	ID=Thupl.29376659s0003.v3.1;Name=Thupl.29376659s0003
29376659	JGI_gene	mRNA	60199	60666	.	+	.	ID=Thupl.29376659s0003.1.v3.1;Name=Thupl.29376659s0003.1;longest=1;Parent=Thupl.29376659s0003.v3.1
29376659	JGI_gene	CDS	60199	60666	.	+	0	ID=Thupl.29376659s0003.1.v3.1.CDS.1;Parent=Thupl.29376659s0003.1.v3.1
29376675	JGI_gene	gene	364102	404727	.	+	.	ID=Thupl.29376675s0001.v3.1;Name=Thupl.29376675s0001
29376675	JGI_gene	mRNA	364102	404727	.	+	.	ID=Thupl.29376675s0001.1.v3.1;Name=Thupl.29376675s0001.1;longest=1;Parent=Thupl.29376675s0001.v3.1
29376675	JGI_gene	five_prime_UTR	364102	364700	.	+	.	ID=Thupl.29376675s0001.1.v3.1.five_prime_UTR.1;Parent=Thupl.29376675s0001.1.v3.1
29376675	JGI_gene	five_prime_UTR	364797	365375	.	+	.	ID=Thupl.29376675s0001.1.v3.1.five_prime_UTR.2;Parent=Thupl.29376675s0001.1.v3.1
29376675	JGI_gene	CDS	365376	366344	.	+	0	ID=Thupl.29376675s0001.1.v3.1.CDS.1;Parent=Thupl.29376675s0001.1.v3.1
29376675	JGI_gene	CDS	366812	366859	.	+	0	ID=Thupl.29376675s0001.1.v3.1.CDS.2;Parent=Thupl.29376675s0001.1.v3.1
29376675	JGI_gene	CDS	366967	367707	.	+	0	ID=Thupl.29376675s0001.1.v3.1.CDS.3;Parent=Thupl.29376675s0001.1.v3.1
29376675	JGI_gene	CDS	381978	382098	.	+	0	ID=Thupl.29376675s0001.1.v3.1.CDS.4;Parent=Thupl.29376675s0001.1.v3.1
29376675	JGI_gene	CDS	402994	404405	.	+	2	ID=Thupl.29376675s0001.1.v3.1.CDS.5;Parent=Thupl.29376675s0001.1.v3.1
29376675	JGI_gene	three_prime_UTR	404406	404727	.	+	.	ID=Thupl.29376675s0001.1.v3.1.three_prime_UTR.1;Parent=Thupl.29376675s0001.1.v3.1
29376711	JGI_gene	gene	5766	7972	.	-	.	ID=Thupl.29376711s0001.v3.1;Name=Thupl.29376711s0001
29376711	JGI_gene	mRNA	5766	7972	.	-	.	ID=Thupl.29376711s0001.1.v3.1;Name=Thupl.29376711s0001.1;longest=1;Parent=Thupl.29376711s0001.v3.1
29376711	JGI_gene	CDS	7069	7935	.	-	0	ID=Thupl.29376711s0001.1.v3.1.CDS.1;Parent=Thupl.29376711s0001.1.v3.1
29376711	JGI_gene	five_prime_UTR	7936	7972	.	-	.	ID=Thupl.29376711s0001.1.v3.1.five_prime_UTR.1;Parent=Thupl.29376711s0001.1.v3.1
29376711	JGI_gene	three_prime_UTR	5766	5893	.	-	.	ID=Thupl.29376711s0001.1.v3.1.three_prime_UTR.1;Parent=Thupl.29376711s0001.1.v3.1
29376711	JGI_gene	CDS	5894	6532	.	-	0	ID=Thupl.29376711s0001.1.v3.1.CDS.2;Parent=Thupl.29376711s0001.1.v3.1
29376736	JGI_gene	gene	16224	19374	.	-	.	ID=Thupl.29376736s0001.v3.1;Name=Thupl.29376736s0001
29376736	JGI_gene	mRNA	16224	19374	.	-	.	ID=Thupl.29376736s0001.1.v3.1;Name=Thupl.29376736s0001.1;longest=1;Parent=Thupl.29376736s0001.v3.1
29376736	JGI_gene	CDS	19175	19177	.	-	0	ID=Thupl.29376736s0001.1.v3.1.CDS.1;Parent=Thupl.29376736s0001.1.v3.1
29376736	JGI_gene	five_prime_UTR	19178	19374	.	-	.	ID=Thupl.29376736s0001.1.v3.1.five_prime_UTR.1;Parent=Thupl.29376736s0001.1.v3.1
29376736	JGI_gene	CDS	18965	19076	.	-	0	ID=Thupl.29376736s0001.1.v3.1.CDS.2;Parent=Thupl.29376736s0001.1.v3.1
29376736	JGI_gene	CDS	18625	18842	.	-	2	ID=Thupl.29376736s0001.1.v3.1.CDS.3;Parent=Thupl.29376736s0001.1.v3.1
29376736	JGI_gene	CDS	18056	18496	.	-	0	ID=Thupl.29376736s0001.1.v3.1.CDS.4;Parent=Thupl.29376736s0001.1.v3.1
29376736	JGI_gene	CDS	17501	17625	.	-	0	ID=Thupl.29376736s0001.1.v3.1.CDS.5;Parent=Thupl.29376736s0001.1.v3.1
29376736	JGI_gene	three_prime_UTR	16224	16484	.	-	.	ID=Thupl.29376736s0001.1.v3.1.three_prime_UTR.1;Parent=Thupl.29376736s0001.1.v3.1
29376736	JGI_gene	CDS	16485	17367	.	-	1	ID=Thupl.29376736s0001.1.v3.1.CDS.6;Parent=Thupl.29376736s0001.1.v3.1
29376736	JGI_gene	gene	237672	238217	.	-	.	ID=Thupl.29376736s0002.v3.1;Name=Thupl.29376736s0002
29376736	JGI_gene	mRNA	237672	238217	.	-	.	ID=Thupl.29376736s0002.1.v3.1;Name=Thupl.29376736s0002.1;longest=1;Parent=Thupl.29376736s0002.v3.1
29376736	JGI_gene	CDS	237672	238217	.	-	0	ID=Thupl.29376736s0002.1.v3.1.CDS.1;Parent=Thupl.29376736s0002.1.v3.1
29376765	JGI_gene	gene	15339	54231	.	-	.	ID=Thupl.29376765s0001.v3.1;Name=Thupl.29376765s0001
29376765	JGI_gene	mRNA	15339	54231	.	-	.	ID=Thupl.29376765s0001.1.v3.1;Name=Thupl.29376765s0001.1;longest=1;Parent=Thupl.29376765s0001.v3.1
29376765	JGI_gene	CDS	53811	53909	.	-	0	ID=Thupl.29376765s0001.1.v3.1.CDS.1;Parent=Thupl.29376765s0001.1.v3.1
29376765	JGI_gene	five_prime_UTR	53910	54231	.	-	.	ID=Thupl.29376765s0001.1.v3.1.five_prime_UTR.1;Parent=Thupl.29376765s0001.1.v3.1
29376765	JGI_gene	CDS	53653	53722	.	-	0	ID=Thupl.29376765s0001.1.v3.1.CDS.2;Parent=Thupl.29376765s0001.1.v3.1
29376765	JGI_gene	CDS	53474	53571	.	-	2	ID=Thupl.29376765s0001.1.v3.1.CDS.3;Parent=Thupl.29376765s0001.1.v3.1
29376765	JGI_gene	CDS	42115	42253	.	-	0	ID=Thupl.29376765s0001.1.v3.1.CDS.4;Parent=Thupl.29376765s0001.1.v3.1
29376765	JGI_gene	CDS	41709	41839	.	-	2	ID=Thupl.29376765s0001.1.v3.1.CDS.5;Parent=Thupl.29376765s0001.1.v3.1
29376765	JGI_gene	CDS	41509	41607	.	-	0	ID=Thupl.29376765s0001.1.v3.1.CDS.6;Parent=Thupl.29376765s0001.1.v3.1
29376765	JGI_gene	CDS	41287	41337	.	-	0	ID=Thupl.29376765s0001.1.v3.1.CDS.7;Parent=Thupl.29376765s0001.1.v3.1
29376765	JGI_gene	CDS	40910	40975	.	-	0	ID=Thupl.29376765s0001.1.v3.1.CDS.8;Parent=Thupl.29376765s0001.1.v3.1
29376765	JGI_gene	CDS	40725	40790	.	-	0	ID=Thupl.29376765s0001.1.v3.1.CDS.9;Parent=Thupl.29376765s0001.1.v3.1
29376765	JGI_gene	CDS	40461	40541	.	-	0	ID=Thupl.29376765s0001.1.v3.1.CDS.10;Parent=Thupl.29376765s0001.1.v3.1
29376765	JGI_gene	CDS	40223	40309	.	-	0	ID=Thupl.29376765s0001.1.v3.1.CDS.11;Parent=Thupl.29376765s0001.1.v3.1
29376765	JGI_gene	CDS	20083	20244	.	-	0	ID=Thupl.29376765s0001.1.v3.1.CDS.12;Parent=Thupl.29376765s0001.1.v3.1
29376765	JGI_gene	CDS	19873	19948	.	-	0	ID=Thupl.29376765s0001.1.v3.1.CDS.13;Parent=Thupl.29376765s0001.1.v3.1
29376765	JGI_gene	CDS	19631	19752	.	-	2	ID=Thupl.29376765s0001.1.v3.1.CDS.14;Parent=Thupl.29376765s0001.1.v3.1
29376765	JGI_gene	three_prime_UTR	15339	15660	.	-	.	ID=Thupl.29376765s0001.1.v3.1.three_prime_UTR.1;Parent=Thupl.29376765s0001.1.v3.1
29376765	JGI_gene	CDS	15661	16044	.	-	0	ID=Thupl.29376765s0001.1.v3.1.CDS.15;Parent=Thupl.29376765s0001.1.v3.1
29376837	JGI_gene	gene	157357	158084	.	-	.	ID=Thupl.29376837s0001.v3.1;Name=Thupl.29376837s0001
29376837	JGI_gene	mRNA	157357	158084	.	-	.	ID=Thupl.29376837s0001.1.v3.1;Name=Thupl.29376837s0001.1;longest=1;Parent=Thupl.29376837s0001.v3.1
29376837	JGI_gene	three_prime_UTR	157357	157724	.	-	.	ID=Thupl.29376837s0001.1.v3.1.three_prime_UTR.1;Parent=Thupl.29376837s0001.1.v3.1
29376837	JGI_gene	CDS	157725	158066	.	-	0	ID=Thupl.29376837s0001.1.v3.1.CDS.1;Parent=Thupl.29376837s0001.1.v3.1
29376837	JGI_gene	five_prime_UTR	158067	158084	.	-	.	ID=Thupl.29376837s0001.1.v3.1.five_prime_UTR.1;Parent=Thupl.29376837s0001.1.v3.1
29376837	JGI_gene	gene	172014	209023	.	+	.	ID=Thupl.29376837s0002.v3.1;Name=Thupl.29376837s0002
29376837	JGI_gene	mRNA	172014	209023	.	+	.	ID=Thupl.29376837s0002.1.v3.1;Name=Thupl.29376837s0002.1;longest=1;Parent=Thupl.29376837s0002.v3.1
29376837	JGI_gene	CDS	172014	172424	.	+	0	ID=Thupl.29376837s0002.1.v3.1.CDS.1;Parent=Thupl.29376837s0002.1.v3.1
29376837	JGI_gene	CDS	202311	202338	.	+	0	ID=Thupl.29376837s0002.1.v3.1.CDS.2;Parent=Thupl.29376837s0002.1.v3.1
29376837	JGI_gene	CDS	208749	209023	.	+	2	ID=Thupl.29376837s0002.1.v3.1.CDS.3;Parent=Thupl.29376837s0002.1.v3.1
29376837	JGI_gene	gene	290900	291718	.	-	.	ID=Thupl.29376837s0003.v3.1;Name=Thupl.29376837s0003
29376837	JGI_gene	mRNA	290900	291718	.	-	.	ID=Thupl.29376837s0003.1.v3.1;Name=Thupl.29376837s0003.1;longest=1;Parent=Thupl.29376837s0003.v3.1
29376837	JGI_gene	CDS	291421	291709	.	-	0	ID=Thupl.29376837s0003.1.v3.1.CDS.1;Parent=Thupl.29376837s0003.1.v3.1
29376837	JGI_gene	five_prime_UTR	291710	291718	.	-	.	ID=Thupl.29376837s0003.1.v3.1.five_prime_UTR.1;Parent=Thupl.29376837s0003.1.v3.1
29376837	JGI_gene	three_prime_UTR	290900	291313	.	-	.	ID=Thupl.29376837s0003.1.v3.1.three_prime_UTR.1;Parent=Thupl.29376837s0003.1.v3.1
29376837	JGI_gene	CDS	291314	291330	.	-	2	ID=Thupl.29376837s0003.1.v3.1.CDS.2;Parent=Thupl.29376837s0003.1.v3.1
29376837	JGI_gene	gene	292097	294913	.	+	.	ID=Thupl.29376837s0004.v3.1;Name=Thupl.29376837s0004
29376837	JGI_gene	mRNA	292097	294913	.	+	.	ID=Thupl.29376837s0004.1.v3.1;Name=Thupl.29376837s0004.1;longest=1;Parent=Thupl.29376837s0004.v3.1
29376837	JGI_gene	five_prime_UTR	292097	292111	.	+	.	ID=Thupl.29376837s0004.1.v3.1.five_prime_UTR.1;Parent=Thupl.29376837s0004.1.v3.1
29376837	JGI_gene	CDS	292112	294814	.	+	0	ID=Thupl.29376837s0004.1.v3.1.CDS.1;Parent=Thupl.29376837s0004.1.v3.1
29376837	JGI_gene	three_prime_UTR	294815	294913	.	+	.	ID=Thupl.29376837s0004.1.v3.1.three_prime_UTR.1;Parent=Thupl.29376837s0004.1.v3.1
29376837	JGI_gene	gene	353159	354612	.	-	.	ID=Thupl.29376837s0005.v3.1;Name=Thupl.29376837s0005
29376837	JGI_gene	mRNA	353159	354612	.	-	.	ID=Thupl.29376837s0005.1.v3.1;Name=Thupl.29376837s0005.1;longest=1;Parent=Thupl.29376837s0005.v3.1
29376837	JGI_gene	three_prime_UTR	353159	353433	.	-	.	ID=Thupl.29376837s0005.1.v3.1.three_prime_UTR.1;Parent=Thupl.29376837s0005.1.v3.1
29376837	JGI_gene	CDS	353434	354219	.	-	0	ID=Thupl.29376837s0005.1.v3.1.CDS.1;Parent=Thupl.29376837s0005.1.v3.1
29376837	JGI_gene	five_prime_UTR	354220	354612	.	-	.	ID=Thupl.29376837s0005.1.v3.1.five_prime_UTR.1;Parent=Thupl.29376837s0005.1.v3.1
29376837	JGI_gene	gene	380679	381257	.	-	.	ID=Thupl.29376837s0006.v3.1;Name=Thupl.29376837s0006
29376837	JGI_gene	mRNA	380679	381257	.	-	.	ID=Thupl.29376837s0006.1.v3.1;Name=Thupl.29376837s0006.1;longest=1;Parent=Thupl.29376837s0006.v3.1
29376837	JGI_gene	CDS	381142	381257	.	-	0	ID=Thupl.29376837s0006.1.v3.1.CDS.1;Parent=Thupl.29376837s0006.1.v3.1
29376837	JGI_gene	CDS	380982	381003	.	-	1	ID=Thupl.29376837s0006.1.v3.1.CDS.2;Parent=Thupl.29376837s0006.1.v3.1
29376837	JGI_gene	CDS	380679	380948	.	-	0	ID=Thupl.29376837s0006.1.v3.1.CDS.3;Parent=Thupl.29376837s0006.1.v3.1
29376837	JGI_gene	gene	473060	483041	.	-	.	ID=Thupl.29376837s0007.v3.1;Name=Thupl.29376837s0007
29376837	JGI_gene	mRNA	473060	483041	.	-	.	ID=Thupl.29376837s0007.1.v3.1;Name=Thupl.29376837s0007.1;longest=1;Parent=Thupl.29376837s0007.v3.1
29376837	JGI_gene	five_prime_UTR	482974	483041	.	-	.	ID=Thupl.29376837s0007.1.v3.1.five_prime_UTR.1;Parent=Thupl.29376837s0007.1.v3.1
29376837	JGI_gene	CDS	474801	474893	.	-	0	ID=Thupl.29376837s0007.1.v3.1.CDS.1;Parent=Thupl.29376837s0007.1.v3.1
29376837	JGI_gene	five_prime_UTR	474894	474902	.	-	.	ID=Thupl.29376837s0007.1.v3.1.five_prime_UTR.2;Parent=Thupl.29376837s0007.1.v3.1
29376837	JGI_gene	CDS	474647	474717	.	-	0	ID=Thupl.29376837s0007.1.v3.1.CDS.2;Parent=Thupl.29376837s0007.1.v3.1
29376837	JGI_gene	CDS	474345	474412	.	-	1	ID=Thupl.29376837s0007.1.v3.1.CDS.3;Parent=Thupl.29376837s0007.1.v3.1
29376837	JGI_gene	three_prime_UTR	473060	473777	.	-	.	ID=Thupl.29376837s0007.1.v3.1.three_prime_UTR.1;Parent=Thupl.29376837s0007.1.v3.1
29376837	JGI_gene	CDS	473778	474022	.	-	2	ID=Thupl.29376837s0007.1.v3.1.CDS.4;Parent=Thupl.29376837s0007.1.v3.1
29376880	JGI_gene	gene	1654	2484	.	-	.	ID=Thupl.29376880s0001.v3.1;Name=Thupl.29376880s0001
29376880	JGI_gene	mRNA	1654	2484	.	-	.	ID=Thupl.29376880s0001.1.v3.1;Name=Thupl.29376880s0001.1;longest=1;Parent=Thupl.29376880s0001.v3.1
29376880	JGI_gene	CDS	1654	2484	.	-	0	ID=Thupl.29376880s0001.1.v3.1.CDS.1;Parent=Thupl.29376880s0001.1.v3.1
29376896	JGI_gene	gene	166144	170652	.	+	.	ID=Thupl.29376896s0001.v3.1;Name=Thupl.29376896s0001
29376896	JGI_gene	mRNA	166144	170652	.	+	.	ID=Thupl.29376896s0001.1.v3.1;Name=Thupl.29376896s0001.1;longest=1;Parent=Thupl.29376896s0001.v3.1
29376896	JGI_gene	five_prime_UTR	166144	168612	.	+	.	ID=Thupl.29376896s0001.1.v3.1.five_prime_UTR.1;Parent=Thupl.29376896s0001.1.v3.1
29376896	JGI_gene	CDS	168613	169554	.	+	0	ID=Thupl.29376896s0001.1.v3.1.CDS.1;Parent=Thupl.29376896s0001.1.v3.1
29376896	JGI_gene	three_prime_UTR	169555	170652	.	+	.	ID=Thupl.29376896s0001.1.v3.1.three_prime_UTR.1;Parent=Thupl.29376896s0001.1.v3.1
29376896	JGI_gene	gene	179943	180323	.	+	.	ID=Thupl.29376896s0002.v3.1;Name=Thupl.29376896s0002
29376896	JGI_gene	mRNA	179943	180323	.	+	.	ID=Thupl.29376896s0002.1.v3.1;Name=Thupl.29376896s0002.1;longest=1;Parent=Thupl.29376896s0002.v3.1
29376896	JGI_gene	CDS	179943	180323	.	+	0	ID=Thupl.29376896s0002.1.v3.1.CDS.1;Parent=Thupl.29376896s0002.1.v3.1
29376896	JGI_gene	gene	194924	196202	.	+	.	ID=Thupl.29376896s0003.v3.1;Name=Thupl.29376896s0003
29376896	JGI_gene	mRNA	194924	196202	.	+	.	ID=Thupl.29376896s0003.1.v3.1;Name=Thupl.29376896s0003.1;longest=1;Parent=Thupl.29376896s0003.v3.1
29376896	JGI_gene	five_prime_UTR	194924	194936	.	+	.	ID=Thupl.29376896s0003.1.v3.1.five_prime_UTR.1;Parent=Thupl.29376896s0003.1.v3.1
29376896	JGI_gene	CDS	194937	196001	.	+	0	ID=Thupl.29376896s0003.1.v3.1.CDS.1;Parent=Thupl.29376896s0003.1.v3.1
29376896	JGI_gene	three_prime_UTR	196002	196202	.	+	.	ID=Thupl.29376896s0003.1.v3.1.three_prime_UTR.1;Parent=Thupl.29376896s0003.1.v3.1
29376925	JGI_gene	gene	119325	127079	.	-	.	ID=Thupl.29376925s0001.v3.1;Name=Thupl.29376925s0001
29376925	JGI_gene	mRNA	119325	127079	.	-	.	ID=Thupl.29376925s0001.1.v3.1;Name=Thupl.29376925s0001.1;longest=1;Parent=Thupl.29376925s0001.v3.1
29376925	JGI_gene	CDS	127068	127079	.	-	0	ID=Thupl.29376925s0001.1.v3.1.CDS.1;Parent=Thupl.29376925s0001.1.v3.1
29376925	JGI_gene	CDS	123050	123167	.	-	0	ID=Thupl.29376925s0001.1.v3.1.CDS.2;Parent=Thupl.29376925s0001.1.v3.1
29376925	JGI_gene	CDS	119525	119587	.	-	2	ID=Thupl.29376925s0001.1.v3.1.CDS.3;Parent=Thupl.29376925s0001.1.v3.1
29376925	JGI_gene	CDS	119325	119392	.	-	2	ID=Thupl.29376925s0001.1.v3.1.CDS.4;Parent=Thupl.29376925s0001.1.v3.1
29376968	JGI_gene	gene	1633	2013	.	-	.	ID=Thupl.29376968s0001.v3.1;Name=Thupl.29376968s0001
29376968	JGI_gene	mRNA	1633	2013	.	-	.	ID=Thupl.29376968s0001.1.v3.1;Name=Thupl.29376968s0001.1;longest=1;Parent=Thupl.29376968s0001.v3.1
29376968	JGI_gene	CDS	1633	2013	.	-	0	ID=Thupl.29376968s0001.1.v3.1.CDS.1;Parent=Thupl.29376968s0001.1.v3.1
29376968	JGI_gene	gene	5868	6794	.	-	.	ID=Thupl.29376968s0002.v3.1;Name=Thupl.29376968s0002
29376968	JGI_gene	mRNA	5868	6794	.	-	.	ID=Thupl.29376968s0002.1.v3.1;Name=Thupl.29376968s0002.1;longest=1;Parent=Thupl.29376968s0002.v3.1
29376968	JGI_gene	three_prime_UTR	5868	6333	.	-	.	ID=Thupl.29376968s0002.1.v3.1.three_prime_UTR.1;Parent=Thupl.29376968s0002.1.v3.1
29376968	JGI_gene	CDS	6334	6714	.	-	0	ID=Thupl.29376968s0002.1.v3.1.CDS.1;Parent=Thupl.29376968s0002.1.v3.1
29376968	JGI_gene	five_prime_UTR	6715	6794	.	-	.	ID=Thupl.29376968s0002.1.v3.1.five_prime_UTR.1;Parent=Thupl.29376968s0002.1.v3.1
29376968	JGI_gene	gene	22087	22467	.	-	.	ID=Thupl.29376968s0003.v3.1;Name=Thupl.29376968s0003
29376968	JGI_gene	mRNA	22087	22467	.	-	.	ID=Thupl.29376968s0003.1.v3.1;Name=Thupl.29376968s0003.1;longest=1;Parent=Thupl.29376968s0003.v3.1
29376968	JGI_gene	CDS	22087	22467	.	-	0	ID=Thupl.29376968s0003.1.v3.1.CDS.1;Parent=Thupl.29376968s0003.1.v3.1
29376968	JGI_gene	gene	24782	25857	.	+	.	ID=Thupl.29376968s0004.v3.1;Name=Thupl.29376968s0004
29376968	JGI_gene	mRNA	24782	25857	.	+	.	ID=Thupl.29376968s0004.1.v3.1;Name=Thupl.29376968s0004.1;longest=1;Parent=Thupl.29376968s0004.v3.1
29376968	JGI_gene	five_prime_UTR	24782	24856	.	+	.	ID=Thupl.29376968s0004.1.v3.1.five_prime_UTR.1;Parent=Thupl.29376968s0004.1.v3.1
29376968	JGI_gene	CDS	24857	25231	.	+	0	ID=Thupl.29376968s0004.1.v3.1.CDS.1;Parent=Thupl.29376968s0004.1.v3.1
29376968	JGI_gene	three_prime_UTR	25232	25857	.	+	.	ID=Thupl.29376968s0004.1.v3.1.three_prime_UTR.1;Parent=Thupl.29376968s0004.1.v3.1
29376971	JGI_gene	gene	4629	5852	.	-	.	ID=Thupl.29376971s0001.v3.1;Name=Thupl.29376971s0001
29376971	JGI_gene	mRNA	4629	5852	.	-	.	ID=Thupl.29376971s0001.1.v3.1;Name=Thupl.29376971s0001.1;longest=1;Parent=Thupl.29376971s0001.v3.1
29376971	JGI_gene	three_prime_UTR	4629	5029	.	-	.	ID=Thupl.29376971s0001.1.v3.1.three_prime_UTR.1;Parent=Thupl.29376971s0001.1.v3.1
29376971	JGI_gene	CDS	5030	5680	.	-	0	ID=Thupl.29376971s0001.1.v3.1.CDS.1;Parent=Thupl.29376971s0001.1.v3.1
29376971	JGI_gene	five_prime_UTR	5681	5852	.	-	.	ID=Thupl.29376971s0001.1.v3.1.five_prime_UTR.1;Parent=Thupl.29376971s0001.1.v3.1
29376983	JGI_gene	gene	671873	677076	.	-	.	ID=Thupl.29376983s0001.v3.1;Name=Thupl.29376983s0001
29376983	JGI_gene	mRNA	671873	677076	.	-	.	ID=Thupl.29376983s0001.1.v3.1;Name=Thupl.29376983s0001.1;longest=1;Parent=Thupl.29376983s0001.v3.1
29376983	JGI_gene	three_prime_UTR	673675	673743	.	-	.	ID=Thupl.29376983s0001.1.v3.1.three_prime_UTR.1;Parent=Thupl.29376983s0001.1.v3.1
29376983	JGI_gene	CDS	673744	676038	.	-	0	ID=Thupl.29376983s0001.1.v3.1.CDS.1;Parent=Thupl.29376983s0001.1.v3.1
29376983	JGI_gene	five_prime_UTR	676039	677076	.	-	.	ID=Thupl.29376983s0001.1.v3.1.five_prime_UTR.1;Parent=Thupl.29376983s0001.1.v3.1
29376983	JGI_gene	three_prime_UTR	671873	673476	.	-	.	ID=Thupl.29376983s0001.1.v3.1.three_prime_UTR.2;Parent=Thupl.29376983s0001.1.v3.1
29376983	JGI_gene	gene	813947	814938	.	+	.	ID=Thupl.29376983s0002.v3.1;Name=Thupl.29376983s0002
29376983	JGI_gene	mRNA	813947	814938	.	+	.	ID=Thupl.29376983s0002.1.v3.1;Name=Thupl.29376983s0002.1;longest=1;Parent=Thupl.29376983s0002.v3.1
29376983	JGI_gene	CDS	813947	814160	.	+	0	ID=Thupl.29376983s0002.1.v3.1.CDS.1;Parent=Thupl.29376983s0002.1.v3.1
29376983	JGI_gene	CDS	814409	814938	.	+	2	ID=Thupl.29376983s0002.1.v3.1.CDS.2;Parent=Thupl.29376983s0002.1.v3.1
29376983	JGI_gene	gene	815343	816044	.	+	.	ID=Thupl.29376983s0003.v3.1;Name=Thupl.29376983s0003
29376983	JGI_gene	mRNA	815343	816044	.	+	.	ID=Thupl.29376983s0003.1.v3.1;Name=Thupl.29376983s0003.1;longest=1;Parent=Thupl.29376983s0003.v3.1
29376983	JGI_gene	CDS	815343	816044	.	+	0	ID=Thupl.29376983s0003.1.v3.1.CDS.1;Parent=Thupl.29376983s0003.1.v3.1
29376983	JGI_gene	gene	818257	818571	.	+	.	ID=Thupl.29376983s0004.v3.1;Name=Thupl.29376983s0004
29376983	JGI_gene	mRNA	818257	818571	.	+	.	ID=Thupl.29376983s0004.1.v3.1;Name=Thupl.29376983s0004.1;longest=1;Parent=Thupl.29376983s0004.v3.1
29376983	JGI_gene	CDS	818257	818571	.	+	0	ID=Thupl.29376983s0004.1.v3.1.CDS.1;Parent=Thupl.29376983s0004.1.v3.1
29376983	JGI_gene	gene	994104	1053741	.	-	.	ID=Thupl.29376983s0005.v3.1;Name=Thupl.29376983s0005
29376983	JGI_gene	mRNA	994104	1053741	.	-	.	ID=Thupl.29376983s0005.1.v3.1;Name=Thupl.29376983s0005.1;longest=1;Parent=Thupl.29376983s0005.v3.1
29376983	JGI_gene	CDS	1053158	1053269	.	-	0	ID=Thupl.29376983s0005.1.v3.1.CDS.1;Parent=Thupl.29376983s0005.1.v3.1
29376983	JGI_gene	five_prime_UTR	1053270	1053741	.	-	.	ID=Thupl.29376983s0005.1.v3.1.five_prime_UTR.1;Parent=Thupl.29376983s0005.1.v3.1
29376983	JGI_gene	CDS	1047560	1047674	.	-	2	ID=Thupl.29376983s0005.1.v3.1.CDS.2;Parent=Thupl.29376983s0005.1.v3.1
29376983	JGI_gene	CDS	998264	998323	.	-	1	ID=Thupl.29376983s0005.1.v3.1.CDS.3;Parent=Thupl.29376983s0005.1.v3.1
29376983	JGI_gene	CDS	998026	998156	.	-	1	ID=Thupl.29376983s0005.1.v3.1.CDS.4;Parent=Thupl.29376983s0005.1.v3.1
29376983	JGI_gene	CDS	997712	997934	.	-	2	ID=Thupl.29376983s0005.1.v3.1.CDS.5;Parent=Thupl.29376983s0005.1.v3.1
29376983	JGI_gene	three_prime_UTR	994104	994631	.	-	.	ID=Thupl.29376983s0005.1.v3.1.three_prime_UTR.1;Parent=Thupl.29376983s0005.1.v3.1
29376983	JGI_gene	CDS	994632	994668	.	-	1	ID=Thupl.29376983s0005.1.v3.1.CDS.6;Parent=Thupl.29376983s0005.1.v3.1
29376986	JGI_gene	gene	11379	12791	.	-	.	ID=Thupl.29376986s0001.v3.1;Name=Thupl.29376986s0001
29376986	JGI_gene	mRNA	11379	12791	.	-	.	ID=Thupl.29376986s0001.1.v3.1;Name=Thupl.29376986s0001.1;longest=1;Parent=Thupl.29376986s0001.v3.1
29376986	JGI_gene	CDS	12605	12791	.	-	0	ID=Thupl.29376986s0001.1.v3.1.CDS.1;Parent=Thupl.29376986s0001.1.v3.1
29376986	JGI_gene	three_prime_UTR	11379	12374	.	-	.	ID=Thupl.29376986s0001.1.v3.1.three_prime_UTR.1;Parent=Thupl.29376986s0001.1.v3.1
29376986	JGI_gene	CDS	12375	12478	.	-	2	ID=Thupl.29376986s0001.1.v3.1.CDS.2;Parent=Thupl.29376986s0001.1.v3.1
29376986	JGI_gene	gene	16682	23099	.	-	.	ID=Thupl.29376986s0002.v3.1;Name=Thupl.29376986s0002
29376986	JGI_gene	mRNA	16682	23099	.	-	.	ID=Thupl.29376986s0002.1.v3.1;Name=Thupl.29376986s0002.1;longest=1;Parent=Thupl.29376986s0002.v3.1
29376986	JGI_gene	CDS	22863	23084	.	-	0	ID=Thupl.29376986s0002.1.v3.1.CDS.1;Parent=Thupl.29376986s0002.1.v3.1
29376986	JGI_gene	five_prime_UTR	23085	23099	.	-	.	ID=Thupl.29376986s0002.1.v3.1.five_prime_UTR.1;Parent=Thupl.29376986s0002.1.v3.1
29376986	JGI_gene	CDS	21792	22388	.	-	0	ID=Thupl.29376986s0002.1.v3.1.CDS.2;Parent=Thupl.29376986s0002.1.v3.1
29376986	JGI_gene	CDS	21208	21280	.	-	0	ID=Thupl.29376986s0002.1.v3.1.CDS.3;Parent=Thupl.29376986s0002.1.v3.1
29376986	JGI_gene	CDS	21048	21127	.	-	2	ID=Thupl.29376986s0002.1.v3.1.CDS.4;Parent=Thupl.29376986s0002.1.v3.1
29376986	JGI_gene	CDS	20629	20826	.	-	0	ID=Thupl.29376986s0002.1.v3.1.CDS.5;Parent=Thupl.29376986s0002.1.v3.1
29376986	JGI_gene	CDS	17115	17252	.	-	0	ID=Thupl.29376986s0002.1.v3.1.CDS.6;Parent=Thupl.29376986s0002.1.v3.1
29376986	JGI_gene	three_prime_UTR	16682	16772	.	-	.	ID=Thupl.29376986s0002.1.v3.1.three_prime_UTR.1;Parent=Thupl.29376986s0002.1.v3.1
29376986	JGI_gene	CDS	16773	16916	.	-	0	ID=Thupl.29376986s0002.1.v3.1.CDS.7;Parent=Thupl.29376986s0002.1.v3.1
29376987	JGI_gene	gene	4312	18149	.	+	.	ID=Thupl.29376987s0001.v3.1;Name=Thupl.29376987s0001
29376987	JGI_gene	mRNA	4312	18149	.	+	.	ID=Thupl.29376987s0001.1.v3.1;Name=Thupl.29376987s0001.1;longest=1;Parent=Thupl.29376987s0001.v3.1
29376987	JGI_gene	five_prime_UTR	4312	4603	.	+	.	ID=Thupl.29376987s0001.1.v3.1.five_prime_UTR.1;Parent=Thupl.29376987s0001.1.v3.1
29376987	JGI_gene	CDS	4604	4813	.	+	0	ID=Thupl.29376987s0001.1.v3.1.CDS.1;Parent=Thupl.29376987s0001.1.v3.1
29376987	JGI_gene	CDS	8130	8302	.	+	0	ID=Thupl.29376987s0001.1.v3.1.CDS.2;Parent=Thupl.29376987s0001.1.v3.1
29376987	JGI_gene	CDS	8479	8624	.	+	1	ID=Thupl.29376987s0001.1.v3.1.CDS.3;Parent=Thupl.29376987s0001.1.v3.1
29376987	JGI_gene	CDS	17683	17789	.	+	2	ID=Thupl.29376987s0001.1.v3.1.CDS.4;Parent=Thupl.29376987s0001.1.v3.1
29376987	JGI_gene	three_prime_UTR	17790	18149	.	+	.	ID=Thupl.29376987s0001.1.v3.1.three_prime_UTR.1;Parent=Thupl.29376987s0001.1.v3.1
29376988	JGI_gene	gene	389855	426999	.	+	.	ID=Thupl.29376988s0001.v3.1;Name=Thupl.29376988s0001
29376988	JGI_gene	mRNA	389855	426999	.	+	.	ID=Thupl.29376988s0001.1.v3.1;Name=Thupl.29376988s0001.1;longest=1;Parent=Thupl.29376988s0001.v3.1
29376988	JGI_gene	CDS	389855	389941	.	+	0	ID=Thupl.29376988s0001.1.v3.1.CDS.1;Parent=Thupl.29376988s0001.1.v3.1
29376988	JGI_gene	CDS	398015	398069	.	+	0	ID=Thupl.29376988s0001.1.v3.1.CDS.2;Parent=Thupl.29376988s0001.1.v3.1
29376988	JGI_gene	CDS	426620	426999	.	+	2	ID=Thupl.29376988s0001.1.v3.1.CDS.3;Parent=Thupl.29376988s0001.1.v3.1
29376988	JGI_gene	gene	681496	725092	.	-	.	ID=Thupl.29376988s0002.v3.1;Name=Thupl.29376988s0002
29376988	JGI_gene	mRNA	681496	725092	.	-	.	ID=Thupl.29376988s0002.1.v3.1;Name=Thupl.29376988s0002.1;longest=1;Parent=Thupl.29376988s0002.v3.1
29376988	JGI_gene	five_prime_UTR	724543	725092	.	-	.	ID=Thupl.29376988s0002.1.v3.1.five_prime_UTR.1;Parent=Thupl.29376988s0002.1.v3.1
29376988	JGI_gene	CDS	722886	723302	.	-	0	ID=Thupl.29376988s0002.1.v3.1.CDS.1;Parent=Thupl.29376988s0002.1.v3.1
29376988	JGI_gene	five_prime_UTR	723303	723828	.	-	.	ID=Thupl.29376988s0002.1.v3.1.five_prime_UTR.2;Parent=Thupl.29376988s0002.1.v3.1
29376988	JGI_gene	CDS	699896	700299	.	-	0	ID=Thupl.29376988s0002.1.v3.1.CDS.2;Parent=Thupl.29376988s0002.1.v3.1
29376988	JGI_gene	CDS	693232	693341	.	-	1	ID=Thupl.29376988s0002.1.v3.1.CDS.3;Parent=Thupl.29376988s0002.1.v3.1
29376988	JGI_gene	CDS	690465	690536	.	-	2	ID=Thupl.29376988s0002.1.v3.1.CDS.4;Parent=Thupl.29376988s0002.1.v3.1
29376988	JGI_gene	CDS	684330	684436	.	-	2	ID=Thupl.29376988s0002.1.v3.1.CDS.5;Parent=Thupl.29376988s0002.1.v3.1
29376988	JGI_gene	CDS	682184	682277	.	-	0	ID=Thupl.29376988s0002.1.v3.1.CDS.6;Parent=Thupl.29376988s0002.1.v3.1
29376988	JGI_gene	three_prime_UTR	681496	682031	.	-	.	ID=Thupl.29376988s0002.1.v3.1.three_prime_UTR.1;Parent=Thupl.29376988s0002.1.v3.1
29376988	JGI_gene	CDS	682032	682075	.	-	2	ID=Thupl.29376988s0002.1.v3.1.CDS.7;Parent=Thupl.29376988s0002.1.v3.1
29376988	JGI_gene	gene	1208778	1209662	.	+	.	ID=Thupl.29376988s0003.v3.1;Name=Thupl.29376988s0003
29376988	JGI_gene	mRNA	1208778	1209662	.	+	.	ID=Thupl.29376988s0003.1.v3.1;Name=Thupl.29376988s0003.1;longest=1;Parent=Thupl.29376988s0003.v3.1
29376988	JGI_gene	five_prime_UTR	1208778	1208920	.	+	.	ID=Thupl.29376988s0003.1.v3.1.five_prime_UTR.1;Parent=Thupl.29376988s0003.1.v3.1
29376988	JGI_gene	CDS	1208921	1208991	.	+	0	ID=Thupl.29376988s0003.1.v3.1.CDS.1;Parent=Thupl.29376988s0003.1.v3.1
29376988	JGI_gene	CDS	1209201	1209276	.	+	1	ID=Thupl.29376988s0003.1.v3.1.CDS.2;Parent=Thupl.29376988s0003.1.v3.1
29376988	JGI_gene	three_prime_UTR	1209277	1209279	.	+	.	ID=Thupl.29376988s0003.1.v3.1.three_prime_UTR.1;Parent=Thupl.29376988s0003.1.v3.1
29376988	JGI_gene	three_prime_UTR	1209462	1209662	.	+	.	ID=Thupl.29376988s0003.1.v3.1.three_prime_UTR.2;Parent=Thupl.29376988s0003.1.v3.1
29376988	JGI_gene	gene	1226457	1285290	.	+	.	ID=Thupl.29376988s0004.v3.1;Name=Thupl.29376988s0004
29376988	JGI_gene	mRNA	1226457	1285290	.	+	.	ID=Thupl.29376988s0004.1.v3.1;Name=Thupl.29376988s0004.1;longest=1;Parent=Thupl.29376988s0004.v3.1
29376988	JGI_gene	five_prime_UTR	1226457	1226930	.	+	.	ID=Thupl.29376988s0004.1.v3.1.five_prime_UTR.1;Parent=Thupl.29376988s0004.1.v3.1
29376988	JGI_gene	CDS	1226931	1227341	.	+	0	ID=Thupl.29376988s0004.1.v3.1.CDS.1;Parent=Thupl.29376988s0004.1.v3.1
29376988	JGI_gene	CDS	1284177	1284611	.	+	0	ID=Thupl.29376988s0004.1.v3.1.CDS.2;Parent=Thupl.29376988s0004.1.v3.1
29376988	JGI_gene	three_prime_UTR	1284612	1285290	.	+	.	ID=Thupl.29376988s0004.1.v3.1.three_prime_UTR.1;Parent=Thupl.29376988s0004.1.v3.1
29376988	JGI_gene	gene	1401732	1402321	.	-	.	ID=Thupl.29376988s0005.v3.1;Name=Thupl.29376988s0005
29376988	JGI_gene	mRNA	1401732	1402321	.	-	.	ID=Thupl.29376988s0005.1.v3.1;Name=Thupl.29376988s0005.1;longest=1;Parent=Thupl.29376988s0005.v3.1
29376988	JGI_gene	CDS	1402231	1402321	.	-	0	ID=Thupl.29376988s0005.1.v3.1.CDS.1;Parent=Thupl.29376988s0005.1.v3.1
29376988	JGI_gene	CDS	1401732	1401976	.	-	2	ID=Thupl.29376988s0005.1.v3.1.CDS.2;Parent=Thupl.29376988s0005.1.v3.1
29376988	JGI_gene	gene	1454477	1456691	.	-	.	ID=Thupl.29376988s0006.v3.1;Name=Thupl.29376988s0006
29376988	JGI_gene	mRNA	1454477	1456691	.	-	.	ID=Thupl.29376988s0006.1.v3.1;Name=Thupl.29376988s0006.1;longest=1;Parent=Thupl.29376988s0006.v3.1
29376988	JGI_gene	CDS	1456689	1456691	.	-	0	ID=Thupl.29376988s0006.1.v3.1.CDS.1;Parent=Thupl.29376988s0006.1.v3.1
29376988	JGI_gene	CDS	1455837	1456535	.	-	0	ID=Thupl.29376988s0006.1.v3.1.CDS.2;Parent=Thupl.29376988s0006.1.v3.1
29376988	JGI_gene	CDS	1455605	1455775	.	-	0	ID=Thupl.29376988s0006.1.v3.1.CDS.3;Parent=Thupl.29376988s0006.1.v3.1
29376988	JGI_gene	CDS	1454477	1455106	.	-	0	ID=Thupl.29376988s0006.1.v3.1.CDS.4;Parent=Thupl.29376988s0006.1.v3.1
29376988	JGI_gene	gene	1862205	1862522	.	-	.	ID=Thupl.29376988s0007.v3.1;Name=Thupl.29376988s0007
29376988	JGI_gene	mRNA	1862205	1862522	.	-	.	ID=Thupl.29376988s0007.1.v3.1;Name=Thupl.29376988s0007.1;longest=1;Parent=Thupl.29376988s0007.v3.1
29376988	JGI_gene	CDS	1862205	1862522	.	-	0	ID=Thupl.29376988s0007.1.v3.1.CDS.1;Parent=Thupl.29376988s0007.1.v3.1
29376988	JGI_gene	gene	2028202	2029775	.	-	.	ID=Thupl.29376988s0008.v3.1;Name=Thupl.29376988s0008
29376988	JGI_gene	mRNA	2028202	2029775	.	-	.	ID=Thupl.29376988s0008.1.v3.1;Name=Thupl.29376988s0008.1;longest=1;Parent=Thupl.29376988s0008.v3.1
29376988	JGI_gene	three_prime_UTR	2028202	2028297	.	-	.	ID=Thupl.29376988s0008.1.v3.1.three_prime_UTR.1;Parent=Thupl.29376988s0008.1.v3.1
29376988	JGI_gene	CDS	2028298	2028657	.	-	0	ID=Thupl.29376988s0008.1.v3.1.CDS.1;Parent=Thupl.29376988s0008.1.v3.1
29376988	JGI_gene	five_prime_UTR	2028658	2029775	.	-	.	ID=Thupl.29376988s0008.1.v3.1.five_prime_UTR.1;Parent=Thupl.29376988s0008.1.v3.1
29376989	JGI_gene	gene	11956	12877	.	-	.	ID=Thupl.29376989s0001.v3.1;Name=Thupl.29376989s0001
29376989	JGI_gene	mRNA	11956	12877	.	-	.	ID=Thupl.29376989s0001.1.v3.1;Name=Thupl.29376989s0001.1;longest=1;Parent=Thupl.29376989s0001.v3.1
29376989	JGI_gene	three_prime_UTR	11956	12166	.	-	.	ID=Thupl.29376989s0001.1.v3.1.three_prime_UTR.1;Parent=Thupl.29376989s0001.1.v3.1
29376989	JGI_gene	CDS	12167	12817	.	-	0	ID=Thupl.29376989s0001.1.v3.1.CDS.1;Parent=Thupl.29376989s0001.1.v3.1
29376989	JGI_gene	five_prime_UTR	12818	12877	.	-	.	ID=Thupl.29376989s0001.1.v3.1.five_prime_UTR.1;Parent=Thupl.29376989s0001.1.v3.1
29376989	JGI_gene	gene	20738	22337	.	+	.	ID=Thupl.29376989s0002.v3.1;Name=Thupl.29376989s0002
29376989	JGI_gene	mRNA	20738	22337	.	+	.	ID=Thupl.29376989s0002.1.v3.1;Name=Thupl.29376989s0002.1;longest=1;Parent=Thupl.29376989s0002.v3.1
29376989	JGI_gene	five_prime_UTR	20738	20843	.	+	.	ID=Thupl.29376989s0002.1.v3.1.five_prime_UTR.1;Parent=Thupl.29376989s0002.1.v3.1
29376989	JGI_gene	CDS	20844	22310	.	+	0	ID=Thupl.29376989s0002.1.v3.1.CDS.1;Parent=Thupl.29376989s0002.1.v3.1
29376989	JGI_gene	three_prime_UTR	22311	22337	.	+	.	ID=Thupl.29376989s0002.1.v3.1.three_prime_UTR.1;Parent=Thupl.29376989s0002.1.v3.1
29376990	JGI_gene	gene	33414	33719	.	-	.	ID=Thupl.29376990s0001.v3.1;Name=Thupl.29376990s0001
29376990	JGI_gene	mRNA	33414	33719	.	-	.	ID=Thupl.29376990s0001.1.v3.1;Name=Thupl.29376990s0001.1;longest=1;Parent=Thupl.29376990s0001.v3.1
29376990	JGI_gene	CDS	33414	33719	.	-	0	ID=Thupl.29376990s0001.1.v3.1.CDS.1;Parent=Thupl.29376990s0001.1.v3.1
29376990	JGI_gene	gene	201241	201753	.	+	.	ID=Thupl.29376990s0002.v3.1;Name=Thupl.29376990s0002
29376990	JGI_gene	mRNA	201241	201753	.	+	.	ID=Thupl.29376990s0002.1.v3.1;Name=Thupl.29376990s0002.1;longest=1;Parent=Thupl.29376990s0002.v3.1
29376990	JGI_gene	CDS	201241	201753	.	+	0	ID=Thupl.29376990s0002.1.v3.1.CDS.1;Parent=Thupl.29376990s0002.1.v3.1
29376990	JGI_gene	gene	520704	521924	.	+	.	ID=Thupl.29376990s0003.v3.1;Name=Thupl.29376990s0003
29376990	JGI_gene	mRNA	520704	521924	.	+	.	ID=Thupl.29376990s0003.1.v3.1;Name=Thupl.29376990s0003.1;longest=1;Parent=Thupl.29376990s0003.v3.1
29376990	JGI_gene	five_prime_UTR	520704	520875	.	+	.	ID=Thupl.29376990s0003.1.v3.1.five_prime_UTR.1;Parent=Thupl.29376990s0003.1.v3.1
29376990	JGI_gene	CDS	520876	521445	.	+	0	ID=Thupl.29376990s0003.1.v3.1.CDS.1;Parent=Thupl.29376990s0003.1.v3.1
29376990	JGI_gene	three_prime_UTR	521446	521924	.	+	.	ID=Thupl.29376990s0003.1.v3.1.three_prime_UTR.1;Parent=Thupl.29376990s0003.1.v3.1
29376990	JGI_gene	gene	692857	694369	.	+	.	ID=Thupl.29376990s0004.v3.1;Name=Thupl.29376990s0004
29376990	JGI_gene	mRNA	692857	694369	.	+	.	ID=Thupl.29376990s0004.1.v3.1;Name=Thupl.29376990s0004.1;longest=1;Parent=Thupl.29376990s0004.v3.1
29376990	JGI_gene	five_prime_UTR	692857	693438	.	+	.	ID=Thupl.29376990s0004.1.v3.1.five_prime_UTR.1;Parent=Thupl.29376990s0004.1.v3.1
29376990	JGI_gene	CDS	693439	693539	.	+	0	ID=Thupl.29376990s0004.1.v3.1.CDS.1;Parent=Thupl.29376990s0004.1.v3.1
29376990	JGI_gene	CDS	693632	694079	.	+	1	ID=Thupl.29376990s0004.1.v3.1.CDS.2;Parent=Thupl.29376990s0004.1.v3.1
29376990	JGI_gene	three_prime_UTR	694080	694369	.	+	.	ID=Thupl.29376990s0004.1.v3.1.three_prime_UTR.1;Parent=Thupl.29376990s0004.1.v3.1
29376990	JGI_gene	gene	698794	699072	.	-	.	ID=Thupl.29376990s0005.v3.1;Name=Thupl.29376990s0005
29376990	JGI_gene	mRNA	698794	699072	.	-	.	ID=Thupl.29376990s0005.1.v3.1;Name=Thupl.29376990s0005.1;longest=1;Parent=Thupl.29376990s0005.v3.1
29376990	JGI_gene	CDS	698794	699072	.	-	0	ID=Thupl.29376990s0005.1.v3.1.CDS.1;Parent=Thupl.29376990s0005.1.v3.1
29376990	JGI_gene	gene	734563	735102	.	+	.	ID=Thupl.29376990s0006.v3.1;Name=Thupl.29376990s0006
29376990	JGI_gene	mRNA	734563	735102	.	+	.	ID=Thupl.29376990s0006.1.v3.1;Name=Thupl.29376990s0006.1;longest=1;Parent=Thupl.29376990s0006.v3.1
29376990	JGI_gene	CDS	734563	735102	.	+	0	ID=Thupl.29376990s0006.1.v3.1.CDS.1;Parent=Thupl.29376990s0006.1.v3.1
29376990	JGI_gene	gene	965210	1013962	.	+	.	ID=Thupl.29376990s0007.v3.1;Name=Thupl.29376990s0007
29376990	JGI_gene	mRNA	965210	1013962	.	+	.	ID=Thupl.29376990s0007.1.v3.1;Name=Thupl.29376990s0007.1;longest=1;Parent=Thupl.29376990s0007.v3.1
29376990	JGI_gene	five_prime_UTR	965210	965256	.	+	.	ID=Thupl.29376990s0007.1.v3.1.five_prime_UTR.1;Parent=Thupl.29376990s0007.1.v3.1
29376990	JGI_gene	CDS	965257	965373	.	+	0	ID=Thupl.29376990s0007.1.v3.1.CDS.1;Parent=Thupl.29376990s0007.1.v3.1
29376990	JGI_gene	CDS	983448	983564	.	+	0	ID=Thupl.29376990s0007.1.v3.1.CDS.2;Parent=Thupl.29376990s0007.1.v3.1
29376990	JGI_gene	CDS	1001100	1001102	.	+	0	ID=Thupl.29376990s0007.1.v3.1.CDS.3;Parent=Thupl.29376990s0007.1.v3.1
29376990	JGI_gene	CDS	1012129	1012227	.	+	0	ID=Thupl.29376990s0007.1.v3.1.CDS.4;Parent=Thupl.29376990s0007.1.v3.1
29376990	JGI_gene	CDS	1012345	1012533	.	+	0	ID=Thupl.29376990s0007.1.v3.1.CDS.5;Parent=Thupl.29376990s0007.1.v3.1
29376990	JGI_gene	CDS	1012714	1012895	.	+	0	ID=Thupl.29376990s0007.1.v3.1.CDS.6;Parent=Thupl.29376990s0007.1.v3.1
29376990	JGI_gene	CDS	1012987	1013395	.	+	1	ID=Thupl.29376990s0007.1.v3.1.CDS.7;Parent=Thupl.29376990s0007.1.v3.1
29376990	JGI_gene	three_prime_UTR	1013396	1013962	.	+	.	ID=Thupl.29376990s0007.1.v3.1.three_prime_UTR.1;Parent=Thupl.29376990s0007.1.v3.1
29376990	JGI_gene	gene	1150891	1154248	.	-	.	ID=Thupl.29376990s0008.v3.1;Name=Thupl.29376990s0008
29376990	JGI_gene	mRNA	1150891	1154248	.	-	.	ID=Thupl.29376990s0008.1.v3.1;Name=Thupl.29376990s0008.1;longest=1;Parent=Thupl.29376990s0008.v3.1
29376990	JGI_gene	five_prime_UTR	1153762	1154248	.	-	.	ID=Thupl.29376990s0008.1.v3.1.five_prime_UTR.1;Parent=Thupl.29376990s0008.1.v3.1
29376990	JGI_gene	CDS	1152980	1153615	.	-	0	ID=Thupl.29376990s0008.1.v3.1.CDS.1;Parent=Thupl.29376990s0008.1.v3.1
29376990	JGI_gene	five_prime_UTR	1153616	1153659	.	-	.	ID=Thupl.29376990s0008.1.v3.1.five_prime_UTR.2;Parent=Thupl.29376990s0008.1.v3.1
29376990	JGI_gene	three_prime_UTR	1150891	1151470	.	-	.	ID=Thupl.29376990s0008.1.v3.1.three_prime_UTR.1;Parent=Thupl.29376990s0008.1.v3.1
29376990	JGI_gene	CDS	1151471	1151914	.	-	0	ID=Thupl.29376990s0008.1.v3.1.CDS.2;Parent=Thupl.29376990s0008.1.v3.1
29376990	JGI_gene	gene	1405455	1472768	.	-	.	ID=Thupl.29376990s0009.v3.1;Name=Thupl.29376990s0009
29376990	JGI_gene	mRNA	1405455	1472768	.	-	.	ID=Thupl.29376990s0009.1.v3.1;Name=Thupl.29376990s0009.1;longest=1;Parent=Thupl.29376990s0009.v3.1
29376990	JGI_gene	CDS	1472071	1472505	.	-	0	ID=Thupl.29376990s0009.1.v3.1.CDS.1;Parent=Thupl.29376990s0009.1.v3.1
29376990	JGI_gene	five_prime_UTR	1472506	1472768	.	-	.	ID=Thupl.29376990s0009.1.v3.1.five_prime_UTR.1;Parent=Thupl.29376990s0009.1.v3.1
29376990	JGI_gene	CDS	1439303	1439440	.	-	0	ID=Thupl.29376990s0009.1.v3.1.CDS.2;Parent=Thupl.29376990s0009.1.v3.1
29376990	JGI_gene	CDS	1407142	1407296	.	-	0	ID=Thupl.29376990s0009.1.v3.1.CDS.3;Parent=Thupl.29376990s0009.1.v3.1
29376990	JGI_gene	three_prime_UTR	1405455	1406096	.	-	.	ID=Thupl.29376990s0009.1.v3.1.three_prime_UTR.1;Parent=Thupl.29376990s0009.1.v3.1
29376990	JGI_gene	CDS	1406097	1406946	.	-	1	ID=Thupl.29376990s0009.1.v3.1.CDS.4;Parent=Thupl.29376990s0009.1.v3.1
29376990	JGI_gene	gene	1422039	1424932	.	-	.	ID=Thupl.29376990s0010.v3.1;Name=Thupl.29376990s0010
29376990	JGI_gene	mRNA	1422039	1424932	.	-	.	ID=Thupl.29376990s0010.1.v3.1;Name=Thupl.29376990s0010.1;longest=1;Parent=Thupl.29376990s0010.v3.1
29376990	JGI_gene	three_prime_UTR	1422039	1423129	.	-	.	ID=Thupl.29376990s0010.1.v3.1.three_prime_UTR.1;Parent=Thupl.29376990s0010.1.v3.1
29376990	JGI_gene	CDS	1423130	1424392	.	-	0	ID=Thupl.29376990s0010.1.v3.1.CDS.1;Parent=Thupl.29376990s0010.1.v3.1
29376990	JGI_gene	five_prime_UTR	1424393	1424932	.	-	.	ID=Thupl.29376990s0010.1.v3.1.five_prime_UTR.1;Parent=Thupl.29376990s0010.1.v3.1
29376991	JGI_gene	gene	181159	184166	.	-	.	ID=Thupl.29376991s0001.v3.1;Name=Thupl.29376991s0001
29376991	JGI_gene	mRNA	181159	184166	.	-	.	ID=Thupl.29376991s0001.1.v3.1;Name=Thupl.29376991s0001.1;longest=1;Parent=Thupl.29376991s0001.v3.1
29376991	JGI_gene	CDS	183975	184166	.	-	0	ID=Thupl.29376991s0001.1.v3.1.CDS.1;Parent=Thupl.29376991s0001.1.v3.1
29376991	JGI_gene	CDS	182613	183307	.	-	0	ID=Thupl.29376991s0001.1.v3.1.CDS.2;Parent=Thupl.29376991s0001.1.v3.1
29376991	JGI_gene	CDS	182524	182537	.	-	1	ID=Thupl.29376991s0001.1.v3.1.CDS.3;Parent=Thupl.29376991s0001.1.v3.1
29376991	JGI_gene	CDS	182374	182453	.	-	2	ID=Thupl.29376991s0001.1.v3.1.CDS.4;Parent=Thupl.29376991s0001.1.v3.1
29376991	JGI_gene	CDS	182061	182258	.	-	0	ID=Thupl.29376991s0001.1.v3.1.CDS.5;Parent=Thupl.29376991s0001.1.v3.1
29376991	JGI_gene	CDS	181484	181621	.	-	0	ID=Thupl.29376991s0001.1.v3.1.CDS.6;Parent=Thupl.29376991s0001.1.v3.1
29376991	JGI_gene	CDS	181159	181302	.	-	0	ID=Thupl.29376991s0001.1.v3.1.CDS.7;Parent=Thupl.29376991s0001.1.v3.1
29376991	JGI_gene	gene	259651	373173	.	+	.	ID=Thupl.29376991s0002.v3.1;Name=Thupl.29376991s0002
29376991	JGI_gene	mRNA	259651	373173	.	+	.	ID=Thupl.29376991s0002.1.v3.1;Name=Thupl.29376991s0002.1;longest=1;Parent=Thupl.29376991s0002.v3.1
29376991	JGI_gene	five_prime_UTR	259651	260114	.	+	.	ID=Thupl.29376991s0002.1.v3.1.five_prime_UTR.1;Parent=Thupl.29376991s0002.1.v3.1
29376991	JGI_gene	CDS	260115	260483	.	+	0	ID=Thupl.29376991s0002.1.v3.1.CDS.1;Parent=Thupl.29376991s0002.1.v3.1
29376991	JGI_gene	CDS	358097	358211	.	+	0	ID=Thupl.29376991s0002.1.v3.1.CDS.2;Parent=Thupl.29376991s0002.1.v3.1
29376991	JGI_gene	CDS	358443	358524	.	+	2	ID=Thupl.29376991s0002.1.v3.1.CDS.3;Parent=Thupl.29376991s0002.1.v3.1
29376991	JGI_gene	CDS	358739	358790	.	+	1	ID=Thupl.29376991s0002.1.v3.1.CDS.4;Parent=Thupl.29376991s0002.1.v3.1
29376991	JGI_gene	CDS	358936	358998	.	+	0	ID=Thupl.29376991s0002.1.v3.1.CDS.5;Parent=Thupl.29376991s0002.1.v3.1
29376991	JGI_gene	three_prime_UTR	358999	359008	.	+	.	ID=Thupl.29376991s0002.1.v3.1.three_prime_UTR.1;Parent=Thupl.29376991s0002.1.v3.1
29376991	JGI_gene	three_prime_UTR	372812	373173	.	+	.	ID=Thupl.29376991s0002.1.v3.1.three_prime_UTR.2;Parent=Thupl.29376991s0002.1.v3.1
29376991	JGI_gene	gene	513181	516021	.	-	.	ID=Thupl.29376991s0003.v3.1;Name=Thupl.29376991s0003
29376991	JGI_gene	mRNA	513181	516021	.	-	.	ID=Thupl.29376991s0003.1.v3.1;Name=Thupl.29376991s0003.1;longest=1;Parent=Thupl.29376991s0003.v3.1
29376991	JGI_gene	CDS	515795	515986	.	-	0	ID=Thupl.29376991s0003.1.v3.1.CDS.1;Parent=Thupl.29376991s0003.1.v3.1
29376991	JGI_gene	five_prime_UTR	515987	516021	.	-	.	ID=Thupl.29376991s0003.1.v3.1.five_prime_UTR.1;Parent=Thupl.29376991s0003.1.v3.1
29376991	JGI_gene	CDS	514610	515191	.	-	0	ID=Thupl.29376991s0003.1.v3.1.CDS.2;Parent=Thupl.29376991s0003.1.v3.1
29376991	JGI_gene	CDS	514450	514522	.	-	0	ID=Thupl.29376991s0003.1.v3.1.CDS.3;Parent=Thupl.29376991s0003.1.v3.1
29376991	JGI_gene	CDS	514296	514363	.	-	2	ID=Thupl.29376991s0003.1.v3.1.CDS.4;Parent=Thupl.29376991s0003.1.v3.1
29376991	JGI_gene	CDS	513899	514099	.	-	0	ID=Thupl.29376991s0003.1.v3.1.CDS.5;Parent=Thupl.29376991s0003.1.v3.1
29376991	JGI_gene	CDS	513673	513810	.	-	0	ID=Thupl.29376991s0003.1.v3.1.CDS.6;Parent=Thupl.29376991s0003.1.v3.1
29376991	JGI_gene	three_prime_UTR	513181	513427	.	-	.	ID=Thupl.29376991s0003.1.v3.1.three_prime_UTR.1;Parent=Thupl.29376991s0003.1.v3.1
29376991	JGI_gene	CDS	513428	513571	.	-	0	ID=Thupl.29376991s0003.1.v3.1.CDS.7;Parent=Thupl.29376991s0003.1.v3.1
29376991	JGI_gene	gene	1260115	1322844	.	-	.	ID=Thupl.29376991s0004.v3.1;Name=Thupl.29376991s0004
29376991	JGI_gene	mRNA	1260115	1322844	.	-	.	ID=Thupl.29376991s0004.1.v3.1;Name=Thupl.29376991s0004.1;longest=1;Parent=Thupl.29376991s0004.v3.1
29376991	JGI_gene	CDS	1322249	1322335	.	-	0	ID=Thupl.29376991s0004.1.v3.1.CDS.1;Parent=Thupl.29376991s0004.1.v3.1
29376991	JGI_gene	five_prime_UTR	1322336	1322844	.	-	.	ID=Thupl.29376991s0004.1.v3.1.five_prime_UTR.1;Parent=Thupl.29376991s0004.1.v3.1
29376991	JGI_gene	CDS	1304311	1304570	.	-	0	ID=Thupl.29376991s0004.1.v3.1.CDS.2;Parent=Thupl.29376991s0004.1.v3.1
29376991	JGI_gene	CDS	1303960	1304218	.	-	1	ID=Thupl.29376991s0004.1.v3.1.CDS.3;Parent=Thupl.29376991s0004.1.v3.1
29376991	JGI_gene	CDS	1261474	1261653	.	-	0	ID=Thupl.29376991s0004.1.v3.1.CDS.4;Parent=Thupl.29376991s0004.1.v3.1
29376991	JGI_gene	CDS	1261160	1261315	.	-	0	ID=Thupl.29376991s0004.1.v3.1.CDS.5;Parent=Thupl.29376991s0004.1.v3.1
29376991	JGI_gene	three_prime_UTR	1260115	1260805	.	-	.	ID=Thupl.29376991s0004.1.v3.1.three_prime_UTR.1;Parent=Thupl.29376991s0004.1.v3.1
29376991	JGI_gene	CDS	1260806	1260982	.	-	0	ID=Thupl.29376991s0004.1.v3.1.CDS.6;Parent=Thupl.29376991s0004.1.v3.1
29376991	JGI_gene	gene	1444495	1445200	.	-	.	ID=Thupl.29376991s0005.v3.1;Name=Thupl.29376991s0005
29376991	JGI_gene	mRNA	1444495	1445200	.	-	.	ID=Thupl.29376991s0005.1.v3.1;Name=Thupl.29376991s0005.1;longest=1;Parent=Thupl.29376991s0005.v3.1
29376991	JGI_gene	three_prime_UTR	1444495	1444787	.	-	.	ID=Thupl.29376991s0005.1.v3.1.three_prime_UTR.1;Parent=Thupl.29376991s0005.1.v3.1
29376991	JGI_gene	CDS	1444788	1445192	.	-	0	ID=Thupl.29376991s0005.1.v3.1.CDS.1;Parent=Thupl.29376991s0005.1.v3.1
29376991	JGI_gene	five_prime_UTR	1445193	1445200	.	-	.	ID=Thupl.29376991s0005.1.v3.1.five_prime_UTR.1;Parent=Thupl.29376991s0005.1.v3.1
29376991	JGI_gene	gene	1451940	1452383	.	-	.	ID=Thupl.29376991s0006.v3.1;Name=Thupl.29376991s0006
29376991	JGI_gene	mRNA	1451940	1452383	.	-	.	ID=Thupl.29376991s0006.1.v3.1;Name=Thupl.29376991s0006.1;longest=1;Parent=Thupl.29376991s0006.v3.1
29376991	JGI_gene	CDS	1451940	1452383	.	-	0	ID=Thupl.29376991s0006.1.v3.1.CDS.1;Parent=Thupl.29376991s0006.1.v3.1
29376991	JGI_gene	gene	1702501	1704230	.	+	.	ID=Thupl.29376991s0007.v3.1;Name=Thupl.29376991s0007
29376991	JGI_gene	mRNA	1702501	1704230	.	+	.	ID=Thupl.29376991s0007.1.v3.1;Name=Thupl.29376991s0007.1;longest=1;Parent=Thupl.29376991s0007.v3.1
29376991	JGI_gene	CDS	1702501	1702520	.	+	0	ID=Thupl.29376991s0007.1.v3.1.CDS.1;Parent=Thupl.29376991s0007.1.v3.1
29376991	JGI_gene	CDS	1703710	1703875	.	+	1	ID=Thupl.29376991s0007.1.v3.1.CDS.2;Parent=Thupl.29376991s0007.1.v3.1
29376991	JGI_gene	three_prime_UTR	1703876	1704230	.	+	.	ID=Thupl.29376991s0007.1.v3.1.three_prime_UTR.1;Parent=Thupl.29376991s0007.1.v3.1
29376991	JGI_gene	gene	2145873	2354139	.	-	.	ID=Thupl.29376991s0008.v3.1;Name=Thupl.29376991s0008
29376991	JGI_gene	mRNA	2145873	2354139	.	-	.	ID=Thupl.29376991s0008.1.v3.1;Name=Thupl.29376991s0008.1;longest=1;Parent=Thupl.29376991s0008.v3.1
29376991	JGI_gene	CDS	2353372	2353654	.	-	0	ID=Thupl.29376991s0008.1.v3.1.CDS.1;Parent=Thupl.29376991s0008.1.v3.1
29376991	JGI_gene	five_prime_UTR	2353655	2354139	.	-	.	ID=Thupl.29376991s0008.1.v3.1.five_prime_UTR.1;Parent=Thupl.29376991s0008.1.v3.1
29376991	JGI_gene	CDS	2338652	2338752	.	-	2	ID=Thupl.29376991s0008.1.v3.1.CDS.2;Parent=Thupl.29376991s0008.1.v3.1
29376991	JGI_gene	CDS	2324927	2325184	.	-	0	ID=Thupl.29376991s0008.1.v3.1.CDS.3;Parent=Thupl.29376991s0008.1.v3.1
29376991	JGI_gene	CDS	2315774	2315935	.	-	0	ID=Thupl.29376991s0008.1.v3.1.CDS.4;Parent=Thupl.29376991s0008.1.v3.1
29376991	JGI_gene	CDS	2291655	2291726	.	-	0	ID=Thupl.29376991s0008.1.v3.1.CDS.5;Parent=Thupl.29376991s0008.1.v3.1
29376991	JGI_gene	CDS	2291371	2291523	.	-	0	ID=Thupl.29376991s0008.1.v3.1.CDS.6;Parent=Thupl.29376991s0008.1.v3.1
29376991	JGI_gene	CDS	2274412	2274462	.	-	0	ID=Thupl.29376991s0008.1.v3.1.CDS.7;Parent=Thupl.29376991s0008.1.v3.1
29376991	JGI_gene	CDS	2274098	2274268	.	-	0	ID=Thupl.29376991s0008.1.v3.1.CDS.8;Parent=Thupl.29376991s0008.1.v3.1
29376991	JGI_gene	CDS	2266936	2267085	.	-	0	ID=Thupl.29376991s0008.1.v3.1.CDS.9;Parent=Thupl.29376991s0008.1.v3.1
29376991	JGI_gene	CDS	2225786	2225851	.	-	0	ID=Thupl.29376991s0008.1.v3.1.CDS.10;Parent=Thupl.29376991s0008.1.v3.1
29376991	JGI_gene	CDS	2224987	2225550	.	-	0	ID=Thupl.29376991s0008.1.v3.1.CDS.11;Parent=Thupl.29376991s0008.1.v3.1
29376991	JGI_gene	CDS	2204261	2204377	.	-	0	ID=Thupl.29376991s0008.1.v3.1.CDS.12;Parent=Thupl.29376991s0008.1.v3.1
29376991	JGI_gene	CDS	2204031	2204153	.	-	0	ID=Thupl.29376991s0008.1.v3.1.CDS.13;Parent=Thupl.29376991s0008.1.v3.1
29376991	JGI_gene	CDS	2203724	2203796	.	-	0	ID=Thupl.29376991s0008.1.v3.1.CDS.14;Parent=Thupl.29376991s0008.1.v3.1
29376991	JGI_gene	CDS	2186462	2186561	.	-	2	ID=Thupl.29376991s0008.1.v3.1.CDS.15;Parent=Thupl.29376991s0008.1.v3.1
29376991	JGI_gene	CDS	2186165	2186258	.	-	1	ID=Thupl.29376991s0008.1.v3.1.CDS.16;Parent=Thupl.29376991s0008.1.v3.1
29376991	JGI_gene	CDS	2185995	2186057	.	-	0	ID=Thupl.29376991s0008.1.v3.1.CDS.17;Parent=Thupl.29376991s0008.1.v3.1
29376991	JGI_gene	CDS	2185857	2185905	.	-	0	ID=Thupl.29376991s0008.1.v3.1.CDS.18;Parent=Thupl.29376991s0008.1.v3.1
29376991	JGI_gene	CDS	2185642	2185745	.	-	2	ID=Thupl.29376991s0008.1.v3.1.CDS.19;Parent=Thupl.29376991s0008.1.v3.1
29376991	JGI_gene	CDS	2174126	2174172	.	-	0	ID=Thupl.29376991s0008.1.v3.1.CDS.20;Parent=Thupl.29376991s0008.1.v3.1
29376991	JGI_gene	three_prime_UTR	2145873	2146614	.	-	.	ID=Thupl.29376991s0008.1.v3.1.three_prime_UTR.1;Parent=Thupl.29376991s0008.1.v3.1
29376991	JGI_gene	CDS	2146615	2146849	.	-	1	ID=Thupl.29376991s0008.1.v3.1.CDS.21;Parent=Thupl.29376991s0008.1.v3.1
29376992	JGI_gene	gene	81385	116334	.	-	.	ID=Thupl.29376992s0001.v3.1;Name=Thupl.29376992s0001
29376992	JGI_gene	mRNA	81385	116334	.	-	.	ID=Thupl.29376992s0001.1.v3.1;Name=Thupl.29376992s0001.1;longest=1;Parent=Thupl.29376992s0001.v3.1
29376992	JGI_gene	CDS	116043	116126	.	-	0	ID=Thupl.29376992s0001.1.v3.1.CDS.1;Parent=Thupl.29376992s0001.1.v3.1
29376992	JGI_gene	five_prime_UTR	116127	116334	.	-	.	ID=Thupl.29376992s0001.1.v3.1.five_prime_UTR.1;Parent=Thupl.29376992s0001.1.v3.1
29376992	JGI_gene	CDS	115764	115958	.	-	0	ID=Thupl.29376992s0001.1.v3.1.CDS.2;Parent=Thupl.29376992s0001.1.v3.1
29376992	JGI_gene	CDS	115556	115678	.	-	0	ID=Thupl.29376992s0001.1.v3.1.CDS.3;Parent=Thupl.29376992s0001.1.v3.1
29376992	JGI_gene	CDS	115272	115415	.	-	0	ID=Thupl.29376992s0001.1.v3.1.CDS.4;Parent=Thupl.29376992s0001.1.v3.1
29376992	JGI_gene	three_prime_UTR	81385	81681	.	-	.	ID=Thupl.29376992s0001.1.v3.1.three_prime_UTR.1;Parent=Thupl.29376992s0001.1.v3.1
29376992	JGI_gene	CDS	81682	82056	.	-	0	ID=Thupl.29376992s0001.1.v3.1.CDS.5;Parent=Thupl.29376992s0001.1.v3.1
29376992	JGI_gene	gene	160249	318929	.	-	.	ID=Thupl.29376992s0002.v3.1;Name=Thupl.29376992s0002
29376992	JGI_gene	mRNA	160249	318929	.	-	.	ID=Thupl.29376992s0002.1.v3.1;Name=Thupl.29376992s0002.1;longest=1;Parent=Thupl.29376992s0002.v3.1
29376992	JGI_gene	CDS	318525	318769	.	-	0	ID=Thupl.29376992s0002.1.v3.1.CDS.1;Parent=Thupl.29376992s0002.1.v3.1
29376992	JGI_gene	five_prime_UTR	318770	318929	.	-	.	ID=Thupl.29376992s0002.1.v3.1.five_prime_UTR.1;Parent=Thupl.29376992s0002.1.v3.1
29376992	JGI_gene	CDS	267719	267818	.	-	1	ID=Thupl.29376992s0002.1.v3.1.CDS.2;Parent=Thupl.29376992s0002.1.v3.1
29376992	JGI_gene	CDS	206141	206236	.	-	0	ID=Thupl.29376992s0002.1.v3.1.CDS.3;Parent=Thupl.29376992s0002.1.v3.1
29376992	JGI_gene	CDS	205883	205935	.	-	0	ID=Thupl.29376992s0002.1.v3.1.CDS.4;Parent=Thupl.29376992s0002.1.v3.1
29376992	JGI_gene	CDS	183309	183357	.	-	1	ID=Thupl.29376992s0002.1.v3.1.CDS.5;Parent=Thupl.29376992s0002.1.v3.1
29376992	JGI_gene	CDS	183064	183111	.	-	0	ID=Thupl.29376992s0002.1.v3.1.CDS.6;Parent=Thupl.29376992s0002.1.v3.1
29376992	JGI_gene	three_prime_UTR	160249	160482	.	-	.	ID=Thupl.29376992s0002.1.v3.1.three_prime_UTR.1;Parent=Thupl.29376992s0002.1.v3.1
29376992	JGI_gene	CDS	160483	160578	.	-	0	ID=Thupl.29376992s0002.1.v3.1.CDS.7;Parent=Thupl.29376992s0002.1.v3.1
29376992	JGI_gene	gene	542251	542553	.	+	.	ID=Thupl.29376992s0003.v3.1;Name=Thupl.29376992s0003
29376992	JGI_gene	mRNA	542251	542553	.	+	.	ID=Thupl.29376992s0003.1.v3.1;Name=Thupl.29376992s0003.1;longest=1;Parent=Thupl.29376992s0003.v3.1
29376992	JGI_gene	CDS	542251	542553	.	+	0	ID=Thupl.29376992s0003.1.v3.1.CDS.1;Parent=Thupl.29376992s0003.1.v3.1
29376992	JGI_gene	gene	652835	718092	.	-	.	ID=Thupl.29376992s0004.v3.1;Name=Thupl.29376992s0004
29376992	JGI_gene	mRNA	652835	718092	.	-	.	ID=Thupl.29376992s0004.1.v3.1;Name=Thupl.29376992s0004.1;longest=1;Parent=Thupl.29376992s0004.v3.1
29376992	JGI_gene	CDS	717824	717848	.	-	0	ID=Thupl.29376992s0004.1.v3.1.CDS.1;Parent=Thupl.29376992s0004.1.v3.1
29376992	JGI_gene	five_prime_UTR	717849	718092	.	-	.	ID=Thupl.29376992s0004.1.v3.1.five_prime_UTR.1;Parent=Thupl.29376992s0004.1.v3.1
29376992	JGI_gene	CDS	691695	691786	.	-	2	ID=Thupl.29376992s0004.1.v3.1.CDS.2;Parent=Thupl.29376992s0004.1.v3.1
29376992	JGI_gene	CDS	691434	691557	.	-	0	ID=Thupl.29376992s0004.1.v3.1.CDS.3;Parent=Thupl.29376992s0004.1.v3.1
29376992	JGI_gene	CDS	658677	658745	.	-	2	ID=Thupl.29376992s0004.1.v3.1.CDS.4;Parent=Thupl.29376992s0004.1.v3.1
29376992	JGI_gene	three_prime_UTR	652835	654169	.	-	.	ID=Thupl.29376992s0004.1.v3.1.three_prime_UTR.1;Parent=Thupl.29376992s0004.1.v3.1
29376992	JGI_gene	CDS	654170	654261	.	-	2	ID=Thupl.29376992s0004.1.v3.1.CDS.5;Parent=Thupl.29376992s0004.1.v3.1
29376992	JGI_gene	gene	811861	942125	.	+	.	ID=Thupl.29376992s0005.v3.1;Name=Thupl.29376992s0005
29376992	JGI_gene	mRNA	811861	942125	.	+	.	ID=Thupl.29376992s0005.1.v3.1;Name=Thupl.29376992s0005.1;longest=1;Parent=Thupl.29376992s0005.v3.1
29376992	JGI_gene	five_prime_UTR	811861	812039	.	+	.	ID=Thupl.29376992s0005.1.v3.1.five_prime_UTR.1;Parent=Thupl.29376992s0005.1.v3.1
29376992	JGI_gene	five_prime_UTR	812248	812258	.	+	.	ID=Thupl.29376992s0005.1.v3.1.five_prime_UTR.2;Parent=Thupl.29376992s0005.1.v3.1
29376992	JGI_gene	CDS	812259	812354	.	+	0	ID=Thupl.29376992s0005.1.v3.1.CDS.1;Parent=Thupl.29376992s0005.1.v3.1
29376992	JGI_gene	CDS	874798	874927	.	+	0	ID=Thupl.29376992s0005.1.v3.1.CDS.2;Parent=Thupl.29376992s0005.1.v3.1
29376992	JGI_gene	CDS	875728	875813	.	+	2	ID=Thupl.29376992s0005.1.v3.1.CDS.3;Parent=Thupl.29376992s0005.1.v3.1
29376992	JGI_gene	CDS	875925	876048	.	+	0	ID=Thupl.29376992s0005.1.v3.1.CDS.4;Parent=Thupl.29376992s0005.1.v3.1
29376992	JGI_gene	CDS	909789	909857	.	+	2	ID=Thupl.29376992s0005.1.v3.1.CDS.5;Parent=Thupl.29376992s0005.1.v3.1
29376992	JGI_gene	CDS	925553	925636	.	+	2	ID=Thupl.29376992s0005.1.v3.1.CDS.6;Parent=Thupl.29376992s0005.1.v3.1
29376992	JGI_gene	CDS	941730	941776	.	+	2	ID=Thupl.29376992s0005.1.v3.1.CDS.7;Parent=Thupl.29376992s0005.1.v3.1
29376992	JGI_gene	three_prime_UTR	941777	942125	.	+	.	ID=Thupl.29376992s0005.1.v3.1.three_prime_UTR.1;Parent=Thupl.29376992s0005.1.v3.1
29376992	JGI_gene	gene	1172946	1377731	.	+	.	ID=Thupl.29376992s0006.v3.1;Name=Thupl.29376992s0006
29376992	JGI_gene	mRNA	1172946	1377731	.	+	.	ID=Thupl.29376992s0006.1.v3.1;Name=Thupl.29376992s0006.1;longest=1;Parent=Thupl.29376992s0006.v3.1
29376992	JGI_gene	five_prime_UTR	1172946	1172950	.	+	.	ID=Thupl.29376992s0006.1.v3.1.five_prime_UTR.1;Parent=Thupl.29376992s0006.1.v3.1
29376992	JGI_gene	CDS	1172951	1173057	.	+	0	ID=Thupl.29376992s0006.1.v3.1.CDS.1;Parent=Thupl.29376992s0006.1.v3.1
29376992	JGI_gene	CDS	1173230	1173326	.	+	1	ID=Thupl.29376992s0006.1.v3.1.CDS.2;Parent=Thupl.29376992s0006.1.v3.1
29376992	JGI_gene	CDS	1173544	1173668	.	+	0	ID=Thupl.29376992s0006.1.v3.1.CDS.3;Parent=Thupl.29376992s0006.1.v3.1
29376992	JGI_gene	CDS	1204786	1205380	.	+	1	ID=Thupl.29376992s0006.1.v3.1.CDS.4;Parent=Thupl.29376992s0006.1.v3.1
29376992	JGI_gene	CDS	1220450	1220635	.	+	0	ID=Thupl.29376992s0006.1.v3.1.CDS.5;Parent=Thupl.29376992s0006.1.v3.1
29376992	JGI_gene	CDS	1221177	1221470	.	+	0	ID=Thupl.29376992s0006.1.v3.1.CDS.6;Parent=Thupl.29376992s0006.1.v3.1
29376992	JGI_gene	CDS	1292987	1293139	.	+	0	ID=Thupl.29376992s0006.1.v3.1.CDS.7;Parent=Thupl.29376992s0006.1.v3.1
29376992	JGI_gene	CDS	1307994	1308148	.	+	0	ID=Thupl.29376992s0006.1.v3.1.CDS.8;Parent=Thupl.29376992s0006.1.v3.1
29376992	JGI_gene	CDS	1343780	1343885	.	+	1	ID=Thupl.29376992s0006.1.v3.1.CDS.9;Parent=Thupl.29376992s0006.1.v3.1
29376992	JGI_gene	CDS	1344476	1345504	.	+	0	ID=Thupl.29376992s0006.1.v3.1.CDS.10;Parent=Thupl.29376992s0006.1.v3.1
29376992	JGI_gene	CDS	1345625	1345712	.	+	0	ID=Thupl.29376992s0006.1.v3.1.CDS.11;Parent=Thupl.29376992s0006.1.v3.1
29376992	JGI_gene	CDS	1350318	1350704	.	+	2	ID=Thupl.29376992s0006.1.v3.1.CDS.12;Parent=Thupl.29376992s0006.1.v3.1
29376992	JGI_gene	CDS	1376693	1376886	.	+	2	ID=Thupl.29376992s0006.1.v3.1.CDS.13;Parent=Thupl.29376992s0006.1.v3.1
29376992	JGI_gene	three_prime_UTR	1376887	1377731	.	+	.	ID=Thupl.29376992s0006.1.v3.1.three_prime_UTR.1;Parent=Thupl.29376992s0006.1.v3.1
29376992	JGI_gene	gene	1227151	1227909	.	-	.	ID=Thupl.29376992s0007.v3.1;Name=Thupl.29376992s0007
29376992	JGI_gene	mRNA	1227151	1227909	.	-	.	ID=Thupl.29376992s0007.1.v3.1;Name=Thupl.29376992s0007.1;longest=1;Parent=Thupl.29376992s0007.v3.1
29376992	JGI_gene	CDS	1227151	1227909	.	-	0	ID=Thupl.29376992s0007.1.v3.1.CDS.1;Parent=Thupl.29376992s0007.1.v3.1
29376992	JGI_gene	gene	1548848	1553351	.	+	.	ID=Thupl.29376992s0008.v3.1;Name=Thupl.29376992s0008
29376992	JGI_gene	mRNA	1548848	1553351	.	+	.	ID=Thupl.29376992s0008.1.v3.1;Name=Thupl.29376992s0008.1;longest=1;Parent=Thupl.29376992s0008.v3.1
29376992	JGI_gene	five_prime_UTR	1548848	1549059	.	+	.	ID=Thupl.29376992s0008.1.v3.1.five_prime_UTR.1;Parent=Thupl.29376992s0008.1.v3.1
29376992	JGI_gene	CDS	1549060	1550145	.	+	0	ID=Thupl.29376992s0008.1.v3.1.CDS.1;Parent=Thupl.29376992s0008.1.v3.1
29376992	JGI_gene	CDS	1552536	1552892	.	+	0	ID=Thupl.29376992s0008.1.v3.1.CDS.2;Parent=Thupl.29376992s0008.1.v3.1
29376992	JGI_gene	three_prime_UTR	1552893	1553351	.	+	.	ID=Thupl.29376992s0008.1.v3.1.three_prime_UTR.1;Parent=Thupl.29376992s0008.1.v3.1
29376992	JGI_gene	gene	1632750	1633755	.	-	.	ID=Thupl.29376992s0009.v3.1;Name=Thupl.29376992s0009
29376992	JGI_gene	mRNA	1632750	1633755	.	-	.	ID=Thupl.29376992s0009.1.v3.1;Name=Thupl.29376992s0009.1;longest=1;Parent=Thupl.29376992s0009.v3.1
29376992	JGI_gene	CDS	1633739	1633755	.	-	0	ID=Thupl.29376992s0009.1.v3.1.CDS.1;Parent=Thupl.29376992s0009.1.v3.1
29376992	JGI_gene	CDS	1633474	1633672	.	-	1	ID=Thupl.29376992s0009.1.v3.1.CDS.2;Parent=Thupl.29376992s0009.1.v3.1
29376992	JGI_gene	CDS	1633281	1633383	.	-	0	ID=Thupl.29376992s0009.1.v3.1.CDS.3;Parent=Thupl.29376992s0009.1.v3.1
29376992	JGI_gene	CDS	1632895	1632987	.	-	2	ID=Thupl.29376992s0009.1.v3.1.CDS.4;Parent=Thupl.29376992s0009.1.v3.1
29376992	JGI_gene	CDS	1632750	1632793	.	-	2	ID=Thupl.29376992s0009.1.v3.1.CDS.5;Parent=Thupl.29376992s0009.1.v3.1
29376992	JGI_gene	gene	1754096	1756524	.	-	.	ID=Thupl.29376992s0010.v3.1;Name=Thupl.29376992s0010
29376992	JGI_gene	mRNA	1754096	1756524	.	-	.	ID=Thupl.29376992s0010.1.v3.1;Name=Thupl.29376992s0010.1;longest=1;Parent=Thupl.29376992s0010.v3.1
29376992	JGI_gene	CDS	1756522	1756524	.	-	0	ID=Thupl.29376992s0010.1.v3.1.CDS.1;Parent=Thupl.29376992s0010.1.v3.1
29376992	JGI_gene	CDS	1755970	1756170	.	-	0	ID=Thupl.29376992s0010.1.v3.1.CDS.2;Parent=Thupl.29376992s0010.1.v3.1
29376992	JGI_gene	CDS	1754725	1754940	.	-	0	ID=Thupl.29376992s0010.1.v3.1.CDS.3;Parent=Thupl.29376992s0010.1.v3.1
29376992	JGI_gene	CDS	1754096	1754479	.	-	0	ID=Thupl.29376992s0010.1.v3.1.CDS.4;Parent=Thupl.29376992s0010.1.v3.1
29376993	JGI_gene	gene	48587	61101	.	+	.	ID=Thupl.29376993s0001.v3.1;Name=Thupl.29376993s0001
29376993	JGI_gene	mRNA	48587	61101	.	+	.	ID=Thupl.29376993s0001.1.v3.1;Name=Thupl.29376993s0001.1;longest=1;Parent=Thupl.29376993s0001.v3.1
29376993	JGI_gene	five_prime_UTR	48587	49170	.	+	.	ID=Thupl.29376993s0001.1.v3.1.five_prime_UTR.1;Parent=Thupl.29376993s0001.1.v3.1
29376993	JGI_gene	CDS	49171	49459	.	+	0	ID=Thupl.29376993s0001.1.v3.1.CDS.1;Parent=Thupl.29376993s0001.1.v3.1
29376993	JGI_gene	CDS	53683	53835	.	+	2	ID=Thupl.29376993s0001.1.v3.1.CDS.2;Parent=Thupl.29376993s0001.1.v3.1
29376993	JGI_gene	CDS	53949	54350	.	+	2	ID=Thupl.29376993s0001.1.v3.1.CDS.3;Parent=Thupl.29376993s0001.1.v3.1
29376993	JGI_gene	CDS	54510	54586	.	+	2	ID=Thupl.29376993s0001.1.v3.1.CDS.4;Parent=Thupl.29376993s0001.1.v3.1
29376993	JGI_gene	CDS	59517	59576	.	+	0	ID=Thupl.29376993s0001.1.v3.1.CDS.5;Parent=Thupl.29376993s0001.1.v3.1
29376993	JGI_gene	CDS	60039	60116	.	+	0	ID=Thupl.29376993s0001.1.v3.1.CDS.6;Parent=Thupl.29376993s0001.1.v3.1
29376993	JGI_gene	three_prime_UTR	60117	61101	.	+	.	ID=Thupl.29376993s0001.1.v3.1.three_prime_UTR.1;Parent=Thupl.29376993s0001.1.v3.1
29376993	JGI_gene	gene	82228	96307	.	-	.	ID=Thupl.29376993s0002.v3.1;Name=Thupl.29376993s0002
29376993	JGI_gene	mRNA	82228	96307	.	-	.	ID=Thupl.29376993s0002.1.v3.1;Name=Thupl.29376993s0002.1;longest=1;Parent=Thupl.29376993s0002.v3.1
29376993	JGI_gene	CDS	95854	96287	.	-	0	ID=Thupl.29376993s0002.1.v3.1.CDS.1;Parent=Thupl.29376993s0002.1.v3.1
29376993	JGI_gene	five_prime_UTR	96288	96307	.	-	.	ID=Thupl.29376993s0002.1.v3.1.five_prime_UTR.1;Parent=Thupl.29376993s0002.1.v3.1
29376993	JGI_gene	CDS	83308	83430	.	-	1	ID=Thupl.29376993s0002.1.v3.1.CDS.2;Parent=Thupl.29376993s0002.1.v3.1
29376993	JGI_gene	three_prime_UTR	82838	83086	.	-	.	ID=Thupl.29376993s0002.1.v3.1.three_prime_UTR.1;Parent=Thupl.29376993s0002.1.v3.1
29376993	JGI_gene	CDS	83087	83144	.	-	1	ID=Thupl.29376993s0002.1.v3.1.CDS.3;Parent=Thupl.29376993s0002.1.v3.1
29376993	JGI_gene	three_prime_UTR	82228	82735	.	-	.	ID=Thupl.29376993s0002.1.v3.1.three_prime_UTR.2;Parent=Thupl.29376993s0002.1.v3.1
29376994	JGI_gene	gene	410149	651147	.	+	.	ID=Thupl.29376994s0001.v3.1;Name=Thupl.29376994s0001
29376994	JGI_gene	mRNA	410149	651147	.	+	.	ID=Thupl.29376994s0001.1.v3.1;Name=Thupl.29376994s0001.1;longest=1;Parent=Thupl.29376994s0001.v3.1
29376994	JGI_gene	five_prime_UTR	410149	410354	.	+	.	ID=Thupl.29376994s0001.1.v3.1.five_prime_UTR.1;Parent=Thupl.29376994s0001.1.v3.1
29376994	JGI_gene	CDS	410355	410600	.	+	0	ID=Thupl.29376994s0001.1.v3.1.CDS.1;Parent=Thupl.29376994s0001.1.v3.1
29376994	JGI_gene	CDS	410774	410869	.	+	0	ID=Thupl.29376994s0001.1.v3.1.CDS.2;Parent=Thupl.29376994s0001.1.v3.1
29376994	JGI_gene	CDS	482579	482680	.	+	0	ID=Thupl.29376994s0001.1.v3.1.CDS.3;Parent=Thupl.29376994s0001.1.v3.1
29376994	JGI_gene	CDS	483067	483210	.	+	0	ID=Thupl.29376994s0001.1.v3.1.CDS.4;Parent=Thupl.29376994s0001.1.v3.1
29376994	JGI_gene	CDS	483360	483454	.	+	0	ID=Thupl.29376994s0001.1.v3.1.CDS.5;Parent=Thupl.29376994s0001.1.v3.1
29376994	JGI_gene	CDS	483541	483670	.	+	1	ID=Thupl.29376994s0001.1.v3.1.CDS.6;Parent=Thupl.29376994s0001.1.v3.1
29376994	JGI_gene	CDS	483822	483926	.	+	0	ID=Thupl.29376994s0001.1.v3.1.CDS.7;Parent=Thupl.29376994s0001.1.v3.1
29376994	JGI_gene	CDS	572878	572984	.	+	0	ID=Thupl.29376994s0001.1.v3.1.CDS.8;Parent=Thupl.29376994s0001.1.v3.1
29376994	JGI_gene	CDS	573065	573116	.	+	1	ID=Thupl.29376994s0001.1.v3.1.CDS.9;Parent=Thupl.29376994s0001.1.v3.1
29376994	JGI_gene	CDS	594772	594861	.	+	0	ID=Thupl.29376994s0001.1.v3.1.CDS.10;Parent=Thupl.29376994s0001.1.v3.1
29376994	JGI_gene	CDS	646340	646424	.	+	0	ID=Thupl.29376994s0001.1.v3.1.CDS.11;Parent=Thupl.29376994s0001.1.v3.1
29376994	JGI_gene	CDS	646541	646605	.	+	2	ID=Thupl.29376994s0001.1.v3.1.CDS.12;Parent=Thupl.29376994s0001.1.v3.1
29376994	JGI_gene	CDS	650598	650693	.	+	0	ID=Thupl.29376994s0001.1.v3.1.CDS.13;Parent=Thupl.29376994s0001.1.v3.1
29376994	JGI_gene	three_prime_UTR	650694	651147	.	+	.	ID=Thupl.29376994s0001.1.v3.1.three_prime_UTR.1;Parent=Thupl.29376994s0001.1.v3.1
29376994	JGI_gene	gene	604448	604836	.	-	.	ID=Thupl.29376994s0002.v3.1;Name=Thupl.29376994s0002
29376994	JGI_gene	mRNA	604448	604836	.	-	.	ID=Thupl.29376994s0002.1.v3.1;Name=Thupl.29376994s0002.1;longest=1;Parent=Thupl.29376994s0002.v3.1
29376994	JGI_gene	CDS	604516	604836	.	-	0	ID=Thupl.29376994s0002.1.v3.1.CDS.1;Parent=Thupl.29376994s0002.1.v3.1
29376994	JGI_gene	CDS	604448	604465	.	-	0	ID=Thupl.29376994s0002.1.v3.1.CDS.2;Parent=Thupl.29376994s0002.1.v3.1
29376994	JGI_gene	gene	657442	658089	.	+	.	ID=Thupl.29376994s0003.v3.1;Name=Thupl.29376994s0003
29376994	JGI_gene	mRNA	657442	658089	.	+	.	ID=Thupl.29376994s0003.1.v3.1;Name=Thupl.29376994s0003.1;longest=1;Parent=Thupl.29376994s0003.v3.1
29376994	JGI_gene	five_prime_UTR	657442	657470	.	+	.	ID=Thupl.29376994s0003.1.v3.1.five_prime_UTR.1;Parent=Thupl.29376994s0003.1.v3.1
29376994	JGI_gene	CDS	657471	657542	.	+	0	ID=Thupl.29376994s0003.1.v3.1.CDS.1;Parent=Thupl.29376994s0003.1.v3.1
29376994	JGI_gene	CDS	657676	657723	.	+	0	ID=Thupl.29376994s0003.1.v3.1.CDS.2;Parent=Thupl.29376994s0003.1.v3.1
29376994	JGI_gene	three_prime_UTR	657724	658089	.	+	.	ID=Thupl.29376994s0003.1.v3.1.three_prime_UTR.1;Parent=Thupl.29376994s0003.1.v3.1
29376994	JGI_gene	gene	944885	946267	.	-	.	ID=Thupl.29376994s0004.v3.1;Name=Thupl.29376994s0004
29376994	JGI_gene	mRNA	944885	946267	.	-	.	ID=Thupl.29376994s0004.1.v3.1;Name=Thupl.29376994s0004.1;longest=1;Parent=Thupl.29376994s0004.v3.1
29376994	JGI_gene	CDS	944885	946267	.	-	0	ID=Thupl.29376994s0004.1.v3.1.CDS.1;Parent=Thupl.29376994s0004.1.v3.1
29376994	JGI_gene	gene	1490751	1496226	.	+	.	ID=Thupl.29376994s0005.v3.1;Name=Thupl.29376994s0005
29376994	JGI_gene	mRNA	1490751	1496226	.	+	.	ID=Thupl.29376994s0005.1.v3.1;Name=Thupl.29376994s0005.1;longest=1;Parent=Thupl.29376994s0005.v3.1
29376994	JGI_gene	five_prime_UTR	1490751	1491237	.	+	.	ID=Thupl.29376994s0005.1.v3.1.five_prime_UTR.1;Parent=Thupl.29376994s0005.1.v3.1
29376994	JGI_gene	five_prime_UTR	1491350	1491458	.	+	.	ID=Thupl.29376994s0005.1.v3.1.five_prime_UTR.2;Parent=Thupl.29376994s0005.1.v3.1
29376994	JGI_gene	CDS	1491459	1493993	.	+	0	ID=Thupl.29376994s0005.1.v3.1.CDS.1;Parent=Thupl.29376994s0005.1.v3.1
29376994	JGI_gene	three_prime_UTR	1493994	1496226	.	+	.	ID=Thupl.29376994s0005.1.v3.1.three_prime_UTR.1;Parent=Thupl.29376994s0005.1.v3.1
29376994	JGI_gene	gene	1832710	1841950	.	-	.	ID=Thupl.29376994s0006.v3.1;Name=Thupl.29376994s0006
29376994	JGI_gene	mRNA	1832710	1841950	.	-	.	ID=Thupl.29376994s0006.1.v3.1;Name=Thupl.29376994s0006.1;longest=1;Parent=Thupl.29376994s0006.v3.1
29376994	JGI_gene	CDS	1841318	1841821	.	-	0	ID=Thupl.29376994s0006.1.v3.1.CDS.1;Parent=Thupl.29376994s0006.1.v3.1
29376994	JGI_gene	five_prime_UTR	1841822	1841950	.	-	.	ID=Thupl.29376994s0006.1.v3.1.five_prime_UTR.1;Parent=Thupl.29376994s0006.1.v3.1
29376994	JGI_gene	CDS	1840817	1840912	.	-	0	ID=Thupl.29376994s0006.1.v3.1.CDS.2;Parent=Thupl.29376994s0006.1.v3.1
29376994	JGI_gene	CDS	1839386	1839667	.	-	0	ID=Thupl.29376994s0006.1.v3.1.CDS.3;Parent=Thupl.29376994s0006.1.v3.1
29376994	JGI_gene	three_prime_UTR	1832710	1832921	.	-	.	ID=Thupl.29376994s0006.1.v3.1.three_prime_UTR.1;Parent=Thupl.29376994s0006.1.v3.1
29376994	JGI_gene	CDS	1832922	1833332	.	-	0	ID=Thupl.29376994s0006.1.v3.1.CDS.4;Parent=Thupl.29376994s0006.1.v3.1
29376995	JGI_gene	gene	232521	232970	.	-	.	ID=Thupl.29376995s0001.v3.1;Name=Thupl.29376995s0001
29376995	JGI_gene	mRNA	232521	232970	.	-	.	ID=Thupl.29376995s0001.1.v3.1;Name=Thupl.29376995s0001.1;longest=1;Parent=Thupl.29376995s0001.v3.1
29376995	JGI_gene	CDS	232521	232970	.	-	0	ID=Thupl.29376995s0001.1.v3.1.CDS.1;Parent=Thupl.29376995s0001.1.v3.1
29376995	JGI_gene	gene	258375	274193	.	-	.	ID=Thupl.29376995s0002.v3.1;Name=Thupl.29376995s0002
29376995	JGI_gene	mRNA	258375	274193	.	-	.	ID=Thupl.29376995s0002.1.v3.1;Name=Thupl.29376995s0002.1;longest=1;Parent=Thupl.29376995s0002.v3.1
29376995	JGI_gene	five_prime_UTR	273846	274193	.	-	.	ID=Thupl.29376995s0002.1.v3.1.five_prime_UTR.1;Parent=Thupl.29376995s0002.1.v3.1
29376995	JGI_gene	CDS	273617	273632	.	-	0	ID=Thupl.29376995s0002.1.v3.1.CDS.1;Parent=Thupl.29376995s0002.1.v3.1
29376995	JGI_gene	five_prime_UTR	273633	273771	.	-	.	ID=Thupl.29376995s0002.1.v3.1.five_prime_UTR.2;Parent=Thupl.29376995s0002.1.v3.1
29376995	JGI_gene	CDS	271970	272013	.	-	2	ID=Thupl.29376995s0002.1.v3.1.CDS.2;Parent=Thupl.29376995s0002.1.v3.1
29376995	JGI_gene	CDS	271669	271796	.	-	0	ID=Thupl.29376995s0002.1.v3.1.CDS.3;Parent=Thupl.29376995s0002.1.v3.1
29376995	JGI_gene	three_prime_UTR	271377	271482	.	-	.	ID=Thupl.29376995s0002.1.v3.1.three_prime_UTR.1;Parent=Thupl.29376995s0002.1.v3.1
29376995	JGI_gene	CDS	271483	271585	.	-	1	ID=Thupl.29376995s0002.1.v3.1.CDS.4;Parent=Thupl.29376995s0002.1.v3.1
29376995	JGI_gene	three_prime_UTR	258375	258468	.	-	.	ID=Thupl.29376995s0002.1.v3.1.three_prime_UTR.2;Parent=Thupl.29376995s0002.1.v3.1
29376995	JGI_gene	gene	286596	288948	.	-	.	ID=Thupl.29376995s0003.v3.1;Name=Thupl.29376995s0003
29376995	JGI_gene	mRNA	286596	288948	.	-	.	ID=Thupl.29376995s0003.1.v3.1;Name=Thupl.29376995s0003.1;longest=1;Parent=Thupl.29376995s0003.v3.1
29376995	JGI_gene	CDS	288376	288743	.	-	0	ID=Thupl.29376995s0003.1.v3.1.CDS.1;Parent=Thupl.29376995s0003.1.v3.1
29376995	JGI_gene	five_prime_UTR	288744	288948	.	-	.	ID=Thupl.29376995s0003.1.v3.1.five_prime_UTR.1;Parent=Thupl.29376995s0003.1.v3.1
29376995	JGI_gene	CDS	288068	288285	.	-	1	ID=Thupl.29376995s0003.1.v3.1.CDS.2;Parent=Thupl.29376995s0003.1.v3.1
29376995	JGI_gene	three_prime_UTR	286596	286999	.	-	.	ID=Thupl.29376995s0003.1.v3.1.three_prime_UTR.1;Parent=Thupl.29376995s0003.1.v3.1
29376995	JGI_gene	CDS	287000	287814	.	-	2	ID=Thupl.29376995s0003.1.v3.1.CDS.3;Parent=Thupl.29376995s0003.1.v3.1
29376995	JGI_gene	gene	370070	370681	.	+	.	ID=Thupl.29376995s0004.v3.1;Name=Thupl.29376995s0004
29376995	JGI_gene	mRNA	370070	370681	.	+	.	ID=Thupl.29376995s0004.1.v3.1;Name=Thupl.29376995s0004.1;longest=1;Parent=Thupl.29376995s0004.v3.1
29376995	JGI_gene	five_prime_UTR	370070	370222	.	+	.	ID=Thupl.29376995s0004.1.v3.1.five_prime_UTR.1;Parent=Thupl.29376995s0004.1.v3.1
29376995	JGI_gene	CDS	370223	370375	.	+	0	ID=Thupl.29376995s0004.1.v3.1.CDS.1;Parent=Thupl.29376995s0004.1.v3.1
29376995	JGI_gene	three_prime_UTR	370376	370681	.	+	.	ID=Thupl.29376995s0004.1.v3.1.three_prime_UTR.1;Parent=Thupl.29376995s0004.1.v3.1
29376995	JGI_gene	gene	411704	413485	.	-	.	ID=Thupl.29376995s0005.v3.1;Name=Thupl.29376995s0005
29376995	JGI_gene	mRNA	411704	413485	.	-	.	ID=Thupl.29376995s0005.1.v3.1;Name=Thupl.29376995s0005.1;longest=1;Parent=Thupl.29376995s0005.v3.1
29376995	JGI_gene	five_prime_UTR	413366	413485	.	-	.	ID=Thupl.29376995s0005.1.v3.1.five_prime_UTR.1;Parent=Thupl.29376995s0005.1.v3.1
29376995	JGI_gene	five_prime_UTR	413059	413275	.	-	.	ID=Thupl.29376995s0005.1.v3.1.five_prime_UTR.2;Parent=Thupl.29376995s0005.1.v3.1
29376995	JGI_gene	three_prime_UTR	411704	412124	.	-	.	ID=Thupl.29376995s0005.1.v3.1.three_prime_UTR.1;Parent=Thupl.29376995s0005.1.v3.1
29376995	JGI_gene	CDS	412125	412862	.	-	0	ID=Thupl.29376995s0005.1.v3.1.CDS.1;Parent=Thupl.29376995s0005.1.v3.1
29376995	JGI_gene	five_prime_UTR	412863	412867	.	-	.	ID=Thupl.29376995s0005.1.v3.1.five_prime_UTR.3;Parent=Thupl.29376995s0005.1.v3.1
29376995	JGI_gene	gene	709486	713960	.	+	.	ID=Thupl.29376995s0006.v3.1;Name=Thupl.29376995s0006
29376995	JGI_gene	mRNA	709486	713960	.	+	.	ID=Thupl.29376995s0006.1.v3.1;Name=Thupl.29376995s0006.1;longest=1;Parent=Thupl.29376995s0006.v3.1
29376995	JGI_gene	five_prime_UTR	709486	709817	.	+	.	ID=Thupl.29376995s0006.1.v3.1.five_prime_UTR.1;Parent=Thupl.29376995s0006.1.v3.1
29376995	JGI_gene	CDS	709818	710394	.	+	0	ID=Thupl.29376995s0006.1.v3.1.CDS.1;Parent=Thupl.29376995s0006.1.v3.1
29376995	JGI_gene	CDS	710871	711280	.	+	2	ID=Thupl.29376995s0006.1.v3.1.CDS.2;Parent=Thupl.29376995s0006.1.v3.1
29376995	JGI_gene	CDS	711643	711998	.	+	0	ID=Thupl.29376995s0006.1.v3.1.CDS.3;Parent=Thupl.29376995s0006.1.v3.1
29376995	JGI_gene	CDS	712079	712287	.	+	1	ID=Thupl.29376995s0006.1.v3.1.CDS.4;Parent=Thupl.29376995s0006.1.v3.1
29376995	JGI_gene	CDS	712569	713386	.	+	2	ID=Thupl.29376995s0006.1.v3.1.CDS.5;Parent=Thupl.29376995s0006.1.v3.1
29376995	JGI_gene	three_prime_UTR	713387	713397	.	+	.	ID=Thupl.29376995s0006.1.v3.1.three_prime_UTR.1;Parent=Thupl.29376995s0006.1.v3.1
29376995	JGI_gene	three_prime_UTR	713669	713960	.	+	.	ID=Thupl.29376995s0006.1.v3.1.three_prime_UTR.2;Parent=Thupl.29376995s0006.1.v3.1
29376995	JGI_gene	gene	1574216	1576524	.	-	.	ID=Thupl.29376995s0007.v3.1;Name=Thupl.29376995s0007
29376995	JGI_gene	mRNA	1574216	1576524	.	-	.	ID=Thupl.29376995s0007.1.v3.1;Name=Thupl.29376995s0007.1;longest=1;Parent=Thupl.29376995s0007.v3.1
29376995	JGI_gene	CDS	1575941	1576308	.	-	0	ID=Thupl.29376995s0007.1.v3.1.CDS.1;Parent=Thupl.29376995s0007.1.v3.1
29376995	JGI_gene	five_prime_UTR	1576309	1576524	.	-	.	ID=Thupl.29376995s0007.1.v3.1.five_prime_UTR.1;Parent=Thupl.29376995s0007.1.v3.1
29376995	JGI_gene	CDS	1575633	1575850	.	-	1	ID=Thupl.29376995s0007.1.v3.1.CDS.2;Parent=Thupl.29376995s0007.1.v3.1
29376995	JGI_gene	three_prime_UTR	1574216	1574564	.	-	.	ID=Thupl.29376995s0007.1.v3.1.three_prime_UTR.1;Parent=Thupl.29376995s0007.1.v3.1
29376995	JGI_gene	CDS	1574565	1575379	.	-	2	ID=Thupl.29376995s0007.1.v3.1.CDS.3;Parent=Thupl.29376995s0007.1.v3.1
29376995	JGI_gene	gene	1820578	1821036	.	+	.	ID=Thupl.29376995s0008.v3.1;Name=Thupl.29376995s0008
29376995	JGI_gene	mRNA	1820578	1821036	.	+	.	ID=Thupl.29376995s0008.1.v3.1;Name=Thupl.29376995s0008.1;longest=1;Parent=Thupl.29376995s0008.v3.1
29376995	JGI_gene	five_prime_UTR	1820578	1820743	.	+	.	ID=Thupl.29376995s0008.1.v3.1.five_prime_UTR.1;Parent=Thupl.29376995s0008.1.v3.1
29376995	JGI_gene	CDS	1820744	1820896	.	+	0	ID=Thupl.29376995s0008.1.v3.1.CDS.1;Parent=Thupl.29376995s0008.1.v3.1
29376995	JGI_gene	three_prime_UTR	1820897	1821036	.	+	.	ID=Thupl.29376995s0008.1.v3.1.three_prime_UTR.1;Parent=Thupl.29376995s0008.1.v3.1
29376995	JGI_gene	gene	1880940	1881290	.	+	.	ID=Thupl.29376995s0009.v3.1;Name=Thupl.29376995s0009
29376995	JGI_gene	mRNA	1880940	1881290	.	+	.	ID=Thupl.29376995s0009.1.v3.1;Name=Thupl.29376995s0009.1;longest=1;Parent=Thupl.29376995s0009.v3.1
29376995	JGI_gene	CDS	1880940	1881290	.	+	0	ID=Thupl.29376995s0009.1.v3.1.CDS.1;Parent=Thupl.29376995s0009.1.v3.1
29376995	JGI_gene	gene	1884539	1884700	.	-	.	ID=Thupl.29376995s0010.v3.1;Name=Thupl.29376995s0010
29376995	JGI_gene	mRNA	1884539	1884700	.	-	.	ID=Thupl.29376995s0010.1.v3.1;Name=Thupl.29376995s0010.1;longest=1;Parent=Thupl.29376995s0010.v3.1
29376995	JGI_gene	CDS	1884539	1884700	.	-	0	ID=Thupl.29376995s0010.1.v3.1.CDS.1;Parent=Thupl.29376995s0010.1.v3.1
29376995	JGI_gene	gene	1892243	1893053	.	-	.	ID=Thupl.29376995s0011.v3.1;Name=Thupl.29376995s0011
29376995	JGI_gene	mRNA	1892243	1893053	.	-	.	ID=Thupl.29376995s0011.1.v3.1;Name=Thupl.29376995s0011.1;longest=1;Parent=Thupl.29376995s0011.v3.1
29376995	JGI_gene	three_prime_UTR	1892243	1892623	.	-	.	ID=Thupl.29376995s0011.1.v3.1.three_prime_UTR.1;Parent=Thupl.29376995s0011.1.v3.1
29376995	JGI_gene	CDS	1892624	1892974	.	-	0	ID=Thupl.29376995s0011.1.v3.1.CDS.1;Parent=Thupl.29376995s0011.1.v3.1
29376995	JGI_gene	five_prime_UTR	1892975	1893053	.	-	.	ID=Thupl.29376995s0011.1.v3.1.five_prime_UTR.1;Parent=Thupl.29376995s0011.1.v3.1
29376995	JGI_gene	gene	1958763	1959668	.	-	.	ID=Thupl.29376995s0012.v3.1;Name=Thupl.29376995s0012
29376995	JGI_gene	mRNA	1958763	1959668	.	-	.	ID=Thupl.29376995s0012.1.v3.1;Name=Thupl.29376995s0012.1;longest=1;Parent=Thupl.29376995s0012.v3.1
29376995	JGI_gene	CDS	1959642	1959668	.	-	0	ID=Thupl.29376995s0012.1.v3.1.CDS.1;Parent=Thupl.29376995s0012.1.v3.1
29376995	JGI_gene	CDS	1958947	1959168	.	-	0	ID=Thupl.29376995s0012.1.v3.1.CDS.2;Parent=Thupl.29376995s0012.1.v3.1
29376995	JGI_gene	three_prime_UTR	1958763	1958794	.	-	.	ID=Thupl.29376995s0012.1.v3.1.three_prime_UTR.1;Parent=Thupl.29376995s0012.1.v3.1
29376995	JGI_gene	CDS	1958795	1958872	.	-	0	ID=Thupl.29376995s0012.1.v3.1.CDS.3;Parent=Thupl.29376995s0012.1.v3.1
29376995	JGI_gene	gene	2002017	2002867	.	-	.	ID=Thupl.29376995s0013.v3.1;Name=Thupl.29376995s0013
29376995	JGI_gene	mRNA	2002017	2002867	.	-	.	ID=Thupl.29376995s0013.1.v3.1;Name=Thupl.29376995s0013.1;longest=1;Parent=Thupl.29376995s0013.v3.1
29376995	JGI_gene	CDS	2002532	2002867	.	-	0	ID=Thupl.29376995s0013.1.v3.1.CDS.1;Parent=Thupl.29376995s0013.1.v3.1
29376995	JGI_gene	CDS	2002017	2002463	.	-	0	ID=Thupl.29376995s0013.1.v3.1.CDS.2;Parent=Thupl.29376995s0013.1.v3.1
29376995	JGI_gene	gene	2145863	2150582	.	+	.	ID=Thupl.29376995s0014.v3.1;Name=Thupl.29376995s0014
29376995	JGI_gene	mRNA	2145863	2150582	.	+	.	ID=Thupl.29376995s0014.1.v3.1;Name=Thupl.29376995s0014.1;longest=1;Parent=Thupl.29376995s0014.v3.1
29376995	JGI_gene	five_prime_UTR	2145863	2146263	.	+	.	ID=Thupl.29376995s0014.1.v3.1.five_prime_UTR.1;Parent=Thupl.29376995s0014.1.v3.1
29376995	JGI_gene	CDS	2146264	2146933	.	+	0	ID=Thupl.29376995s0014.1.v3.1.CDS.1;Parent=Thupl.29376995s0014.1.v3.1
29376995	JGI_gene	CDS	2147410	2147819	.	+	2	ID=Thupl.29376995s0014.1.v3.1.CDS.2;Parent=Thupl.29376995s0014.1.v3.1
29376995	JGI_gene	CDS	2148203	2148558	.	+	0	ID=Thupl.29376995s0014.1.v3.1.CDS.3;Parent=Thupl.29376995s0014.1.v3.1
29376995	JGI_gene	CDS	2148643	2148851	.	+	1	ID=Thupl.29376995s0014.1.v3.1.CDS.4;Parent=Thupl.29376995s0014.1.v3.1
29376995	JGI_gene	CDS	2149110	2149927	.	+	2	ID=Thupl.29376995s0014.1.v3.1.CDS.5;Parent=Thupl.29376995s0014.1.v3.1
29376995	JGI_gene	three_prime_UTR	2149928	2149938	.	+	.	ID=Thupl.29376995s0014.1.v3.1.three_prime_UTR.1;Parent=Thupl.29376995s0014.1.v3.1
29376995	JGI_gene	three_prime_UTR	2150239	2150582	.	+	.	ID=Thupl.29376995s0014.1.v3.1.three_prime_UTR.2;Parent=Thupl.29376995s0014.1.v3.1
29376996	JGI_gene	gene	251718	259515	.	+	.	ID=Thupl.29376996s0001.v3.1;Name=Thupl.29376996s0001
29376996	JGI_gene	mRNA	251718	259515	.	+	.	ID=Thupl.29376996s0001.1.v3.1;Name=Thupl.29376996s0001.1;longest=1;Parent=Thupl.29376996s0001.v3.1
29376996	JGI_gene	five_prime_UTR	251718	252137	.	+	.	ID=Thupl.29376996s0001.1.v3.1.five_prime_UTR.1;Parent=Thupl.29376996s0001.1.v3.1
29376996	JGI_gene	CDS	252138	252338	.	+	0	ID=Thupl.29376996s0001.1.v3.1.CDS.1;Parent=Thupl.29376996s0001.1.v3.1
29376996	JGI_gene	CDS	252504	252663	.	+	0	ID=Thupl.29376996s0001.1.v3.1.CDS.2;Parent=Thupl.29376996s0001.1.v3.1
29376996	JGI_gene	CDS	257088	257288	.	+	2	ID=Thupl.29376996s0001.1.v3.1.CDS.3;Parent=Thupl.29376996s0001.1.v3.1
29376996	JGI_gene	CDS	257395	257456	.	+	2	ID=Thupl.29376996s0001.1.v3.1.CDS.4;Parent=Thupl.29376996s0001.1.v3.1
29376996	JGI_gene	CDS	257563	257599	.	+	0	ID=Thupl.29376996s0001.1.v3.1.CDS.5;Parent=Thupl.29376996s0001.1.v3.1
29376996	JGI_gene	CDS	257726	257784	.	+	2	ID=Thupl.29376996s0001.1.v3.1.CDS.6;Parent=Thupl.29376996s0001.1.v3.1
29376996	JGI_gene	CDS	257942	258028	.	+	0	ID=Thupl.29376996s0001.1.v3.1.CDS.7;Parent=Thupl.29376996s0001.1.v3.1
29376996	JGI_gene	CDS	258151	258201	.	+	0	ID=Thupl.29376996s0001.1.v3.1.CDS.8;Parent=Thupl.29376996s0001.1.v3.1
29376996	JGI_gene	CDS	258286	258525	.	+	0	ID=Thupl.29376996s0001.1.v3.1.CDS.9;Parent=Thupl.29376996s0001.1.v3.1
29376996	JGI_gene	CDS	258619	258712	.	+	0	ID=Thupl.29376996s0001.1.v3.1.CDS.10;Parent=Thupl.29376996s0001.1.v3.1
29376996	JGI_gene	CDS	258815	258955	.	+	2	ID=Thupl.29376996s0001.1.v3.1.CDS.11;Parent=Thupl.29376996s0001.1.v3.1
29376996	JGI_gene	CDS	259084	259166	.	+	2	ID=Thupl.29376996s0001.1.v3.1.CDS.12;Parent=Thupl.29376996s0001.1.v3.1
29376996	JGI_gene	three_prime_UTR	259167	259515	.	+	.	ID=Thupl.29376996s0001.1.v3.1.three_prime_UTR.1;Parent=Thupl.29376996s0001.1.v3.1
29376996	JGI_gene	gene	614743	615896	.	-	.	ID=Thupl.29376996s0002.v3.1;Name=Thupl.29376996s0002
29376996	JGI_gene	mRNA	614743	615896	.	-	.	ID=Thupl.29376996s0002.1.v3.1;Name=Thupl.29376996s0002.1;longest=1;Parent=Thupl.29376996s0002.v3.1
29376996	JGI_gene	three_prime_UTR	614743	615057	.	-	.	ID=Thupl.29376996s0002.1.v3.1.three_prime_UTR.1;Parent=Thupl.29376996s0002.1.v3.1
29376996	JGI_gene	CDS	615058	615762	.	-	0	ID=Thupl.29376996s0002.1.v3.1.CDS.1;Parent=Thupl.29376996s0002.1.v3.1
29376996	JGI_gene	five_prime_UTR	615763	615896	.	-	.	ID=Thupl.29376996s0002.1.v3.1.five_prime_UTR.1;Parent=Thupl.29376996s0002.1.v3.1
29376996	JGI_gene	gene	708306	709498	.	-	.	ID=Thupl.29376996s0003.v3.1;Name=Thupl.29376996s0003
29376996	JGI_gene	mRNA	708306	709498	.	-	.	ID=Thupl.29376996s0003.1.v3.1;Name=Thupl.29376996s0003.1;longest=1;Parent=Thupl.29376996s0003.v3.1
29376996	JGI_gene	three_prime_UTR	708306	708593	.	-	.	ID=Thupl.29376996s0003.1.v3.1.three_prime_UTR.1;Parent=Thupl.29376996s0003.1.v3.1
29376996	JGI_gene	CDS	708594	709304	.	-	0	ID=Thupl.29376996s0003.1.v3.1.CDS.1;Parent=Thupl.29376996s0003.1.v3.1
29376996	JGI_gene	five_prime_UTR	709305	709498	.	-	.	ID=Thupl.29376996s0003.1.v3.1.five_prime_UTR.1;Parent=Thupl.29376996s0003.1.v3.1
29376996	JGI_gene	gene	737140	742367	.	+	.	ID=Thupl.29376996s0004.v3.1;Name=Thupl.29376996s0004
29376996	JGI_gene	mRNA	737140	742367	.	+	.	ID=Thupl.29376996s0004.1.v3.1;Name=Thupl.29376996s0004.1;longest=1;Parent=Thupl.29376996s0004.v3.1
29376996	JGI_gene	five_prime_UTR	737140	737167	.	+	.	ID=Thupl.29376996s0004.1.v3.1.five_prime_UTR.1;Parent=Thupl.29376996s0004.1.v3.1
29376996	JGI_gene	CDS	737168	737410	.	+	0	ID=Thupl.29376996s0004.1.v3.1.CDS.1;Parent=Thupl.29376996s0004.1.v3.1
29376996	JGI_gene	CDS	737506	737599	.	+	0	ID=Thupl.29376996s0004.1.v3.1.CDS.2;Parent=Thupl.29376996s0004.1.v3.1
29376996	JGI_gene	CDS	738121	738134	.	+	2	ID=Thupl.29376996s0004.1.v3.1.CDS.3;Parent=Thupl.29376996s0004.1.v3.1
29376996	JGI_gene	CDS	738237	738461	.	+	0	ID=Thupl.29376996s0004.1.v3.1.CDS.4;Parent=Thupl.29376996s0004.1.v3.1
29376996	JGI_gene	CDS	739499	739570	.	+	0	ID=Thupl.29376996s0004.1.v3.1.CDS.5;Parent=Thupl.29376996s0004.1.v3.1
29376996	JGI_gene	CDS	739669	739755	.	+	0	ID=Thupl.29376996s0004.1.v3.1.CDS.6;Parent=Thupl.29376996s0004.1.v3.1
29376996	JGI_gene	CDS	739842	739880	.	+	0	ID=Thupl.29376996s0004.1.v3.1.CDS.7;Parent=Thupl.29376996s0004.1.v3.1
29376996	JGI_gene	CDS	739989	740087	.	+	0	ID=Thupl.29376996s0004.1.v3.1.CDS.8;Parent=Thupl.29376996s0004.1.v3.1
29376996	JGI_gene	CDS	741469	741640	.	+	0	ID=Thupl.29376996s0004.1.v3.1.CDS.9;Parent=Thupl.29376996s0004.1.v3.1
29376996	JGI_gene	CDS	741774	741883	.	+	2	ID=Thupl.29376996s0004.1.v3.1.CDS.10;Parent=Thupl.29376996s0004.1.v3.1
29376996	JGI_gene	CDS	741983	742084	.	+	0	ID=Thupl.29376996s0004.1.v3.1.CDS.11;Parent=Thupl.29376996s0004.1.v3.1
29376996	JGI_gene	three_prime_UTR	742085	742367	.	+	.	ID=Thupl.29376996s0004.1.v3.1.three_prime_UTR.1;Parent=Thupl.29376996s0004.1.v3.1
29376997	JGI_gene	gene	706976	707176	.	-	.	ID=Thupl.29376997s0001.v3.1;Name=Thupl.29376997s0001
29376997	JGI_gene	mRNA	706976	707176	.	-	.	ID=Thupl.29376997s0001.1.v3.1;Name=Thupl.29376997s0001.1;longest=1;Parent=Thupl.29376997s0001.v3.1
29376997	JGI_gene	CDS	706976	707176	.	-	0	ID=Thupl.29376997s0001.1.v3.1.CDS.1;Parent=Thupl.29376997s0001.1.v3.1
29376997	JGI_gene	gene	1303613	1304525	.	-	.	ID=Thupl.29376997s0002.v3.1;Name=Thupl.29376997s0002
29376997	JGI_gene	mRNA	1303613	1304525	.	-	.	ID=Thupl.29376997s0002.1.v3.1;Name=Thupl.29376997s0002.1;longest=1;Parent=Thupl.29376997s0002.v3.1
29376997	JGI_gene	CDS	1304316	1304525	.	-	0	ID=Thupl.29376997s0002.1.v3.1.CDS.1;Parent=Thupl.29376997s0002.1.v3.1
29376997	JGI_gene	CDS	1303936	1304279	.	-	0	ID=Thupl.29376997s0002.1.v3.1.CDS.2;Parent=Thupl.29376997s0002.1.v3.1
29376997	JGI_gene	CDS	1303613	1303793	.	-	1	ID=Thupl.29376997s0002.1.v3.1.CDS.3;Parent=Thupl.29376997s0002.1.v3.1
29376997	JGI_gene	gene	1854261	1854729	.	-	.	ID=Thupl.29376997s0003.v3.1;Name=Thupl.29376997s0003
29376997	JGI_gene	mRNA	1854261	1854729	.	-	.	ID=Thupl.29376997s0003.1.v3.1;Name=Thupl.29376997s0003.1;longest=1;Parent=Thupl.29376997s0003.v3.1
29376997	JGI_gene	five_prime_UTR	1854625	1854729	.	-	.	ID=Thupl.29376997s0003.1.v3.1.five_prime_UTR.1;Parent=Thupl.29376997s0003.1.v3.1
29376997	JGI_gene	CDS	1854261	1854470	.	-	0	ID=Thupl.29376997s0003.1.v3.1.CDS.1;Parent=Thupl.29376997s0003.1.v3.1
29376997	JGI_gene	five_prime_UTR	1854471	1854494	.	-	.	ID=Thupl.29376997s0003.1.v3.1.five_prime_UTR.2;Parent=Thupl.29376997s0003.1.v3.1
29376997	JGI_gene	gene	1980761	1981102	.	-	.	ID=Thupl.29376997s0004.v3.1;Name=Thupl.29376997s0004
29376997	JGI_gene	mRNA	1980761	1981102	.	-	.	ID=Thupl.29376997s0004.1.v3.1;Name=Thupl.29376997s0004.1;longest=1;Parent=Thupl.29376997s0004.v3.1
29376997	JGI_gene	CDS	1980761	1981102	.	-	0	ID=Thupl.29376997s0004.1.v3.1.CDS.1;Parent=Thupl.29376997s0004.1.v3.1
29376998	JGI_gene	gene	227729	253742	.	-	.	ID=Thupl.29376998s0001.v3.1;Name=Thupl.29376998s0001
29376998	JGI_gene	mRNA	227729	253742	.	-	.	ID=Thupl.29376998s0001.1.v3.1;Name=Thupl.29376998s0001.1;longest=1;Parent=Thupl.29376998s0001.v3.1
29376998	JGI_gene	five_prime_UTR	253635	253742	.	-	.	ID=Thupl.29376998s0001.1.v3.1.five_prime_UTR.1;Parent=Thupl.29376998s0001.1.v3.1
29376998	JGI_gene	CDS	253154	253271	.	-	0	ID=Thupl.29376998s0001.1.v3.1.CDS.1;Parent=Thupl.29376998s0001.1.v3.1
29376998	JGI_gene	five_prime_UTR	253272	253387	.	-	.	ID=Thupl.29376998s0001.1.v3.1.five_prime_UTR.2;Parent=Thupl.29376998s0001.1.v3.1
29376998	JGI_gene	CDS	252821	252988	.	-	2	ID=Thupl.29376998s0001.1.v3.1.CDS.2;Parent=Thupl.29376998s0001.1.v3.1
29376998	JGI_gene	CDS	252365	252558	.	-	2	ID=Thupl.29376998s0001.1.v3.1.CDS.3;Parent=Thupl.29376998s0001.1.v3.1
29376998	JGI_gene	CDS	252113	252196	.	-	0	ID=Thupl.29376998s0001.1.v3.1.CDS.4;Parent=Thupl.29376998s0001.1.v3.1
29376998	JGI_gene	CDS	251849	251968	.	-	0	ID=Thupl.29376998s0001.1.v3.1.CDS.5;Parent=Thupl.29376998s0001.1.v3.1
29376998	JGI_gene	CDS	251567	251753	.	-	0	ID=Thupl.29376998s0001.1.v3.1.CDS.6;Parent=Thupl.29376998s0001.1.v3.1
29376998	JGI_gene	CDS	251279	251439	.	-	2	ID=Thupl.29376998s0001.1.v3.1.CDS.7;Parent=Thupl.29376998s0001.1.v3.1
29376998	JGI_gene	CDS	251095	251166	.	-	0	ID=Thupl.29376998s0001.1.v3.1.CDS.8;Parent=Thupl.29376998s0001.1.v3.1
29376998	JGI_gene	CDS	250904	250980	.	-	0	ID=Thupl.29376998s0001.1.v3.1.CDS.9;Parent=Thupl.29376998s0001.1.v3.1
29376998	JGI_gene	CDS	242399	242593	.	-	1	ID=Thupl.29376998s0001.1.v3.1.CDS.10;Parent=Thupl.29376998s0001.1.v3.1
29376998	JGI_gene	CDS	239477	239545	.	-	1	ID=Thupl.29376998s0001.1.v3.1.CDS.11;Parent=Thupl.29376998s0001.1.v3.1
29376998	JGI_gene	CDS	227925	227997	.	-	1	ID=Thupl.29376998s0001.1.v3.1.CDS.12;Parent=Thupl.29376998s0001.1.v3.1
29376998	JGI_gene	CDS	227729	227830	.	-	0	ID=Thupl.29376998s0001.1.v3.1.CDS.13;Parent=Thupl.29376998s0001.1.v3.1
29376998	JGI_gene	gene	397201	399945	.	-	.	ID=Thupl.29376998s0002.v3.1;Name=Thupl.29376998s0002
29376998	JGI_gene	mRNA	397201	399945	.	-	.	ID=Thupl.29376998s0002.1.v3.1;Name=Thupl.29376998s0002.1;longest=1;Parent=Thupl.29376998s0002.v3.1
29376998	JGI_gene	CDS	399555	399644	.	-	0	ID=Thupl.29376998s0002.1.v3.1.CDS.1;Parent=Thupl.29376998s0002.1.v3.1
29376998	JGI_gene	five_prime_UTR	399645	399945	.	-	.	ID=Thupl.29376998s0002.1.v3.1.five_prime_UTR.1;Parent=Thupl.29376998s0002.1.v3.1
29376998	JGI_gene	three_prime_UTR	397201	398677	.	-	.	ID=Thupl.29376998s0002.1.v3.1.three_prime_UTR.1;Parent=Thupl.29376998s0002.1.v3.1
29376998	JGI_gene	CDS	398678	399115	.	-	0	ID=Thupl.29376998s0002.1.v3.1.CDS.2;Parent=Thupl.29376998s0002.1.v3.1
29376999	JGI_gene	gene	114019	114728	.	+	.	ID=Thupl.29376999s0001.v3.1;Name=Thupl.29376999s0001
29376999	JGI_gene	mRNA	114019	114728	.	+	.	ID=Thupl.29376999s0001.1.v3.1;Name=Thupl.29376999s0001.1;longest=1;Parent=Thupl.29376999s0001.v3.1
29376999	JGI_gene	five_prime_UTR	114019	114079	.	+	.	ID=Thupl.29376999s0001.1.v3.1.five_prime_UTR.1;Parent=Thupl.29376999s0001.1.v3.1
29376999	JGI_gene	CDS	114080	114162	.	+	0	ID=Thupl.29376999s0001.1.v3.1.CDS.1;Parent=Thupl.29376999s0001.1.v3.1
29376999	JGI_gene	CDS	114303	114621	.	+	1	ID=Thupl.29376999s0001.1.v3.1.CDS.2;Parent=Thupl.29376999s0001.1.v3.1
29376999	JGI_gene	three_prime_UTR	114622	114728	.	+	.	ID=Thupl.29376999s0001.1.v3.1.three_prime_UTR.1;Parent=Thupl.29376999s0001.1.v3.1
29376999	JGI_gene	gene	191349	192092	.	-	.	ID=Thupl.29376999s0002.v3.1;Name=Thupl.29376999s0002
29376999	JGI_gene	mRNA	191349	192092	.	-	.	ID=Thupl.29376999s0002.1.v3.1;Name=Thupl.29376999s0002.1;longest=1;Parent=Thupl.29376999s0002.v3.1
29376999	JGI_gene	CDS	191903	191985	.	-	0	ID=Thupl.29376999s0002.1.v3.1.CDS.1;Parent=Thupl.29376999s0002.1.v3.1
29376999	JGI_gene	five_prime_UTR	191986	192092	.	-	.	ID=Thupl.29376999s0002.1.v3.1.five_prime_UTR.1;Parent=Thupl.29376999s0002.1.v3.1
29376999	JGI_gene	three_prime_UTR	191349	191452	.	-	.	ID=Thupl.29376999s0002.1.v3.1.three_prime_UTR.1;Parent=Thupl.29376999s0002.1.v3.1
29376999	JGI_gene	CDS	191453	191780	.	-	1	ID=Thupl.29376999s0002.1.v3.1.CDS.2;Parent=Thupl.29376999s0002.1.v3.1
29376999	JGI_gene	gene	529040	535864	.	+	.	ID=Thupl.29376999s0003.v3.1;Name=Thupl.29376999s0003
29376999	JGI_gene	mRNA	529040	535864	.	+	.	ID=Thupl.29376999s0003.1.v3.1;Name=Thupl.29376999s0003.1;longest=1;Parent=Thupl.29376999s0003.v3.1
29376999	JGI_gene	five_prime_UTR	529040	529263	.	+	.	ID=Thupl.29376999s0003.1.v3.1.five_prime_UTR.1;Parent=Thupl.29376999s0003.1.v3.1
29376999	JGI_gene	CDS	529264	529323	.	+	0	ID=Thupl.29376999s0003.1.v3.1.CDS.1;Parent=Thupl.29376999s0003.1.v3.1
29376999	JGI_gene	CDS	532537	532836	.	+	0	ID=Thupl.29376999s0003.1.v3.1.CDS.2;Parent=Thupl.29376999s0003.1.v3.1
29376999	JGI_gene	CDS	533216	533317	.	+	0	ID=Thupl.29376999s0003.1.v3.1.CDS.3;Parent=Thupl.29376999s0003.1.v3.1
29376999	JGI_gene	CDS	533591	533785	.	+	0	ID=Thupl.29376999s0003.1.v3.1.CDS.4;Parent=Thupl.29376999s0003.1.v3.1
29376999	JGI_gene	CDS	533938	534228	.	+	0	ID=Thupl.29376999s0003.1.v3.1.CDS.5;Parent=Thupl.29376999s0003.1.v3.1
29376999	JGI_gene	CDS	534821	535007	.	+	0	ID=Thupl.29376999s0003.1.v3.1.CDS.6;Parent=Thupl.29376999s0003.1.v3.1
29376999	JGI_gene	CDS	535259	535305	.	+	2	ID=Thupl.29376999s0003.1.v3.1.CDS.7;Parent=Thupl.29376999s0003.1.v3.1
29376999	JGI_gene	CDS	535388	535480	.	+	0	ID=Thupl.29376999s0003.1.v3.1.CDS.8;Parent=Thupl.29376999s0003.1.v3.1
29376999	JGI_gene	three_prime_UTR	535481	535864	.	+	.	ID=Thupl.29376999s0003.1.v3.1.three_prime_UTR.1;Parent=Thupl.29376999s0003.1.v3.1
29376999	JGI_gene	gene	707994	731388	.	-	.	ID=Thupl.29376999s0004.v3.1;Name=Thupl.29376999s0004
29376999	JGI_gene	mRNA	707994	731388	.	-	.	ID=Thupl.29376999s0004.1.v3.1;Name=Thupl.29376999s0004.1;longest=1;Parent=Thupl.29376999s0004.v3.1
29376999	JGI_gene	five_prime_UTR	731314	731388	.	-	.	ID=Thupl.29376999s0004.1.v3.1.five_prime_UTR.1;Parent=Thupl.29376999s0004.1.v3.1
29376999	JGI_gene	five_prime_UTR	731116	731202	.	-	.	ID=Thupl.29376999s0004.1.v3.1.five_prime_UTR.2;Parent=Thupl.29376999s0004.1.v3.1
29376999	JGI_gene	five_prime_UTR	709843	709968	.	-	.	ID=Thupl.29376999s0004.1.v3.1.five_prime_UTR.3;Parent=Thupl.29376999s0004.1.v3.1
29376999	JGI_gene	CDS	709632	709655	.	-	0	ID=Thupl.29376999s0004.1.v3.1.CDS.1;Parent=Thupl.29376999s0004.1.v3.1
29376999	JGI_gene	five_prime_UTR	709656	709746	.	-	.	ID=Thupl.29376999s0004.1.v3.1.five_prime_UTR.4;Parent=Thupl.29376999s0004.1.v3.1
29376999	JGI_gene	CDS	709047	709421	.	-	0	ID=Thupl.29376999s0004.1.v3.1.CDS.2;Parent=Thupl.29376999s0004.1.v3.1
29376999	JGI_gene	three_prime_UTR	708883	708936	.	-	.	ID=Thupl.29376999s0004.1.v3.1.three_prime_UTR.1;Parent=Thupl.29376999s0004.1.v3.1
29376999	JGI_gene	CDS	708937	708945	.	-	0	ID=Thupl.29376999s0004.1.v3.1.CDS.3;Parent=Thupl.29376999s0004.1.v3.1
29376999	JGI_gene	three_prime_UTR	707994	708251	.	-	.	ID=Thupl.29376999s0004.1.v3.1.three_prime_UTR.2;Parent=Thupl.29376999s0004.1.v3.1
29376999	JGI_gene	gene	714455	714889	.	-	.	ID=Thupl.29376999s0005.v3.1;Name=Thupl.29376999s0005
29376999	JGI_gene	mRNA	714455	714889	.	-	.	ID=Thupl.29376999s0005.1.v3.1;Name=Thupl.29376999s0005.1;longest=1;Parent=Thupl.29376999s0005.v3.1
29376999	JGI_gene	CDS	714455	714889	.	-	0	ID=Thupl.29376999s0005.1.v3.1.CDS.1;Parent=Thupl.29376999s0005.1.v3.1
29376999	JGI_gene	gene	729081	729473	.	+	.	ID=Thupl.29376999s0006.v3.1;Name=Thupl.29376999s0006
29376999	JGI_gene	mRNA	729081	729473	.	+	.	ID=Thupl.29376999s0006.1.v3.1;Name=Thupl.29376999s0006.1;longest=1;Parent=Thupl.29376999s0006.v3.1
29376999	JGI_gene	five_prime_UTR	729081	729122	.	+	.	ID=Thupl.29376999s0006.1.v3.1.five_prime_UTR.1;Parent=Thupl.29376999s0006.1.v3.1
29376999	JGI_gene	CDS	729123	729287	.	+	0	ID=Thupl.29376999s0006.1.v3.1.CDS.1;Parent=Thupl.29376999s0006.1.v3.1
29376999	JGI_gene	three_prime_UTR	729288	729473	.	+	.	ID=Thupl.29376999s0006.1.v3.1.three_prime_UTR.1;Parent=Thupl.29376999s0006.1.v3.1
29376999	JGI_gene	gene	1125074	1126324	.	+	.	ID=Thupl.29376999s0007.v3.1;Name=Thupl.29376999s0007
29376999	JGI_gene	mRNA	1125074	1126324	.	+	.	ID=Thupl.29376999s0007.1.v3.1;Name=Thupl.29376999s0007.1;longest=1;Parent=Thupl.29376999s0007.v3.1
29376999	JGI_gene	CDS	1125074	1126324	.	+	0	ID=Thupl.29376999s0007.1.v3.1.CDS.1;Parent=Thupl.29376999s0007.1.v3.1
29376999	JGI_gene	gene	1132403	1132981	.	+	.	ID=Thupl.29376999s0008.v3.1;Name=Thupl.29376999s0008
29376999	JGI_gene	mRNA	1132403	1132981	.	+	.	ID=Thupl.29376999s0008.1.v3.1;Name=Thupl.29376999s0008.1;longest=1;Parent=Thupl.29376999s0008.v3.1
29376999	JGI_gene	CDS	1132403	1132981	.	+	0	ID=Thupl.29376999s0008.1.v3.1.CDS.1;Parent=Thupl.29376999s0008.1.v3.1
29376999	JGI_gene	gene	1345169	1470170	.	+	.	ID=Thupl.29376999s0009.v3.1;Name=Thupl.29376999s0009
29376999	JGI_gene	mRNA	1345169	1470170	.	+	.	ID=Thupl.29376999s0009.1.v3.1;Name=Thupl.29376999s0009.1;longest=1;Parent=Thupl.29376999s0009.v3.1
29376999	JGI_gene	five_prime_UTR	1345169	1345553	.	+	.	ID=Thupl.29376999s0009.1.v3.1.five_prime_UTR.1;Parent=Thupl.29376999s0009.1.v3.1
29376999	JGI_gene	CDS	1345554	1345711	.	+	0	ID=Thupl.29376999s0009.1.v3.1.CDS.1;Parent=Thupl.29376999s0009.1.v3.1
29376999	JGI_gene	CDS	1350676	1350831	.	+	1	ID=Thupl.29376999s0009.1.v3.1.CDS.2;Parent=Thupl.29376999s0009.1.v3.1
29376999	JGI_gene	CDS	1350951	1351029	.	+	1	ID=Thupl.29376999s0009.1.v3.1.CDS.3;Parent=Thupl.29376999s0009.1.v3.1
29376999	JGI_gene	CDS	1364410	1364501	.	+	0	ID=Thupl.29376999s0009.1.v3.1.CDS.4;Parent=Thupl.29376999s0009.1.v3.1
29376999	JGI_gene	CDS	1366182	1366296	.	+	1	ID=Thupl.29376999s0009.1.v3.1.CDS.5;Parent=Thupl.29376999s0009.1.v3.1
29376999	JGI_gene	CDS	1387125	1387225	.	+	0	ID=Thupl.29376999s0009.1.v3.1.CDS.6;Parent=Thupl.29376999s0009.1.v3.1
29376999	JGI_gene	CDS	1439107	1439168	.	+	1	ID=Thupl.29376999s0009.1.v3.1.CDS.7;Parent=Thupl.29376999s0009.1.v3.1
29376999	JGI_gene	CDS	1439661	1439912	.	+	2	ID=Thupl.29376999s0009.1.v3.1.CDS.8;Parent=Thupl.29376999s0009.1.v3.1
29376999	JGI_gene	CDS	1440007	1440121	.	+	2	ID=Thupl.29376999s0009.1.v3.1.CDS.9;Parent=Thupl.29376999s0009.1.v3.1
29376999	JGI_gene	CDS	1466122	1466316	.	+	1	ID=Thupl.29376999s0009.1.v3.1.CDS.10;Parent=Thupl.29376999s0009.1.v3.1
29376999	JGI_gene	CDS	1466559	1466959	.	+	1	ID=Thupl.29376999s0009.1.v3.1.CDS.11;Parent=Thupl.29376999s0009.1.v3.1
29376999	JGI_gene	CDS	1467239	1467400	.	+	2	ID=Thupl.29376999s0009.1.v3.1.CDS.12;Parent=Thupl.29376999s0009.1.v3.1
29376999	JGI_gene	CDS	1468366	1469444	.	+	2	ID=Thupl.29376999s0009.1.v3.1.CDS.13;Parent=Thupl.29376999s0009.1.v3.1
29376999	JGI_gene	three_prime_UTR	1469445	1470170	.	+	.	ID=Thupl.29376999s0009.1.v3.1.three_prime_UTR.1;Parent=Thupl.29376999s0009.1.v3.1
29376999	JGI_gene	gene	1636397	1641075	.	+	.	ID=Thupl.29376999s0010.v3.1;Name=Thupl.29376999s0010
29376999	JGI_gene	mRNA	1636397	1641075	.	+	.	ID=Thupl.29376999s0010.1.v3.1;Name=Thupl.29376999s0010.1;longest=1;Parent=Thupl.29376999s0010.v3.1
29376999	JGI_gene	five_prime_UTR	1636397	1636637	.	+	.	ID=Thupl.29376999s0010.1.v3.1.five_prime_UTR.1;Parent=Thupl.29376999s0010.1.v3.1
29376999	JGI_gene	CDS	1636638	1639085	.	+	0	ID=Thupl.29376999s0010.1.v3.1.CDS.1;Parent=Thupl.29376999s0010.1.v3.1
29376999	JGI_gene	three_prime_UTR	1639086	1641075	.	+	.	ID=Thupl.29376999s0010.1.v3.1.three_prime_UTR.1;Parent=Thupl.29376999s0010.1.v3.1
29376999	JGI_gene	gene	1717786	1718198	.	-	.	ID=Thupl.29376999s0011.v3.1;Name=Thupl.29376999s0011
29376999	JGI_gene	mRNA	1717786	1718198	.	-	.	ID=Thupl.29376999s0011.1.v3.1;Name=Thupl.29376999s0011.1;longest=1;Parent=Thupl.29376999s0011.v3.1
29376999	JGI_gene	CDS	1718027	1718198	.	-	0	ID=Thupl.29376999s0011.1.v3.1.CDS.1;Parent=Thupl.29376999s0011.1.v3.1
29376999	JGI_gene	CDS	1717786	1717925	.	-	2	ID=Thupl.29376999s0011.1.v3.1.CDS.2;Parent=Thupl.29376999s0011.1.v3.1
29376999	JGI_gene	gene	2073566	2079057	.	+	.	ID=Thupl.29376999s0012.v3.1;Name=Thupl.29376999s0012
29376999	JGI_gene	mRNA	2073566	2079057	.	+	.	ID=Thupl.29376999s0012.1.v3.1;Name=Thupl.29376999s0012.1;longest=1;Parent=Thupl.29376999s0012.v3.1
29376999	JGI_gene	five_prime_UTR	2073566	2074587	.	+	.	ID=Thupl.29376999s0012.1.v3.1.five_prime_UTR.1;Parent=Thupl.29376999s0012.1.v3.1
29376999	JGI_gene	CDS	2074588	2074975	.	+	0	ID=Thupl.29376999s0012.1.v3.1.CDS.1;Parent=Thupl.29376999s0012.1.v3.1
29376999	JGI_gene	CDS	2077346	2078721	.	+	2	ID=Thupl.29376999s0012.1.v3.1.CDS.2;Parent=Thupl.29376999s0012.1.v3.1
29376999	JGI_gene	three_prime_UTR	2078722	2079057	.	+	.	ID=Thupl.29376999s0012.1.v3.1.three_prime_UTR.1;Parent=Thupl.29376999s0012.1.v3.1
29376999	JGI_gene	gene	2245300	2292084	.	+	.	ID=Thupl.29376999s0013.v3.1;Name=Thupl.29376999s0013
29376999	JGI_gene	mRNA	2245300	2292084	.	+	.	ID=Thupl.29376999s0013.1.v3.1;Name=Thupl.29376999s0013.1;longest=1;Parent=Thupl.29376999s0013.v3.1
29376999	JGI_gene	five_prime_UTR	2245300	2245604	.	+	.	ID=Thupl.29376999s0013.1.v3.1.five_prime_UTR.1;Parent=Thupl.29376999s0013.1.v3.1
29376999	JGI_gene	CDS	2245605	2245692	.	+	0	ID=Thupl.29376999s0013.1.v3.1.CDS.1;Parent=Thupl.29376999s0013.1.v3.1
29376999	JGI_gene	CDS	2245809	2245882	.	+	2	ID=Thupl.29376999s0013.1.v3.1.CDS.2;Parent=Thupl.29376999s0013.1.v3.1
29376999	JGI_gene	CDS	2258483	2258569	.	+	0	ID=Thupl.29376999s0013.1.v3.1.CDS.3;Parent=Thupl.29376999s0013.1.v3.1
29376999	JGI_gene	CDS	2258741	2258818	.	+	0	ID=Thupl.29376999s0013.1.v3.1.CDS.4;Parent=Thupl.29376999s0013.1.v3.1
29376999	JGI_gene	CDS	2259001	2259101	.	+	0	ID=Thupl.29376999s0013.1.v3.1.CDS.5;Parent=Thupl.29376999s0013.1.v3.1
29376999	JGI_gene	CDS	2289399	2289591	.	+	1	ID=Thupl.29376999s0013.1.v3.1.CDS.6;Parent=Thupl.29376999s0013.1.v3.1
29376999	JGI_gene	CDS	2289827	2289917	.	+	0	ID=Thupl.29376999s0013.1.v3.1.CDS.7;Parent=Thupl.29376999s0013.1.v3.1
29376999	JGI_gene	CDS	2290037	2290101	.	+	2	ID=Thupl.29376999s0013.1.v3.1.CDS.8;Parent=Thupl.29376999s0013.1.v3.1
29376999	JGI_gene	CDS	2290275	2290429	.	+	0	ID=Thupl.29376999s0013.1.v3.1.CDS.9;Parent=Thupl.29376999s0013.1.v3.1
29376999	JGI_gene	CDS	2290617	2290698	.	+	1	ID=Thupl.29376999s0013.1.v3.1.CDS.10;Parent=Thupl.29376999s0013.1.v3.1
29376999	JGI_gene	CDS	2290813	2290922	.	+	0	ID=Thupl.29376999s0013.1.v3.1.CDS.11;Parent=Thupl.29376999s0013.1.v3.1
29376999	JGI_gene	CDS	2291050	2291245	.	+	1	ID=Thupl.29376999s0013.1.v3.1.CDS.12;Parent=Thupl.29376999s0013.1.v3.1
29376999	JGI_gene	three_prime_UTR	2291246	2292084	.	+	.	ID=Thupl.29376999s0013.1.v3.1.three_prime_UTR.1;Parent=Thupl.29376999s0013.1.v3.1
29376999	JGI_gene	gene	2394862	2401708	.	+	.	ID=Thupl.29376999s0014.v3.1;Name=Thupl.29376999s0014
29376999	JGI_gene	mRNA	2394862	2401708	.	+	.	ID=Thupl.29376999s0014.1.v3.1;Name=Thupl.29376999s0014.1;longest=1;Parent=Thupl.29376999s0014.v3.1
29376999	JGI_gene	five_prime_UTR	2394862	2394958	.	+	.	ID=Thupl.29376999s0014.1.v3.1.five_prime_UTR.1;Parent=Thupl.29376999s0014.1.v3.1
29376999	JGI_gene	CDS	2394959	2395084	.	+	0	ID=Thupl.29376999s0014.1.v3.1.CDS.1;Parent=Thupl.29376999s0014.1.v3.1
29376999	JGI_gene	CDS	2395660	2396053	.	+	0	ID=Thupl.29376999s0014.1.v3.1.CDS.2;Parent=Thupl.29376999s0014.1.v3.1
29376999	JGI_gene	CDS	2400014	2401353	.	+	2	ID=Thupl.29376999s0014.1.v3.1.CDS.3;Parent=Thupl.29376999s0014.1.v3.1
29376999	JGI_gene	three_prime_UTR	2401354	2401708	.	+	.	ID=Thupl.29376999s0014.1.v3.1.three_prime_UTR.1;Parent=Thupl.29376999s0014.1.v3.1
29376999	JGI_gene	gene	2527603	2528717	.	-	.	ID=Thupl.29376999s0015.v3.1;Name=Thupl.29376999s0015
29376999	JGI_gene	mRNA	2527603	2528717	.	-	.	ID=Thupl.29376999s0015.1.v3.1;Name=Thupl.29376999s0015.1;longest=1;Parent=Thupl.29376999s0015.v3.1
29376999	JGI_gene	CDS	2528416	2528651	.	-	0	ID=Thupl.29376999s0015.1.v3.1.CDS.1;Parent=Thupl.29376999s0015.1.v3.1
29376999	JGI_gene	five_prime_UTR	2528652	2528717	.	-	.	ID=Thupl.29376999s0015.1.v3.1.five_prime_UTR.1;Parent=Thupl.29376999s0015.1.v3.1
29376999	JGI_gene	three_prime_UTR	2527603	2528050	.	-	.	ID=Thupl.29376999s0015.1.v3.1.three_prime_UTR.1;Parent=Thupl.29376999s0015.1.v3.1
29376999	JGI_gene	CDS	2528051	2528108	.	-	1	ID=Thupl.29376999s0015.1.v3.1.CDS.2;Parent=Thupl.29376999s0015.1.v3.1
29377000	JGI_gene	gene	38937	96890	.	-	.	ID=Thupl.29377000s0001.v3.1;Name=Thupl.29377000s0001
29377000	JGI_gene	mRNA	38937	96890	.	-	.	ID=Thupl.29377000s0001.1.v3.1;Name=Thupl.29377000s0001.1;longest=1;Parent=Thupl.29377000s0001.v3.1
29377000	JGI_gene	five_prime_UTR	96529	96890	.	-	.	ID=Thupl.29377000s0001.1.v3.1.five_prime_UTR.1;Parent=Thupl.29377000s0001.1.v3.1
29377000	JGI_gene	CDS	96205	96265	.	-	0	ID=Thupl.29377000s0001.1.v3.1.CDS.1;Parent=Thupl.29377000s0001.1.v3.1
29377000	JGI_gene	five_prime_UTR	96266	96379	.	-	.	ID=Thupl.29377000s0001.1.v3.1.five_prime_UTR.2;Parent=Thupl.29377000s0001.1.v3.1
29377000	JGI_gene	CDS	88486	88769	.	-	2	ID=Thupl.29377000s0001.1.v3.1.CDS.2;Parent=Thupl.29377000s0001.1.v3.1
29377000	JGI_gene	CDS	66535	66597	.	-	0	ID=Thupl.29377000s0001.1.v3.1.CDS.3;Parent=Thupl.29377000s0001.1.v3.1
29377000	JGI_gene	CDS	66394	66412	.	-	0	ID=Thupl.29377000s0001.1.v3.1.CDS.4;Parent=Thupl.29377000s0001.1.v3.1
29377000	JGI_gene	CDS	57855	57953	.	-	2	ID=Thupl.29377000s0001.1.v3.1.CDS.5;Parent=Thupl.29377000s0001.1.v3.1
29377000	JGI_gene	CDS	57673	57750	.	-	2	ID=Thupl.29377000s0001.1.v3.1.CDS.6;Parent=Thupl.29377000s0001.1.v3.1
29377000	JGI_gene	CDS	57282	57526	.	-	2	ID=Thupl.29377000s0001.1.v3.1.CDS.7;Parent=Thupl.29377000s0001.1.v3.1
29377000	JGI_gene	CDS	40186	40393	.	-	0	ID=Thupl.29377000s0001.1.v3.1.CDS.8;Parent=Thupl.29377000s0001.1.v3.1
29377000	JGI_gene	three_prime_UTR	38937	39918	.	-	.	ID=Thupl.29377000s0001.1.v3.1.three_prime_UTR.1;Parent=Thupl.29377000s0001.1.v3.1
29377000	JGI_gene	CDS	39919	40076	.	-	2	ID=Thupl.29377000s0001.1.v3.1.CDS.9;Parent=Thupl.29377000s0001.1.v3.1
29377000	JGI_gene	gene	267542	307904	.	-	.	ID=Thupl.29377000s0002.v3.1;Name=Thupl.29377000s0002
29377000	JGI_gene	mRNA	267542	307904	.	-	.	ID=Thupl.29377000s0002.1.v3.1;Name=Thupl.29377000s0002.1;longest=1;Parent=Thupl.29377000s0002.v3.1
29377000	JGI_gene	five_prime_UTR	307556	307904	.	-	.	ID=Thupl.29377000s0002.1.v3.1.five_prime_UTR.1;Parent=Thupl.29377000s0002.1.v3.1
29377000	JGI_gene	CDS	307203	307452	.	-	0	ID=Thupl.29377000s0002.1.v3.1.CDS.1;Parent=Thupl.29377000s0002.1.v3.1
29377000	JGI_gene	five_prime_UTR	307453	307466	.	-	.	ID=Thupl.29377000s0002.1.v3.1.five_prime_UTR.2;Parent=Thupl.29377000s0002.1.v3.1
29377000	JGI_gene	CDS	297212	297326	.	-	2	ID=Thupl.29377000s0002.1.v3.1.CDS.2;Parent=Thupl.29377000s0002.1.v3.1
29377000	JGI_gene	CDS	296870	296937	.	-	1	ID=Thupl.29377000s0002.1.v3.1.CDS.3;Parent=Thupl.29377000s0002.1.v3.1
29377000	JGI_gene	CDS	296499	296631	.	-	2	ID=Thupl.29377000s0002.1.v3.1.CDS.4;Parent=Thupl.29377000s0002.1.v3.1
29377000	JGI_gene	CDS	296277	296376	.	-	1	ID=Thupl.29377000s0002.1.v3.1.CDS.5;Parent=Thupl.29377000s0002.1.v3.1
29377000	JGI_gene	CDS	296053	296165	.	-	0	ID=Thupl.29377000s0002.1.v3.1.CDS.6;Parent=Thupl.29377000s0002.1.v3.1
29377000	JGI_gene	CDS	295851	295944	.	-	1	ID=Thupl.29377000s0002.1.v3.1.CDS.7;Parent=Thupl.29377000s0002.1.v3.1
29377000	JGI_gene	CDS	295591	295744	.	-	0	ID=Thupl.29377000s0002.1.v3.1.CDS.8;Parent=Thupl.29377000s0002.1.v3.1
29377000	JGI_gene	CDS	295200	295346	.	-	2	ID=Thupl.29377000s0002.1.v3.1.CDS.9;Parent=Thupl.29377000s0002.1.v3.1
29377000	JGI_gene	CDS	295007	295080	.	-	2	ID=Thupl.29377000s0002.1.v3.1.CDS.10;Parent=Thupl.29377000s0002.1.v3.1
29377000	JGI_gene	CDS	268623	268711	.	-	0	ID=Thupl.29377000s0002.1.v3.1.CDS.11;Parent=Thupl.29377000s0002.1.v3.1
29377000	JGI_gene	CDS	268389	268503	.	-	1	ID=Thupl.29377000s0002.1.v3.1.CDS.12;Parent=Thupl.29377000s0002.1.v3.1
29377000	JGI_gene	three_prime_UTR	267542	268097	.	-	.	ID=Thupl.29377000s0002.1.v3.1.three_prime_UTR.1;Parent=Thupl.29377000s0002.1.v3.1
29377000	JGI_gene	CDS	268098	268280	.	-	0	ID=Thupl.29377000s0002.1.v3.1.CDS.13;Parent=Thupl.29377000s0002.1.v3.1
29377000	JGI_gene	gene	930489	932679	.	+	.	ID=Thupl.29377000s0003.v3.1;Name=Thupl.29377000s0003
29377000	JGI_gene	mRNA	930489	932679	.	+	.	ID=Thupl.29377000s0003.1.v3.1;Name=Thupl.29377000s0003.1;longest=1;Parent=Thupl.29377000s0003.v3.1
29377000	JGI_gene	five_prime_UTR	930489	930598	.	+	.	ID=Thupl.29377000s0003.1.v3.1.five_prime_UTR.1;Parent=Thupl.29377000s0003.1.v3.1
29377000	JGI_gene	CDS	930599	931498	.	+	0	ID=Thupl.29377000s0003.1.v3.1.CDS.1;Parent=Thupl.29377000s0003.1.v3.1
29377000	JGI_gene	three_prime_UTR	931499	932679	.	+	.	ID=Thupl.29377000s0003.1.v3.1.three_prime_UTR.1;Parent=Thupl.29377000s0003.1.v3.1
29377000	JGI_gene	gene	946579	949048	.	-	.	ID=Thupl.29377000s0004.v3.1;Name=Thupl.29377000s0004
29377000	JGI_gene	mRNA	946579	949048	.	-	.	ID=Thupl.29377000s0004.1.v3.1;Name=Thupl.29377000s0004.1;longest=1;Parent=Thupl.29377000s0004.v3.1
29377000	JGI_gene	CDS	948906	949026	.	-	0	ID=Thupl.29377000s0004.1.v3.1.CDS.1;Parent=Thupl.29377000s0004.1.v3.1
29377000	JGI_gene	five_prime_UTR	949027	949048	.	-	.	ID=Thupl.29377000s0004.1.v3.1.five_prime_UTR.1;Parent=Thupl.29377000s0004.1.v3.1
29377000	JGI_gene	CDS	948081	948210	.	-	2	ID=Thupl.29377000s0004.1.v3.1.CDS.2;Parent=Thupl.29377000s0004.1.v3.1
29377000	JGI_gene	three_prime_UTR	946579	946710	.	-	.	ID=Thupl.29377000s0004.1.v3.1.three_prime_UTR.1;Parent=Thupl.29377000s0004.1.v3.1
29377000	JGI_gene	CDS	946711	947143	.	-	1	ID=Thupl.29377000s0004.1.v3.1.CDS.3;Parent=Thupl.29377000s0004.1.v3.1
29377001	JGI_gene	gene	374453	378115	.	-	.	ID=Thupl.29377001s0001.v3.1;Name=Thupl.29377001s0001
29377001	JGI_gene	mRNA	374453	378115	.	-	.	ID=Thupl.29377001s0001.1.v3.1;Name=Thupl.29377001s0001.1;longest=1;Parent=Thupl.29377001s0001.v3.1
29377001	JGI_gene	CDS	376880	376915	.	-	0	ID=Thupl.29377001s0001.1.v3.1.CDS.1;Parent=Thupl.29377001s0001.1.v3.1
29377001	JGI_gene	five_prime_UTR	376916	378115	.	-	.	ID=Thupl.29377001s0001.1.v3.1.five_prime_UTR.1;Parent=Thupl.29377001s0001.1.v3.1
29377001	JGI_gene	CDS	375989	376660	.	-	0	ID=Thupl.29377001s0001.1.v3.1.CDS.2;Parent=Thupl.29377001s0001.1.v3.1
29377001	JGI_gene	CDS	375273	375671	.	-	0	ID=Thupl.29377001s0001.1.v3.1.CDS.3;Parent=Thupl.29377001s0001.1.v3.1
29377001	JGI_gene	three_prime_UTR	374453	374867	.	-	.	ID=Thupl.29377001s0001.1.v3.1.three_prime_UTR.1;Parent=Thupl.29377001s0001.1.v3.1
29377001	JGI_gene	CDS	374868	374942	.	-	0	ID=Thupl.29377001s0001.1.v3.1.CDS.4;Parent=Thupl.29377001s0001.1.v3.1
29377001	JGI_gene	gene	958088	958408	.	+	.	ID=Thupl.29377001s0002.v3.1;Name=Thupl.29377001s0002
29377001	JGI_gene	mRNA	958088	958408	.	+	.	ID=Thupl.29377001s0002.1.v3.1;Name=Thupl.29377001s0002.1;longest=1;Parent=Thupl.29377001s0002.v3.1
29377001	JGI_gene	CDS	958088	958408	.	+	0	ID=Thupl.29377001s0002.1.v3.1.CDS.1;Parent=Thupl.29377001s0002.1.v3.1
29377001	JGI_gene	gene	959399	983846	.	-	.	ID=Thupl.29377001s0003.v3.1;Name=Thupl.29377001s0003
29377001	JGI_gene	mRNA	959399	983846	.	-	.	ID=Thupl.29377001s0003.1.v3.1;Name=Thupl.29377001s0003.1;longest=1;Parent=Thupl.29377001s0003.v3.1
29377001	JGI_gene	CDS	983075	983349	.	-	0	ID=Thupl.29377001s0003.1.v3.1.CDS.1;Parent=Thupl.29377001s0003.1.v3.1
29377001	JGI_gene	five_prime_UTR	983350	983846	.	-	.	ID=Thupl.29377001s0003.1.v3.1.five_prime_UTR.1;Parent=Thupl.29377001s0003.1.v3.1
29377001	JGI_gene	CDS	980920	981070	.	-	1	ID=Thupl.29377001s0003.1.v3.1.CDS.2;Parent=Thupl.29377001s0003.1.v3.1
29377001	JGI_gene	CDS	980612	980794	.	-	0	ID=Thupl.29377001s0003.1.v3.1.CDS.3;Parent=Thupl.29377001s0003.1.v3.1
29377001	JGI_gene	CDS	971638	971712	.	-	0	ID=Thupl.29377001s0003.1.v3.1.CDS.4;Parent=Thupl.29377001s0003.1.v3.1
29377001	JGI_gene	CDS	971222	971377	.	-	0	ID=Thupl.29377001s0003.1.v3.1.CDS.5;Parent=Thupl.29377001s0003.1.v3.1
29377001	JGI_gene	CDS	970957	971055	.	-	0	ID=Thupl.29377001s0003.1.v3.1.CDS.6;Parent=Thupl.29377001s0003.1.v3.1
29377001	JGI_gene	CDS	970704	970834	.	-	0	ID=Thupl.29377001s0003.1.v3.1.CDS.7;Parent=Thupl.29377001s0003.1.v3.1
29377001	JGI_gene	CDS	960130	960211	.	-	1	ID=Thupl.29377001s0003.1.v3.1.CDS.8;Parent=Thupl.29377001s0003.1.v3.1
29377001	JGI_gene	three_prime_UTR	959399	959645	.	-	.	ID=Thupl.29377001s0003.1.v3.1.three_prime_UTR.1;Parent=Thupl.29377001s0003.1.v3.1
29377001	JGI_gene	CDS	959646	959987	.	-	0	ID=Thupl.29377001s0003.1.v3.1.CDS.9;Parent=Thupl.29377001s0003.1.v3.1
29377001	JGI_gene	gene	1100858	1102647	.	+	.	ID=Thupl.29377001s0004.v3.1;Name=Thupl.29377001s0004
29377001	JGI_gene	mRNA	1100858	1102647	.	+	.	ID=Thupl.29377001s0004.1.v3.1;Name=Thupl.29377001s0004.1;longest=1;Parent=Thupl.29377001s0004.v3.1
29377001	JGI_gene	five_prime_UTR	1100858	1100918	.	+	.	ID=Thupl.29377001s0004.1.v3.1.five_prime_UTR.1;Parent=Thupl.29377001s0004.1.v3.1
29377001	JGI_gene	CDS	1100919	1101311	.	+	0	ID=Thupl.29377001s0004.1.v3.1.CDS.1;Parent=Thupl.29377001s0004.1.v3.1
29377001	JGI_gene	three_prime_UTR	1101312	1102647	.	+	.	ID=Thupl.29377001s0004.1.v3.1.three_prime_UTR.1;Parent=Thupl.29377001s0004.1.v3.1
29377001	JGI_gene	gene	1221329	1223400	.	-	.	ID=Thupl.29377001s0005.v3.1;Name=Thupl.29377001s0005
29377001	JGI_gene	mRNA	1221329	1223400	.	-	.	ID=Thupl.29377001s0005.1.v3.1;Name=Thupl.29377001s0005.1;longest=1;Parent=Thupl.29377001s0005.v3.1
29377001	JGI_gene	five_prime_UTR	1223298	1223400	.	-	.	ID=Thupl.29377001s0005.1.v3.1.five_prime_UTR.1;Parent=Thupl.29377001s0005.1.v3.1
29377001	JGI_gene	three_prime_UTR	1221329	1221640	.	-	.	ID=Thupl.29377001s0005.1.v3.1.three_prime_UTR.1;Parent=Thupl.29377001s0005.1.v3.1
29377001	JGI_gene	CDS	1221641	1222075	.	-	0	ID=Thupl.29377001s0005.1.v3.1.CDS.1;Parent=Thupl.29377001s0005.1.v3.1
29377001	JGI_gene	five_prime_UTR	1222076	1222108	.	-	.	ID=Thupl.29377001s0005.1.v3.1.five_prime_UTR.2;Parent=Thupl.29377001s0005.1.v3.1
29377001	JGI_gene	gene	1337988	1338858	.	-	.	ID=Thupl.29377001s0006.v3.1;Name=Thupl.29377001s0006
29377001	JGI_gene	mRNA	1337988	1338858	.	-	.	ID=Thupl.29377001s0006.1.v3.1;Name=Thupl.29377001s0006.1;longest=1;Parent=Thupl.29377001s0006.v3.1
29377001	JGI_gene	CDS	1338535	1338858	.	-	0	ID=Thupl.29377001s0006.1.v3.1.CDS.1;Parent=Thupl.29377001s0006.1.v3.1
29377001	JGI_gene	CDS	1338131	1338409	.	-	0	ID=Thupl.29377001s0006.1.v3.1.CDS.2;Parent=Thupl.29377001s0006.1.v3.1
29377001	JGI_gene	CDS	1337988	1338023	.	-	0	ID=Thupl.29377001s0006.1.v3.1.CDS.3;Parent=Thupl.29377001s0006.1.v3.1
29377001	JGI_gene	gene	1338869	1339900	.	-	.	ID=Thupl.29377001s0007.v3.1;Name=Thupl.29377001s0007
29377001	JGI_gene	mRNA	1338869	1339900	.	-	.	ID=Thupl.29377001s0007.1.v3.1;Name=Thupl.29377001s0007.1;longest=1;Parent=Thupl.29377001s0007.v3.1
29377001	JGI_gene	three_prime_UTR	1338869	1338879	.	-	.	ID=Thupl.29377001s0007.1.v3.1.three_prime_UTR.1;Parent=Thupl.29377001s0007.1.v3.1
29377001	JGI_gene	CDS	1338880	1339647	.	-	0	ID=Thupl.29377001s0007.1.v3.1.CDS.1;Parent=Thupl.29377001s0007.1.v3.1
29377001	JGI_gene	five_prime_UTR	1339648	1339900	.	-	.	ID=Thupl.29377001s0007.1.v3.1.five_prime_UTR.1;Parent=Thupl.29377001s0007.1.v3.1
29377001	JGI_gene	gene	1345065	1349597	.	-	.	ID=Thupl.29377001s0008.v3.1;Name=Thupl.29377001s0008
29377001	JGI_gene	mRNA	1345065	1349597	.	-	.	ID=Thupl.29377001s0008.1.v3.1;Name=Thupl.29377001s0008.1;longest=1;Parent=Thupl.29377001s0008.v3.1
29377001	JGI_gene	CDS	1348785	1348999	.	-	0	ID=Thupl.29377001s0008.1.v3.1.CDS.1;Parent=Thupl.29377001s0008.1.v3.1
29377001	JGI_gene	five_prime_UTR	1349000	1349597	.	-	.	ID=Thupl.29377001s0008.1.v3.1.five_prime_UTR.1;Parent=Thupl.29377001s0008.1.v3.1
29377001	JGI_gene	CDS	1347589	1348681	.	-	1	ID=Thupl.29377001s0008.1.v3.1.CDS.2;Parent=Thupl.29377001s0008.1.v3.1
29377001	JGI_gene	CDS	1347211	1347474	.	-	0	ID=Thupl.29377001s0008.1.v3.1.CDS.3;Parent=Thupl.29377001s0008.1.v3.1
29377001	JGI_gene	three_prime_UTR	1345065	1345865	.	-	.	ID=Thupl.29377001s0008.1.v3.1.three_prime_UTR.1;Parent=Thupl.29377001s0008.1.v3.1
29377001	JGI_gene	CDS	1345866	1347080	.	-	0	ID=Thupl.29377001s0008.1.v3.1.CDS.4;Parent=Thupl.29377001s0008.1.v3.1
29377001	JGI_gene	gene	1490953	1494799	.	+	.	ID=Thupl.29377001s0009.v3.1;Name=Thupl.29377001s0009
29377001	JGI_gene	mRNA	1490953	1494799	.	+	.	ID=Thupl.29377001s0009.1.v3.1;Name=Thupl.29377001s0009.1;longest=1;Parent=Thupl.29377001s0009.v3.1
29377001	JGI_gene	five_prime_UTR	1490953	1491418	.	+	.	ID=Thupl.29377001s0009.1.v3.1.five_prime_UTR.1;Parent=Thupl.29377001s0009.1.v3.1
29377001	JGI_gene	CDS	1491419	1493098	.	+	0	ID=Thupl.29377001s0009.1.v3.1.CDS.1;Parent=Thupl.29377001s0009.1.v3.1
29377001	JGI_gene	three_prime_UTR	1493099	1494799	.	+	.	ID=Thupl.29377001s0009.1.v3.1.three_prime_UTR.1;Parent=Thupl.29377001s0009.1.v3.1
29377001	JGI_gene	gene	1596472	1599705	.	+	.	ID=Thupl.29377001s0010.v3.1;Name=Thupl.29377001s0010
29377001	JGI_gene	mRNA	1596472	1599705	.	+	.	ID=Thupl.29377001s0010.1.v3.1;Name=Thupl.29377001s0010.1;longest=1;Parent=Thupl.29377001s0010.v3.1
29377001	JGI_gene	five_prime_UTR	1596472	1597079	.	+	.	ID=Thupl.29377001s0010.1.v3.1.five_prime_UTR.1;Parent=Thupl.29377001s0010.1.v3.1
29377001	JGI_gene	CDS	1597080	1598633	.	+	0	ID=Thupl.29377001s0010.1.v3.1.CDS.1;Parent=Thupl.29377001s0010.1.v3.1
29377001	JGI_gene	three_prime_UTR	1598634	1599705	.	+	.	ID=Thupl.29377001s0010.1.v3.1.three_prime_UTR.1;Parent=Thupl.29377001s0010.1.v3.1
29377001	JGI_gene	gene	2354338	2358815	.	+	.	ID=Thupl.29377001s0011.v3.1;Name=Thupl.29377001s0011
29377001	JGI_gene	mRNA	2354338	2358815	.	+	.	ID=Thupl.29377001s0011.1.v3.1;Name=Thupl.29377001s0011.1;longest=1;Parent=Thupl.29377001s0011.v3.1
29377001	JGI_gene	five_prime_UTR	2354338	2355021	.	+	.	ID=Thupl.29377001s0011.1.v3.1.five_prime_UTR.1;Parent=Thupl.29377001s0011.1.v3.1
29377001	JGI_gene	CDS	2355022	2357647	.	+	0	ID=Thupl.29377001s0011.1.v3.1.CDS.1;Parent=Thupl.29377001s0011.1.v3.1
29377001	JGI_gene	CDS	2357894	2358358	.	+	2	ID=Thupl.29377001s0011.1.v3.1.CDS.2;Parent=Thupl.29377001s0011.1.v3.1
29377001	JGI_gene	CDS	2358481	2358551	.	+	2	ID=Thupl.29377001s0011.1.v3.1.CDS.3;Parent=Thupl.29377001s0011.1.v3.1
29377001	JGI_gene	three_prime_UTR	2358552	2358815	.	+	.	ID=Thupl.29377001s0011.1.v3.1.three_prime_UTR.1;Parent=Thupl.29377001s0011.1.v3.1
29377001	JGI_gene	gene	2573733	2577502	.	-	.	ID=Thupl.29377001s0012.v3.1;Name=Thupl.29377001s0012
29377001	JGI_gene	mRNA	2573733	2577502	.	-	.	ID=Thupl.29377001s0012.1.v3.1;Name=Thupl.29377001s0012.1;longest=1;Parent=Thupl.29377001s0012.v3.1
29377001	JGI_gene	three_prime_UTR	2573733	2574841	.	-	.	ID=Thupl.29377001s0012.1.v3.1.three_prime_UTR.1;Parent=Thupl.29377001s0012.1.v3.1
29377001	JGI_gene	CDS	2574842	2577178	.	-	0	ID=Thupl.29377001s0012.1.v3.1.CDS.1;Parent=Thupl.29377001s0012.1.v3.1
29377001	JGI_gene	five_prime_UTR	2577179	2577502	.	-	.	ID=Thupl.29377001s0012.1.v3.1.five_prime_UTR.1;Parent=Thupl.29377001s0012.1.v3.1
29377001	JGI_gene	gene	2749379	2799053	.	-	.	ID=Thupl.29377001s0013.v3.1;Name=Thupl.29377001s0013
29377001	JGI_gene	mRNA	2749379	2799053	.	-	.	ID=Thupl.29377001s0013.1.v3.1;Name=Thupl.29377001s0013.1;longest=1;Parent=Thupl.29377001s0013.v3.1
29377001	JGI_gene	CDS	2798550	2798723	.	-	0	ID=Thupl.29377001s0013.1.v3.1.CDS.1;Parent=Thupl.29377001s0013.1.v3.1
29377001	JGI_gene	five_prime_UTR	2798724	2799053	.	-	.	ID=Thupl.29377001s0013.1.v3.1.five_prime_UTR.1;Parent=Thupl.29377001s0013.1.v3.1
29377001	JGI_gene	CDS	2798254	2798388	.	-	0	ID=Thupl.29377001s0013.1.v3.1.CDS.2;Parent=Thupl.29377001s0013.1.v3.1
29377001	JGI_gene	CDS	2797979	2798089	.	-	0	ID=Thupl.29377001s0013.1.v3.1.CDS.3;Parent=Thupl.29377001s0013.1.v3.1
29377001	JGI_gene	CDS	2775729	2775803	.	-	0	ID=Thupl.29377001s0013.1.v3.1.CDS.4;Parent=Thupl.29377001s0013.1.v3.1
29377001	JGI_gene	three_prime_UTR	2749379	2749598	.	-	.	ID=Thupl.29377001s0013.1.v3.1.three_prime_UTR.1;Parent=Thupl.29377001s0013.1.v3.1
29377001	JGI_gene	CDS	2749599	2749763	.	-	0	ID=Thupl.29377001s0013.1.v3.1.CDS.5;Parent=Thupl.29377001s0013.1.v3.1
29377001	JGI_gene	gene	2913932	2918640	.	+	.	ID=Thupl.29377001s0014.v3.1;Name=Thupl.29377001s0014
29377001	JGI_gene	mRNA	2913932	2918640	.	+	.	ID=Thupl.29377001s0014.1.v3.1;Name=Thupl.29377001s0014.1;longest=1;Parent=Thupl.29377001s0014.v3.1
29377001	JGI_gene	five_prime_UTR	2913932	2914688	.	+	.	ID=Thupl.29377001s0014.1.v3.1.five_prime_UTR.1;Parent=Thupl.29377001s0014.1.v3.1
29377001	JGI_gene	CDS	2914689	2917323	.	+	0	ID=Thupl.29377001s0014.1.v3.1.CDS.1;Parent=Thupl.29377001s0014.1.v3.1
29377001	JGI_gene	CDS	2917996	2918339	.	+	2	ID=Thupl.29377001s0014.1.v3.1.CDS.2;Parent=Thupl.29377001s0014.1.v3.1
29377001	JGI_gene	three_prime_UTR	2918340	2918640	.	+	.	ID=Thupl.29377001s0014.1.v3.1.three_prime_UTR.1;Parent=Thupl.29377001s0014.1.v3.1
29377001	JGI_gene	gene	3054100	3055671	.	+	.	ID=Thupl.29377001s0015.v3.1;Name=Thupl.29377001s0015
29377001	JGI_gene	mRNA	3054100	3055671	.	+	.	ID=Thupl.29377001s0015.1.v3.1;Name=Thupl.29377001s0015.1;longest=1;Parent=Thupl.29377001s0015.v3.1
29377001	JGI_gene	five_prime_UTR	3054100	3054272	.	+	.	ID=Thupl.29377001s0015.1.v3.1.five_prime_UTR.1;Parent=Thupl.29377001s0015.1.v3.1
29377001	JGI_gene	CDS	3054273	3054561	.	+	0	ID=Thupl.29377001s0015.1.v3.1.CDS.1;Parent=Thupl.29377001s0015.1.v3.1
29377001	JGI_gene	CDS	3055059	3055477	.	+	2	ID=Thupl.29377001s0015.1.v3.1.CDS.2;Parent=Thupl.29377001s0015.1.v3.1
29377001	JGI_gene	three_prime_UTR	3055478	3055671	.	+	.	ID=Thupl.29377001s0015.1.v3.1.three_prime_UTR.1;Parent=Thupl.29377001s0015.1.v3.1
29377001	JGI_gene	gene	3187048	3191191	.	+	.	ID=Thupl.29377001s0016.v3.1;Name=Thupl.29377001s0016
29377001	JGI_gene	mRNA	3187048	3191191	.	+	.	ID=Thupl.29377001s0016.1.v3.1;Name=Thupl.29377001s0016.1;longest=1;Parent=Thupl.29377001s0016.v3.1
29377001	JGI_gene	five_prime_UTR	3187048	3187503	.	+	.	ID=Thupl.29377001s0016.1.v3.1.five_prime_UTR.1;Parent=Thupl.29377001s0016.1.v3.1
29377001	JGI_gene	CDS	3187504	3190051	.	+	0	ID=Thupl.29377001s0016.1.v3.1.CDS.1;Parent=Thupl.29377001s0016.1.v3.1
29377001	JGI_gene	CDS	3190134	3190498	.	+	2	ID=Thupl.29377001s0016.1.v3.1.CDS.2;Parent=Thupl.29377001s0016.1.v3.1
29377001	JGI_gene	three_prime_UTR	3190499	3191191	.	+	.	ID=Thupl.29377001s0016.1.v3.1.three_prime_UTR.1;Parent=Thupl.29377001s0016.1.v3.1
29377001	JGI_gene	gene	3283776	3288011	.	+	.	ID=Thupl.29377001s0017.v3.1;Name=Thupl.29377001s0017
29377001	JGI_gene	mRNA	3283776	3288011	.	+	.	ID=Thupl.29377001s0017.1.v3.1;Name=Thupl.29377001s0017.1;longest=1;Parent=Thupl.29377001s0017.v3.1
29377001	JGI_gene	five_prime_UTR	3283776	3284133	.	+	.	ID=Thupl.29377001s0017.1.v3.1.five_prime_UTR.1;Parent=Thupl.29377001s0017.1.v3.1
29377001	JGI_gene	CDS	3284134	3286651	.	+	0	ID=Thupl.29377001s0017.1.v3.1.CDS.1;Parent=Thupl.29377001s0017.1.v3.1
29377001	JGI_gene	CDS	3286737	3287101	.	+	2	ID=Thupl.29377001s0017.1.v3.1.CDS.2;Parent=Thupl.29377001s0017.1.v3.1
29377001	JGI_gene	three_prime_UTR	3287102	3288011	.	+	.	ID=Thupl.29377001s0017.1.v3.1.three_prime_UTR.1;Parent=Thupl.29377001s0017.1.v3.1
29377001	JGI_gene	gene	3397160	3397771	.	-	.	ID=Thupl.29377001s0018.v3.1;Name=Thupl.29377001s0018
29377001	JGI_gene	mRNA	3397160	3397771	.	-	.	ID=Thupl.29377001s0018.1.v3.1;Name=Thupl.29377001s0018.1;longest=1;Parent=Thupl.29377001s0018.v3.1
29377001	JGI_gene	CDS	3397160	3397771	.	-	0	ID=Thupl.29377001s0018.1.v3.1.CDS.1;Parent=Thupl.29377001s0018.1.v3.1
29377001	JGI_gene	gene	3414595	3415278	.	+	.	ID=Thupl.29377001s0019.v3.1;Name=Thupl.29377001s0019
29377001	JGI_gene	mRNA	3414595	3415278	.	+	.	ID=Thupl.29377001s0019.1.v3.1;Name=Thupl.29377001s0019.1;longest=1;Parent=Thupl.29377001s0019.v3.1
29377001	JGI_gene	CDS	3414595	3415278	.	+	0	ID=Thupl.29377001s0019.1.v3.1.CDS.1;Parent=Thupl.29377001s0019.1.v3.1
29377001	JGI_gene	gene	3480134	3482956	.	+	.	ID=Thupl.29377001s0020.v3.1;Name=Thupl.29377001s0020
29377001	JGI_gene	mRNA	3480134	3482956	.	+	.	ID=Thupl.29377001s0020.1.v3.1;Name=Thupl.29377001s0020.1;longest=1;Parent=Thupl.29377001s0020.v3.1
29377001	JGI_gene	CDS	3480134	3482561	.	+	0	ID=Thupl.29377001s0020.1.v3.1.CDS.1;Parent=Thupl.29377001s0020.1.v3.1
29377001	JGI_gene	CDS	3482643	3482956	.	+	2	ID=Thupl.29377001s0020.1.v3.1.CDS.2;Parent=Thupl.29377001s0020.1.v3.1
29377001	JGI_gene	gene	3554412	3557231	.	+	.	ID=Thupl.29377001s0021.v3.1;Name=Thupl.29377001s0021
29377001	JGI_gene	mRNA	3554412	3557231	.	+	.	ID=Thupl.29377001s0021.1.v3.1;Name=Thupl.29377001s0021.1;longest=1;Parent=Thupl.29377001s0021.v3.1
29377001	JGI_gene	CDS	3554412	3554486	.	+	0	ID=Thupl.29377001s0021.1.v3.1.CDS.1;Parent=Thupl.29377001s0021.1.v3.1
29377001	JGI_gene	CDS	3554783	3554989	.	+	0	ID=Thupl.29377001s0021.1.v3.1.CDS.2;Parent=Thupl.29377001s0021.1.v3.1
29377001	JGI_gene	CDS	3555088	3555402	.	+	0	ID=Thupl.29377001s0021.1.v3.1.CDS.3;Parent=Thupl.29377001s0021.1.v3.1
29377001	JGI_gene	CDS	3555848	3555937	.	+	0	ID=Thupl.29377001s0021.1.v3.1.CDS.4;Parent=Thupl.29377001s0021.1.v3.1
29377001	JGI_gene	CDS	3556354	3556437	.	+	0	ID=Thupl.29377001s0021.1.v3.1.CDS.5;Parent=Thupl.29377001s0021.1.v3.1
29377001	JGI_gene	CDS	3556599	3556634	.	+	0	ID=Thupl.29377001s0021.1.v3.1.CDS.6;Parent=Thupl.29377001s0021.1.v3.1
29377001	JGI_gene	CDS	3556753	3556842	.	+	0	ID=Thupl.29377001s0021.1.v3.1.CDS.7;Parent=Thupl.29377001s0021.1.v3.1
29377001	JGI_gene	CDS	3556960	3557054	.	+	0	ID=Thupl.29377001s0021.1.v3.1.CDS.8;Parent=Thupl.29377001s0021.1.v3.1
29377001	JGI_gene	CDS	3557159	3557231	.	+	1	ID=Thupl.29377001s0021.1.v3.1.CDS.9;Parent=Thupl.29377001s0021.1.v3.1
29377001	JGI_gene	gene	3710269	3715243	.	-	.	ID=Thupl.29377001s0022.v3.1;Name=Thupl.29377001s0022
29377001	JGI_gene	mRNA	3710269	3715243	.	-	.	ID=Thupl.29377001s0022.1.v3.1;Name=Thupl.29377001s0022.1;longest=1;Parent=Thupl.29377001s0022.v3.1
29377001	JGI_gene	three_prime_UTR	3710269	3712498	.	-	.	ID=Thupl.29377001s0022.1.v3.1.three_prime_UTR.1;Parent=Thupl.29377001s0022.1.v3.1
29377001	JGI_gene	CDS	3712499	3715090	.	-	0	ID=Thupl.29377001s0022.1.v3.1.CDS.1;Parent=Thupl.29377001s0022.1.v3.1
29377001	JGI_gene	five_prime_UTR	3715091	3715243	.	-	.	ID=Thupl.29377001s0022.1.v3.1.five_prime_UTR.1;Parent=Thupl.29377001s0022.1.v3.1
29377001	JGI_gene	gene	4081092	4088701	.	-	.	ID=Thupl.29377001s0023.v3.1;Name=Thupl.29377001s0023
29377001	JGI_gene	mRNA	4081092	4088701	.	-	.	ID=Thupl.29377001s0023.1.v3.1;Name=Thupl.29377001s0023.1;longest=1;Parent=Thupl.29377001s0023.v3.1
29377001	JGI_gene	CDS	4085299	4087888	.	-	0	ID=Thupl.29377001s0023.1.v3.1.CDS.1;Parent=Thupl.29377001s0023.1.v3.1
29377001	JGI_gene	five_prime_UTR	4087889	4088701	.	-	.	ID=Thupl.29377001s0023.1.v3.1.five_prime_UTR.1;Parent=Thupl.29377001s0023.1.v3.1
29377001	JGI_gene	three_prime_UTR	4081092	4082543	.	-	.	ID=Thupl.29377001s0023.1.v3.1.three_prime_UTR.1;Parent=Thupl.29377001s0023.1.v3.1
29377001	JGI_gene	CDS	4082544	4082905	.	-	2	ID=Thupl.29377001s0023.1.v3.1.CDS.2;Parent=Thupl.29377001s0023.1.v3.1
29377001	JGI_gene	gene	5241106	5334853	.	-	.	ID=Thupl.29377001s0024.v3.1;Name=Thupl.29377001s0024
29377001	JGI_gene	mRNA	5241106	5334853	.	-	.	ID=Thupl.29377001s0024.1.v3.1;Name=Thupl.29377001s0024.1;longest=1;Parent=Thupl.29377001s0024.v3.1
29377001	JGI_gene	CDS	5333715	5334324	.	-	0	ID=Thupl.29377001s0024.1.v3.1.CDS.1;Parent=Thupl.29377001s0024.1.v3.1
29377001	JGI_gene	five_prime_UTR	5334325	5334853	.	-	.	ID=Thupl.29377001s0024.1.v3.1.five_prime_UTR.1;Parent=Thupl.29377001s0024.1.v3.1
29377001	JGI_gene	CDS	5304977	5305063	.	-	2	ID=Thupl.29377001s0024.1.v3.1.CDS.2;Parent=Thupl.29377001s0024.1.v3.1
29377001	JGI_gene	CDS	5277866	5278159	.	-	2	ID=Thupl.29377001s0024.1.v3.1.CDS.3;Parent=Thupl.29377001s0024.1.v3.1
29377001	JGI_gene	CDS	5275721	5275866	.	-	2	ID=Thupl.29377001s0024.1.v3.1.CDS.4;Parent=Thupl.29377001s0024.1.v3.1
29377001	JGI_gene	CDS	5275487	5275576	.	-	0	ID=Thupl.29377001s0024.1.v3.1.CDS.5;Parent=Thupl.29377001s0024.1.v3.1
29377001	JGI_gene	CDS	5275274	5275379	.	-	0	ID=Thupl.29377001s0024.1.v3.1.CDS.6;Parent=Thupl.29377001s0024.1.v3.1
29377001	JGI_gene	CDS	5272713	5272864	.	-	2	ID=Thupl.29377001s0024.1.v3.1.CDS.7;Parent=Thupl.29377001s0024.1.v3.1
29377001	JGI_gene	CDS	5272441	5272538	.	-	0	ID=Thupl.29377001s0024.1.v3.1.CDS.8;Parent=Thupl.29377001s0024.1.v3.1
29377001	JGI_gene	CDS	5272163	5272310	.	-	1	ID=Thupl.29377001s0024.1.v3.1.CDS.9;Parent=Thupl.29377001s0024.1.v3.1
29377001	JGI_gene	CDS	5241746	5241853	.	-	0	ID=Thupl.29377001s0024.1.v3.1.CDS.10;Parent=Thupl.29377001s0024.1.v3.1
29377001	JGI_gene	three_prime_UTR	5241106	5241474	.	-	.	ID=Thupl.29377001s0024.1.v3.1.three_prime_UTR.1;Parent=Thupl.29377001s0024.1.v3.1
29377001	JGI_gene	CDS	5241475	5241639	.	-	0	ID=Thupl.29377001s0024.1.v3.1.CDS.11;Parent=Thupl.29377001s0024.1.v3.1
29377001	JGI_gene	gene	5376341	5376667	.	+	.	ID=Thupl.29377001s0025.v3.1;Name=Thupl.29377001s0025
29377001	JGI_gene	mRNA	5376341	5376667	.	+	.	ID=Thupl.29377001s0025.1.v3.1;Name=Thupl.29377001s0025.1;longest=1;Parent=Thupl.29377001s0025.v3.1
29377001	JGI_gene	CDS	5376341	5376667	.	+	0	ID=Thupl.29377001s0025.1.v3.1.CDS.1;Parent=Thupl.29377001s0025.1.v3.1
29377002	JGI_gene	gene	61937	62236	.	-	.	ID=Thupl.29377002s0001.v3.1;Name=Thupl.29377002s0001
29377002	JGI_gene	mRNA	61937	62236	.	-	.	ID=Thupl.29377002s0001.1.v3.1;Name=Thupl.29377002s0001.1;longest=1;Parent=Thupl.29377002s0001.v3.1
29377002	JGI_gene	CDS	61937	62236	.	-	0	ID=Thupl.29377002s0001.1.v3.1.CDS.1;Parent=Thupl.29377002s0001.1.v3.1
29377002	JGI_gene	gene	577224	711265	.	+	.	ID=Thupl.29377002s0002.v3.1;Name=Thupl.29377002s0002
29377002	JGI_gene	mRNA	577224	711265	.	+	.	ID=Thupl.29377002s0002.1.v3.1;Name=Thupl.29377002s0002.1;longest=1;Parent=Thupl.29377002s0002.v3.1
29377002	JGI_gene	five_prime_UTR	577224	577423	.	+	.	ID=Thupl.29377002s0002.1.v3.1.five_prime_UTR.1;Parent=Thupl.29377002s0002.1.v3.1
29377002	JGI_gene	CDS	577424	577521	.	+	0	ID=Thupl.29377002s0002.1.v3.1.CDS.1;Parent=Thupl.29377002s0002.1.v3.1
29377002	JGI_gene	CDS	640410	640530	.	+	1	ID=Thupl.29377002s0002.1.v3.1.CDS.2;Parent=Thupl.29377002s0002.1.v3.1
29377002	JGI_gene	CDS	640638	640701	.	+	0	ID=Thupl.29377002s0002.1.v3.1.CDS.3;Parent=Thupl.29377002s0002.1.v3.1
29377002	JGI_gene	CDS	640919	641003	.	+	2	ID=Thupl.29377002s0002.1.v3.1.CDS.4;Parent=Thupl.29377002s0002.1.v3.1
29377002	JGI_gene	CDS	641290	641363	.	+	1	ID=Thupl.29377002s0002.1.v3.1.CDS.5;Parent=Thupl.29377002s0002.1.v3.1
29377002	JGI_gene	CDS	666251	666442	.	+	2	ID=Thupl.29377002s0002.1.v3.1.CDS.6;Parent=Thupl.29377002s0002.1.v3.1
29377002	JGI_gene	CDS	683677	683768	.	+	2	ID=Thupl.29377002s0002.1.v3.1.CDS.7;Parent=Thupl.29377002s0002.1.v3.1
29377002	JGI_gene	CDS	707063	707295	.	+	0	ID=Thupl.29377002s0002.1.v3.1.CDS.8;Parent=Thupl.29377002s0002.1.v3.1
29377002	JGI_gene	CDS	707406	707530	.	+	1	ID=Thupl.29377002s0002.1.v3.1.CDS.9;Parent=Thupl.29377002s0002.1.v3.1
29377002	JGI_gene	CDS	707710	707831	.	+	2	ID=Thupl.29377002s0002.1.v3.1.CDS.10;Parent=Thupl.29377002s0002.1.v3.1
29377002	JGI_gene	CDS	707969	708238	.	+	0	ID=Thupl.29377002s0002.1.v3.1.CDS.11;Parent=Thupl.29377002s0002.1.v3.1
29377002	JGI_gene	three_prime_UTR	708239	708267	.	+	.	ID=Thupl.29377002s0002.1.v3.1.three_prime_UTR.1;Parent=Thupl.29377002s0002.1.v3.1
29377002	JGI_gene	three_prime_UTR	708403	711265	.	+	.	ID=Thupl.29377002s0002.1.v3.1.three_prime_UTR.2;Parent=Thupl.29377002s0002.1.v3.1
29377002	JGI_gene	gene	714388	714945	.	+	.	ID=Thupl.29377002s0003.v3.1;Name=Thupl.29377002s0003
29377002	JGI_gene	mRNA	714388	714945	.	+	.	ID=Thupl.29377002s0003.1.v3.1;Name=Thupl.29377002s0003.1;longest=1;Parent=Thupl.29377002s0003.v3.1
29377002	JGI_gene	CDS	714388	714945	.	+	0	ID=Thupl.29377002s0003.1.v3.1.CDS.1;Parent=Thupl.29377002s0003.1.v3.1
29377002	JGI_gene	gene	995994	998694	.	+	.	ID=Thupl.29377002s0004.v3.1;Name=Thupl.29377002s0004
29377002	JGI_gene	mRNA	995994	998694	.	+	.	ID=Thupl.29377002s0004.1.v3.1;Name=Thupl.29377002s0004.1;longest=1;Parent=Thupl.29377002s0004.v3.1
29377002	JGI_gene	CDS	995994	996097	.	+	0	ID=Thupl.29377002s0004.1.v3.1.CDS.1;Parent=Thupl.29377002s0004.1.v3.1
29377002	JGI_gene	CDS	996134	996140	.	+	1	ID=Thupl.29377002s0004.1.v3.1.CDS.2;Parent=Thupl.29377002s0004.1.v3.1
29377002	JGI_gene	CDS	996194	996200	.	+	0	ID=Thupl.29377002s0004.1.v3.1.CDS.3;Parent=Thupl.29377002s0004.1.v3.1
29377002	JGI_gene	CDS	996235	996344	.	+	2	ID=Thupl.29377002s0004.1.v3.1.CDS.4;Parent=Thupl.29377002s0004.1.v3.1
29377002	JGI_gene	CDS	996900	997104	.	+	0	ID=Thupl.29377002s0004.1.v3.1.CDS.5;Parent=Thupl.29377002s0004.1.v3.1
29377002	JGI_gene	CDS	997194	997253	.	+	2	ID=Thupl.29377002s0004.1.v3.1.CDS.6;Parent=Thupl.29377002s0004.1.v3.1
29377002	JGI_gene	CDS	997387	997439	.	+	2	ID=Thupl.29377002s0004.1.v3.1.CDS.7;Parent=Thupl.29377002s0004.1.v3.1
29377002	JGI_gene	CDS	997871	997954	.	+	0	ID=Thupl.29377002s0004.1.v3.1.CDS.8;Parent=Thupl.29377002s0004.1.v3.1
29377002	JGI_gene	CDS	998129	998198	.	+	0	ID=Thupl.29377002s0004.1.v3.1.CDS.9;Parent=Thupl.29377002s0004.1.v3.1
29377002	JGI_gene	CDS	998325	998403	.	+	2	ID=Thupl.29377002s0004.1.v3.1.CDS.10;Parent=Thupl.29377002s0004.1.v3.1
29377002	JGI_gene	CDS	998488	998569	.	+	1	ID=Thupl.29377002s0004.1.v3.1.CDS.11;Parent=Thupl.29377002s0004.1.v3.1
29377002	JGI_gene	CDS	998668	998694	.	+	0	ID=Thupl.29377002s0004.1.v3.1.CDS.12;Parent=Thupl.29377002s0004.1.v3.1
29377002	JGI_gene	gene	1212613	1215423	.	+	.	ID=Thupl.29377002s0005.v3.1;Name=Thupl.29377002s0005
29377002	JGI_gene	mRNA	1212613	1215423	.	+	.	ID=Thupl.29377002s0005.1.v3.1;Name=Thupl.29377002s0005.1;longest=1;Parent=Thupl.29377002s0005.v3.1
29377002	JGI_gene	five_prime_UTR	1212613	1212708	.	+	.	ID=Thupl.29377002s0005.1.v3.1.five_prime_UTR.1;Parent=Thupl.29377002s0005.1.v3.1
29377002	JGI_gene	CDS	1212709	1212812	.	+	0	ID=Thupl.29377002s0005.1.v3.1.CDS.1;Parent=Thupl.29377002s0005.1.v3.1
29377002	JGI_gene	CDS	1212979	1213060	.	+	1	ID=Thupl.29377002s0005.1.v3.1.CDS.2;Parent=Thupl.29377002s0005.1.v3.1
29377002	JGI_gene	CDS	1213617	1213821	.	+	0	ID=Thupl.29377002s0005.1.v3.1.CDS.3;Parent=Thupl.29377002s0005.1.v3.1
29377002	JGI_gene	CDS	1213910	1213969	.	+	2	ID=Thupl.29377002s0005.1.v3.1.CDS.4;Parent=Thupl.29377002s0005.1.v3.1
29377002	JGI_gene	CDS	1214103	1214155	.	+	2	ID=Thupl.29377002s0005.1.v3.1.CDS.5;Parent=Thupl.29377002s0005.1.v3.1
29377002	JGI_gene	CDS	1214585	1214707	.	+	0	ID=Thupl.29377002s0005.1.v3.1.CDS.6;Parent=Thupl.29377002s0005.1.v3.1
29377002	JGI_gene	CDS	1214846	1214915	.	+	0	ID=Thupl.29377002s0005.1.v3.1.CDS.7;Parent=Thupl.29377002s0005.1.v3.1
29377002	JGI_gene	CDS	1215011	1215089	.	+	2	ID=Thupl.29377002s0005.1.v3.1.CDS.8;Parent=Thupl.29377002s0005.1.v3.1
29377002	JGI_gene	CDS	1215174	1215255	.	+	1	ID=Thupl.29377002s0005.1.v3.1.CDS.9;Parent=Thupl.29377002s0005.1.v3.1
29377002	JGI_gene	CDS	1215358	1215384	.	+	0	ID=Thupl.29377002s0005.1.v3.1.CDS.10;Parent=Thupl.29377002s0005.1.v3.1
29377002	JGI_gene	three_prime_UTR	1215385	1215423	.	+	.	ID=Thupl.29377002s0005.1.v3.1.three_prime_UTR.1;Parent=Thupl.29377002s0005.1.v3.1
29377002	JGI_gene	gene	1236423	1239337	.	+	.	ID=Thupl.29377002s0006.v3.1;Name=Thupl.29377002s0006
29377002	JGI_gene	mRNA	1236423	1239337	.	+	.	ID=Thupl.29377002s0006.1.v3.1;Name=Thupl.29377002s0006.1;longest=1;Parent=Thupl.29377002s0006.v3.1
29377002	JGI_gene	five_prime_UTR	1236423	1236622	.	+	.	ID=Thupl.29377002s0006.1.v3.1.five_prime_UTR.1;Parent=Thupl.29377002s0006.1.v3.1
29377002	JGI_gene	CDS	1236623	1236726	.	+	0	ID=Thupl.29377002s0006.1.v3.1.CDS.1;Parent=Thupl.29377002s0006.1.v3.1
29377002	JGI_gene	CDS	1236892	1236973	.	+	1	ID=Thupl.29377002s0006.1.v3.1.CDS.2;Parent=Thupl.29377002s0006.1.v3.1
29377002	JGI_gene	CDS	1237456	1237660	.	+	0	ID=Thupl.29377002s0006.1.v3.1.CDS.3;Parent=Thupl.29377002s0006.1.v3.1
29377002	JGI_gene	CDS	1237749	1237808	.	+	2	ID=Thupl.29377002s0006.1.v3.1.CDS.4;Parent=Thupl.29377002s0006.1.v3.1
29377002	JGI_gene	CDS	1237941	1237993	.	+	2	ID=Thupl.29377002s0006.1.v3.1.CDS.5;Parent=Thupl.29377002s0006.1.v3.1
29377002	JGI_gene	CDS	1238314	1238436	.	+	0	ID=Thupl.29377002s0006.1.v3.1.CDS.6;Parent=Thupl.29377002s0006.1.v3.1
29377002	JGI_gene	CDS	1238575	1238644	.	+	0	ID=Thupl.29377002s0006.1.v3.1.CDS.7;Parent=Thupl.29377002s0006.1.v3.1
29377002	JGI_gene	CDS	1238740	1238818	.	+	2	ID=Thupl.29377002s0006.1.v3.1.CDS.8;Parent=Thupl.29377002s0006.1.v3.1
29377002	JGI_gene	CDS	1238906	1238987	.	+	1	ID=Thupl.29377002s0006.1.v3.1.CDS.9;Parent=Thupl.29377002s0006.1.v3.1
29377002	JGI_gene	CDS	1239081	1239107	.	+	0	ID=Thupl.29377002s0006.1.v3.1.CDS.10;Parent=Thupl.29377002s0006.1.v3.1
29377002	JGI_gene	three_prime_UTR	1239108	1239337	.	+	.	ID=Thupl.29377002s0006.1.v3.1.three_prime_UTR.1;Parent=Thupl.29377002s0006.1.v3.1
29377002	JGI_gene	gene	1278602	1284276	.	-	.	ID=Thupl.29377002s0007.v3.1;Name=Thupl.29377002s0007
29377002	JGI_gene	mRNA	1278602	1284276	.	-	.	ID=Thupl.29377002s0007.1.v3.1;Name=Thupl.29377002s0007.1;longest=1;Parent=Thupl.29377002s0007.v3.1
29377002	JGI_gene	CDS	1284058	1284276	.	-	0	ID=Thupl.29377002s0007.1.v3.1.CDS.1;Parent=Thupl.29377002s0007.1.v3.1
29377002	JGI_gene	CDS	1283842	1284024	.	-	0	ID=Thupl.29377002s0007.1.v3.1.CDS.2;Parent=Thupl.29377002s0007.1.v3.1
29377002	JGI_gene	CDS	1278602	1278736	.	-	0	ID=Thupl.29377002s0007.1.v3.1.CDS.3;Parent=Thupl.29377002s0007.1.v3.1
29377002	JGI_gene	gene	1449041	1450639	.	-	.	ID=Thupl.29377002s0008.v3.1;Name=Thupl.29377002s0008
29377002	JGI_gene	mRNA	1449041	1450639	.	-	.	ID=Thupl.29377002s0008.1.v3.1;Name=Thupl.29377002s0008.1;longest=1;Parent=Thupl.29377002s0008.v3.1
29377002	JGI_gene	CDS	1450460	1450639	.	-	0	ID=Thupl.29377002s0008.1.v3.1.CDS.1;Parent=Thupl.29377002s0008.1.v3.1
29377002	JGI_gene	CDS	1449575	1449855	.	-	0	ID=Thupl.29377002s0008.1.v3.1.CDS.2;Parent=Thupl.29377002s0008.1.v3.1
29377002	JGI_gene	CDS	1449041	1449533	.	-	1	ID=Thupl.29377002s0008.1.v3.1.CDS.3;Parent=Thupl.29377002s0008.1.v3.1
29377002	JGI_gene	gene	1557813	1679082	.	+	.	ID=Thupl.29377002s0009.v3.1;Name=Thupl.29377002s0009
29377002	JGI_gene	mRNA	1557813	1679082	.	+	.	ID=Thupl.29377002s0009.1.v3.1;Name=Thupl.29377002s0009.1;longest=1;Parent=Thupl.29377002s0009.v3.1
29377002	JGI_gene	five_prime_UTR	1557813	1558318	.	+	.	ID=Thupl.29377002s0009.1.v3.1.five_prime_UTR.1;Parent=Thupl.29377002s0009.1.v3.1
29377002	JGI_gene	CDS	1558319	1558572	.	+	0	ID=Thupl.29377002s0009.1.v3.1.CDS.1;Parent=Thupl.29377002s0009.1.v3.1
29377002	JGI_gene	CDS	1580108	1580234	.	+	1	ID=Thupl.29377002s0009.1.v3.1.CDS.2;Parent=Thupl.29377002s0009.1.v3.1
29377002	JGI_gene	CDS	1591938	1592304	.	+	0	ID=Thupl.29377002s0009.1.v3.1.CDS.3;Parent=Thupl.29377002s0009.1.v3.1
29377002	JGI_gene	CDS	1592477	1592562	.	+	2	ID=Thupl.29377002s0009.1.v3.1.CDS.4;Parent=Thupl.29377002s0009.1.v3.1
29377002	JGI_gene	CDS	1628928	1628967	.	+	0	ID=Thupl.29377002s0009.1.v3.1.CDS.5;Parent=Thupl.29377002s0009.1.v3.1
29377002	JGI_gene	CDS	1629073	1629512	.	+	2	ID=Thupl.29377002s0009.1.v3.1.CDS.6;Parent=Thupl.29377002s0009.1.v3.1
29377002	JGI_gene	CDS	1629877	1629915	.	+	0	ID=Thupl.29377002s0009.1.v3.1.CDS.7;Parent=Thupl.29377002s0009.1.v3.1
29377002	JGI_gene	CDS	1678617	1678658	.	+	0	ID=Thupl.29377002s0009.1.v3.1.CDS.8;Parent=Thupl.29377002s0009.1.v3.1
29377002	JGI_gene	three_prime_UTR	1678659	1679082	.	+	.	ID=Thupl.29377002s0009.1.v3.1.three_prime_UTR.1;Parent=Thupl.29377002s0009.1.v3.1
29377002	JGI_gene	gene	1734631	1793709	.	-	.	ID=Thupl.29377002s0010.v3.1;Name=Thupl.29377002s0010
29377002	JGI_gene	mRNA	1734631	1793709	.	-	.	ID=Thupl.29377002s0010.1.v3.1;Name=Thupl.29377002s0010.1;longest=1;Parent=Thupl.29377002s0010.v3.1
29377002	JGI_gene	CDS	1793225	1793516	.	-	0	ID=Thupl.29377002s0010.1.v3.1.CDS.1;Parent=Thupl.29377002s0010.1.v3.1
29377002	JGI_gene	five_prime_UTR	1793517	1793709	.	-	.	ID=Thupl.29377002s0010.1.v3.1.five_prime_UTR.1;Parent=Thupl.29377002s0010.1.v3.1
29377002	JGI_gene	CDS	1793006	1793151	.	-	2	ID=Thupl.29377002s0010.1.v3.1.CDS.2;Parent=Thupl.29377002s0010.1.v3.1
29377002	JGI_gene	CDS	1792521	1792584	.	-	0	ID=Thupl.29377002s0010.1.v3.1.CDS.3;Parent=Thupl.29377002s0010.1.v3.1
29377002	JGI_gene	CDS	1792266	1792399	.	-	2	ID=Thupl.29377002s0010.1.v3.1.CDS.4;Parent=Thupl.29377002s0010.1.v3.1
29377002	JGI_gene	CDS	1792024	1792107	.	-	0	ID=Thupl.29377002s0010.1.v3.1.CDS.5;Parent=Thupl.29377002s0010.1.v3.1
29377002	JGI_gene	CDS	1789177	1789251	.	-	0	ID=Thupl.29377002s0010.1.v3.1.CDS.6;Parent=Thupl.29377002s0010.1.v3.1
29377002	JGI_gene	CDS	1789026	1789097	.	-	0	ID=Thupl.29377002s0010.1.v3.1.CDS.7;Parent=Thupl.29377002s0010.1.v3.1
29377002	JGI_gene	CDS	1788803	1788876	.	-	0	ID=Thupl.29377002s0010.1.v3.1.CDS.8;Parent=Thupl.29377002s0010.1.v3.1
29377002	JGI_gene	CDS	1787465	1787517	.	-	1	ID=Thupl.29377002s0010.1.v3.1.CDS.9;Parent=Thupl.29377002s0010.1.v3.1
29377002	JGI_gene	CDS	1764354	1764463	.	-	2	ID=Thupl.29377002s0010.1.v3.1.CDS.10;Parent=Thupl.29377002s0010.1.v3.1
29377002	JGI_gene	CDS	1764069	1764137	.	-	0	ID=Thupl.29377002s0010.1.v3.1.CDS.11;Parent=Thupl.29377002s0010.1.v3.1
29377002	JGI_gene	CDS	1763872	1763946	.	-	0	ID=Thupl.29377002s0010.1.v3.1.CDS.12;Parent=Thupl.29377002s0010.1.v3.1
29377002	JGI_gene	CDS	1740547	1740639	.	-	0	ID=Thupl.29377002s0010.1.v3.1.CDS.13;Parent=Thupl.29377002s0010.1.v3.1
29377002	JGI_gene	CDS	1740302	1740381	.	-	0	ID=Thupl.29377002s0010.1.v3.1.CDS.14;Parent=Thupl.29377002s0010.1.v3.1
29377002	JGI_gene	CDS	1738282	1738381	.	-	1	ID=Thupl.29377002s0010.1.v3.1.CDS.15;Parent=Thupl.29377002s0010.1.v3.1
29377002	JGI_gene	CDS	1735619	1735875	.	-	0	ID=Thupl.29377002s0010.1.v3.1.CDS.16;Parent=Thupl.29377002s0010.1.v3.1
29377002	JGI_gene	three_prime_UTR	1734631	1735433	.	-	.	ID=Thupl.29377002s0010.1.v3.1.three_prime_UTR.1;Parent=Thupl.29377002s0010.1.v3.1
29377002	JGI_gene	CDS	1735434	1735494	.	-	1	ID=Thupl.29377002s0010.1.v3.1.CDS.17;Parent=Thupl.29377002s0010.1.v3.1
29377002	JGI_gene	gene	1902303	1908584	.	-	.	ID=Thupl.29377002s0011.v3.1;Name=Thupl.29377002s0011
29377002	JGI_gene	mRNA	1902303	1908584	.	-	.	ID=Thupl.29377002s0011.1.v3.1;Name=Thupl.29377002s0011.1;longest=1;Parent=Thupl.29377002s0011.v3.1
29377002	JGI_gene	five_prime_UTR	1908462	1908584	.	-	.	ID=Thupl.29377002s0011.1.v3.1.five_prime_UTR.1;Parent=Thupl.29377002s0011.1.v3.1
29377002	JGI_gene	CDS	1902686	1902718	.	-	0	ID=Thupl.29377002s0011.1.v3.1.CDS.1;Parent=Thupl.29377002s0011.1.v3.1
29377002	JGI_gene	five_prime_UTR	1902719	1902747	.	-	.	ID=Thupl.29377002s0011.1.v3.1.five_prime_UTR.2;Parent=Thupl.29377002s0011.1.v3.1
29377002	JGI_gene	three_prime_UTR	1902303	1902496	.	-	.	ID=Thupl.29377002s0011.1.v3.1.three_prime_UTR.1;Parent=Thupl.29377002s0011.1.v3.1
29377002	JGI_gene	CDS	1902497	1902562	.	-	0	ID=Thupl.29377002s0011.1.v3.1.CDS.2;Parent=Thupl.29377002s0011.1.v3.1
29377002	JGI_gene	gene	1930148	1930849	.	-	.	ID=Thupl.29377002s0012.v3.1;Name=Thupl.29377002s0012
29377002	JGI_gene	mRNA	1930148	1930849	.	-	.	ID=Thupl.29377002s0012.1.v3.1;Name=Thupl.29377002s0012.1;longest=1;Parent=Thupl.29377002s0012.v3.1
29377002	JGI_gene	CDS	1930148	1930849	.	-	0	ID=Thupl.29377002s0012.1.v3.1.CDS.1;Parent=Thupl.29377002s0012.1.v3.1
29377003	JGI_gene	gene	160576	179312	.	+	.	ID=Thupl.29377003s0001.v3.1;Name=Thupl.29377003s0001
29377003	JGI_gene	mRNA	160576	179312	.	+	.	ID=Thupl.29377003s0001.1.v3.1;Name=Thupl.29377003s0001.1;longest=1;Parent=Thupl.29377003s0001.v3.1
29377003	JGI_gene	five_prime_UTR	160576	161056	.	+	.	ID=Thupl.29377003s0001.1.v3.1.five_prime_UTR.1;Parent=Thupl.29377003s0001.1.v3.1
29377003	JGI_gene	CDS	161057	161547	.	+	0	ID=Thupl.29377003s0001.1.v3.1.CDS.1;Parent=Thupl.29377003s0001.1.v3.1
29377003	JGI_gene	CDS	177095	177123	.	+	1	ID=Thupl.29377003s0001.1.v3.1.CDS.2;Parent=Thupl.29377003s0001.1.v3.1
29377003	JGI_gene	CDS	177493	177704	.	+	2	ID=Thupl.29377003s0001.1.v3.1.CDS.3;Parent=Thupl.29377003s0001.1.v3.1
29377003	JGI_gene	CDS	177851	177973	.	+	0	ID=Thupl.29377003s0001.1.v3.1.CDS.4;Parent=Thupl.29377003s0001.1.v3.1
29377003	JGI_gene	CDS	178072	178488	.	+	0	ID=Thupl.29377003s0001.1.v3.1.CDS.5;Parent=Thupl.29377003s0001.1.v3.1
29377003	JGI_gene	CDS	178599	178811	.	+	0	ID=Thupl.29377003s0001.1.v3.1.CDS.6;Parent=Thupl.29377003s0001.1.v3.1
29377003	JGI_gene	three_prime_UTR	178812	179312	.	+	.	ID=Thupl.29377003s0001.1.v3.1.three_prime_UTR.1;Parent=Thupl.29377003s0001.1.v3.1
29377003	JGI_gene	gene	356844	504704	.	+	.	ID=Thupl.29377003s0002.v3.1;Name=Thupl.29377003s0002
29377003	JGI_gene	mRNA	356844	504704	.	+	.	ID=Thupl.29377003s0002.1.v3.1;Name=Thupl.29377003s0002.1;longest=1;Parent=Thupl.29377003s0002.v3.1
29377003	JGI_gene	five_prime_UTR	356844	356993	.	+	.	ID=Thupl.29377003s0002.1.v3.1.five_prime_UTR.1;Parent=Thupl.29377003s0002.1.v3.1
29377003	JGI_gene	CDS	356994	357236	.	+	0	ID=Thupl.29377003s0002.1.v3.1.CDS.1;Parent=Thupl.29377003s0002.1.v3.1
29377003	JGI_gene	CDS	358985	359110	.	+	0	ID=Thupl.29377003s0002.1.v3.1.CDS.2;Parent=Thupl.29377003s0002.1.v3.1
29377003	JGI_gene	CDS	360481	360554	.	+	0	ID=Thupl.29377003s0002.1.v3.1.CDS.3;Parent=Thupl.29377003s0002.1.v3.1
29377003	JGI_gene	CDS	417212	417251	.	+	1	ID=Thupl.29377003s0002.1.v3.1.CDS.4;Parent=Thupl.29377003s0002.1.v3.1
29377003	JGI_gene	CDS	417618	417663	.	+	0	ID=Thupl.29377003s0002.1.v3.1.CDS.5;Parent=Thupl.29377003s0002.1.v3.1
29377003	JGI_gene	CDS	417942	418021	.	+	2	ID=Thupl.29377003s0002.1.v3.1.CDS.6;Parent=Thupl.29377003s0002.1.v3.1
29377003	JGI_gene	CDS	418146	418327	.	+	0	ID=Thupl.29377003s0002.1.v3.1.CDS.7;Parent=Thupl.29377003s0002.1.v3.1
29377003	JGI_gene	CDS	418431	418556	.	+	1	ID=Thupl.29377003s0002.1.v3.1.CDS.8;Parent=Thupl.29377003s0002.1.v3.1
29377003	JGI_gene	CDS	445227	445301	.	+	1	ID=Thupl.29377003s0002.1.v3.1.CDS.9;Parent=Thupl.29377003s0002.1.v3.1
29377003	JGI_gene	CDS	454637	454762	.	+	1	ID=Thupl.29377003s0002.1.v3.1.CDS.10;Parent=Thupl.29377003s0002.1.v3.1
29377003	JGI_gene	CDS	475657	475726	.	+	1	ID=Thupl.29377003s0002.1.v3.1.CDS.11;Parent=Thupl.29377003s0002.1.v3.1
29377003	JGI_gene	CDS	477962	478044	.	+	0	ID=Thupl.29377003s0002.1.v3.1.CDS.12;Parent=Thupl.29377003s0002.1.v3.1
29377003	JGI_gene	CDS	493348	493461	.	+	1	ID=Thupl.29377003s0002.1.v3.1.CDS.13;Parent=Thupl.29377003s0002.1.v3.1
29377003	JGI_gene	CDS	502138	502237	.	+	1	ID=Thupl.29377003s0002.1.v3.1.CDS.14;Parent=Thupl.29377003s0002.1.v3.1
29377003	JGI_gene	CDS	503757	503792	.	+	0	ID=Thupl.29377003s0002.1.v3.1.CDS.15;Parent=Thupl.29377003s0002.1.v3.1
29377003	JGI_gene	CDS	503892	503987	.	+	0	ID=Thupl.29377003s0002.1.v3.1.CDS.16;Parent=Thupl.29377003s0002.1.v3.1
29377003	JGI_gene	three_prime_UTR	503988	504704	.	+	.	ID=Thupl.29377003s0002.1.v3.1.three_prime_UTR.1;Parent=Thupl.29377003s0002.1.v3.1
29377003	JGI_gene	gene	412479	414672	.	+	.	ID=Thupl.29377003s0003.v3.1;Name=Thupl.29377003s0003
29377003	JGI_gene	mRNA	412479	414672	.	+	.	ID=Thupl.29377003s0003.1.v3.1;Name=Thupl.29377003s0003.1;longest=1;Parent=Thupl.29377003s0003.v3.1
29377003	JGI_gene	five_prime_UTR	412479	412500	.	+	.	ID=Thupl.29377003s0003.1.v3.1.five_prime_UTR.1;Parent=Thupl.29377003s0003.1.v3.1
29377003	JGI_gene	CDS	412501	413186	.	+	0	ID=Thupl.29377003s0003.1.v3.1.CDS.1;Parent=Thupl.29377003s0003.1.v3.1
29377003	JGI_gene	CDS	413290	413440	.	+	1	ID=Thupl.29377003s0003.1.v3.1.CDS.2;Parent=Thupl.29377003s0003.1.v3.1
29377003	JGI_gene	three_prime_UTR	413441	413582	.	+	.	ID=Thupl.29377003s0003.1.v3.1.three_prime_UTR.1;Parent=Thupl.29377003s0003.1.v3.1
29377003	JGI_gene	three_prime_UTR	413752	414131	.	+	.	ID=Thupl.29377003s0003.1.v3.1.three_prime_UTR.2;Parent=Thupl.29377003s0003.1.v3.1
29377003	JGI_gene	three_prime_UTR	414272	414672	.	+	.	ID=Thupl.29377003s0003.1.v3.1.three_prime_UTR.3;Parent=Thupl.29377003s0003.1.v3.1
29377005	JGI_gene	gene	16868	19932	.	-	.	ID=Thupl.29377005s0001.v3.1;Name=Thupl.29377005s0001
29377005	JGI_gene	mRNA	16868	19932	.	-	.	ID=Thupl.29377005s0001.1.v3.1;Name=Thupl.29377005s0001.1;longest=1;Parent=Thupl.29377005s0001.v3.1
29377005	JGI_gene	CDS	19563	19814	.	-	0	ID=Thupl.29377005s0001.1.v3.1.CDS.1;Parent=Thupl.29377005s0001.1.v3.1
29377005	JGI_gene	five_prime_UTR	19815	19932	.	-	.	ID=Thupl.29377005s0001.1.v3.1.five_prime_UTR.1;Parent=Thupl.29377005s0001.1.v3.1
29377005	JGI_gene	CDS	18907	19451	.	-	0	ID=Thupl.29377005s0001.1.v3.1.CDS.2;Parent=Thupl.29377005s0001.1.v3.1
29377005	JGI_gene	CDS	18701	18787	.	-	1	ID=Thupl.29377005s0001.1.v3.1.CDS.3;Parent=Thupl.29377005s0001.1.v3.1
29377005	JGI_gene	CDS	18323	18379	.	-	1	ID=Thupl.29377005s0001.1.v3.1.CDS.4;Parent=Thupl.29377005s0001.1.v3.1
29377005	JGI_gene	CDS	17756	17994	.	-	1	ID=Thupl.29377005s0001.1.v3.1.CDS.5;Parent=Thupl.29377005s0001.1.v3.1
29377005	JGI_gene	CDS	17446	17564	.	-	2	ID=Thupl.29377005s0001.1.v3.1.CDS.6;Parent=Thupl.29377005s0001.1.v3.1
29377005	JGI_gene	CDS	17277	17363	.	-	0	ID=Thupl.29377005s0001.1.v3.1.CDS.7;Parent=Thupl.29377005s0001.1.v3.1
29377005	JGI_gene	three_prime_UTR	16868	17100	.	-	.	ID=Thupl.29377005s0001.1.v3.1.three_prime_UTR.1;Parent=Thupl.29377005s0001.1.v3.1
29377005	JGI_gene	CDS	17101	17181	.	-	0	ID=Thupl.29377005s0001.1.v3.1.CDS.8;Parent=Thupl.29377005s0001.1.v3.1
29377005	JGI_gene	gene	77868	79968	.	-	.	ID=Thupl.29377005s0002.v3.1;Name=Thupl.29377005s0002
29377005	JGI_gene	mRNA	77868	79968	.	-	.	ID=Thupl.29377005s0002.1.v3.1;Name=Thupl.29377005s0002.1;longest=1;Parent=Thupl.29377005s0002.v3.1
29377005	JGI_gene	CDS	79672	79968	.	-	0	ID=Thupl.29377005s0002.1.v3.1.CDS.1;Parent=Thupl.29377005s0002.1.v3.1
29377005	JGI_gene	CDS	78855	79175	.	-	0	ID=Thupl.29377005s0002.1.v3.1.CDS.2;Parent=Thupl.29377005s0002.1.v3.1
29377005	JGI_gene	CDS	78298	78432	.	-	0	ID=Thupl.29377005s0002.1.v3.1.CDS.3;Parent=Thupl.29377005s0002.1.v3.1
29377005	JGI_gene	CDS	77868	78089	.	-	0	ID=Thupl.29377005s0002.1.v3.1.CDS.4;Parent=Thupl.29377005s0002.1.v3.1
29377006	JGI_gene	gene	292853	341974	.	+	.	ID=Thupl.29377006s0001.v3.1;Name=Thupl.29377006s0001
29377006	JGI_gene	mRNA	292853	341974	.	+	.	ID=Thupl.29377006s0001.1.v3.1;Name=Thupl.29377006s0001.1;longest=1;Parent=Thupl.29377006s0001.v3.1
29377006	JGI_gene	five_prime_UTR	292853	293113	.	+	.	ID=Thupl.29377006s0001.1.v3.1.five_prime_UTR.1;Parent=Thupl.29377006s0001.1.v3.1
29377006	JGI_gene	CDS	293114	293188	.	+	0	ID=Thupl.29377006s0001.1.v3.1.CDS.1;Parent=Thupl.29377006s0001.1.v3.1
29377006	JGI_gene	CDS	337851	338062	.	+	0	ID=Thupl.29377006s0001.1.v3.1.CDS.2;Parent=Thupl.29377006s0001.1.v3.1
29377006	JGI_gene	CDS	338190	338469	.	+	1	ID=Thupl.29377006s0001.1.v3.1.CDS.3;Parent=Thupl.29377006s0001.1.v3.1
29377006	JGI_gene	CDS	338561	338632	.	+	0	ID=Thupl.29377006s0001.1.v3.1.CDS.4;Parent=Thupl.29377006s0001.1.v3.1
29377006	JGI_gene	CDS	338735	338851	.	+	0	ID=Thupl.29377006s0001.1.v3.1.CDS.5;Parent=Thupl.29377006s0001.1.v3.1
29377006	JGI_gene	CDS	338995	339060	.	+	0	ID=Thupl.29377006s0001.1.v3.1.CDS.6;Parent=Thupl.29377006s0001.1.v3.1
29377006	JGI_gene	CDS	339211	339327	.	+	0	ID=Thupl.29377006s0001.1.v3.1.CDS.7;Parent=Thupl.29377006s0001.1.v3.1
29377006	JGI_gene	three_prime_UTR	339328	341974	.	+	.	ID=Thupl.29377006s0001.1.v3.1.three_prime_UTR.1;Parent=Thupl.29377006s0001.1.v3.1
29377006	JGI_gene	gene	428111	640099	.	+	.	ID=Thupl.29377006s0002.v3.1;Name=Thupl.29377006s0002
29377006	JGI_gene	mRNA	428111	640099	.	+	.	ID=Thupl.29377006s0002.1.v3.1;Name=Thupl.29377006s0002.1;longest=1;Parent=Thupl.29377006s0002.v3.1
29377006	JGI_gene	five_prime_UTR	428111	428325	.	+	.	ID=Thupl.29377006s0002.1.v3.1.five_prime_UTR.1;Parent=Thupl.29377006s0002.1.v3.1
29377006	JGI_gene	CDS	428326	428415	.	+	0	ID=Thupl.29377006s0002.1.v3.1.CDS.1;Parent=Thupl.29377006s0002.1.v3.1
29377006	JGI_gene	CDS	429897	429981	.	+	0	ID=Thupl.29377006s0002.1.v3.1.CDS.2;Parent=Thupl.29377006s0002.1.v3.1
29377006	JGI_gene	CDS	437965	438039	.	+	2	ID=Thupl.29377006s0002.1.v3.1.CDS.3;Parent=Thupl.29377006s0002.1.v3.1
29377006	JGI_gene	CDS	438153	438244	.	+	2	ID=Thupl.29377006s0002.1.v3.1.CDS.4;Parent=Thupl.29377006s0002.1.v3.1
29377006	JGI_gene	CDS	438414	438497	.	+	0	ID=Thupl.29377006s0002.1.v3.1.CDS.5;Parent=Thupl.29377006s0002.1.v3.1
29377006	JGI_gene	CDS	438629	438667	.	+	0	ID=Thupl.29377006s0002.1.v3.1.CDS.6;Parent=Thupl.29377006s0002.1.v3.1
29377006	JGI_gene	CDS	473365	473490	.	+	0	ID=Thupl.29377006s0002.1.v3.1.CDS.7;Parent=Thupl.29377006s0002.1.v3.1
29377006	JGI_gene	CDS	497136	497186	.	+	0	ID=Thupl.29377006s0002.1.v3.1.CDS.8;Parent=Thupl.29377006s0002.1.v3.1
29377006	JGI_gene	CDS	497287	497374	.	+	0	ID=Thupl.29377006s0002.1.v3.1.CDS.9;Parent=Thupl.29377006s0002.1.v3.1
29377006	JGI_gene	CDS	536812	536876	.	+	2	ID=Thupl.29377006s0002.1.v3.1.CDS.10;Parent=Thupl.29377006s0002.1.v3.1
29377006	JGI_gene	CDS	537027	537101	.	+	0	ID=Thupl.29377006s0002.1.v3.1.CDS.11;Parent=Thupl.29377006s0002.1.v3.1
29377006	JGI_gene	CDS	558644	558716	.	+	0	ID=Thupl.29377006s0002.1.v3.1.CDS.12;Parent=Thupl.29377006s0002.1.v3.1
29377006	JGI_gene	CDS	606063	606154	.	+	2	ID=Thupl.29377006s0002.1.v3.1.CDS.13;Parent=Thupl.29377006s0002.1.v3.1
29377006	JGI_gene	CDS	606339	606410	.	+	0	ID=Thupl.29377006s0002.1.v3.1.CDS.14;Parent=Thupl.29377006s0002.1.v3.1
29377006	JGI_gene	CDS	606967	607023	.	+	0	ID=Thupl.29377006s0002.1.v3.1.CDS.15;Parent=Thupl.29377006s0002.1.v3.1
29377006	JGI_gene	CDS	607173	607221	.	+	0	ID=Thupl.29377006s0002.1.v3.1.CDS.16;Parent=Thupl.29377006s0002.1.v3.1
29377006	JGI_gene	CDS	607473	607539	.	+	2	ID=Thupl.29377006s0002.1.v3.1.CDS.17;Parent=Thupl.29377006s0002.1.v3.1
29377006	JGI_gene	CDS	639397	639490	.	+	1	ID=Thupl.29377006s0002.1.v3.1.CDS.18;Parent=Thupl.29377006s0002.1.v3.1
29377006	JGI_gene	three_prime_UTR	639491	640099	.	+	.	ID=Thupl.29377006s0002.1.v3.1.three_prime_UTR.1;Parent=Thupl.29377006s0002.1.v3.1
29377006	JGI_gene	gene	1602665	1638355	.	+	.	ID=Thupl.29377006s0003.v3.1;Name=Thupl.29377006s0003
29377006	JGI_gene	mRNA	1602665	1638355	.	+	.	ID=Thupl.29377006s0003.1.v3.1;Name=Thupl.29377006s0003.1;longest=1;Parent=Thupl.29377006s0003.v3.1
29377006	JGI_gene	five_prime_UTR	1602665	1603101	.	+	.	ID=Thupl.29377006s0003.1.v3.1.five_prime_UTR.1;Parent=Thupl.29377006s0003.1.v3.1
29377006	JGI_gene	CDS	1603102	1603355	.	+	0	ID=Thupl.29377006s0003.1.v3.1.CDS.1;Parent=Thupl.29377006s0003.1.v3.1
29377006	JGI_gene	CDS	1603517	1603835	.	+	1	ID=Thupl.29377006s0003.1.v3.1.CDS.2;Parent=Thupl.29377006s0003.1.v3.1
29377006	JGI_gene	CDS	1603996	1604145	.	+	0	ID=Thupl.29377006s0003.1.v3.1.CDS.3;Parent=Thupl.29377006s0003.1.v3.1
29377006	JGI_gene	CDS	1604376	1604627	.	+	0	ID=Thupl.29377006s0003.1.v3.1.CDS.4;Parent=Thupl.29377006s0003.1.v3.1
29377006	JGI_gene	CDS	1636921	1637007	.	+	0	ID=Thupl.29377006s0003.1.v3.1.CDS.5;Parent=Thupl.29377006s0003.1.v3.1
29377006	JGI_gene	CDS	1637122	1637200	.	+	0	ID=Thupl.29377006s0003.1.v3.1.CDS.6;Parent=Thupl.29377006s0003.1.v3.1
29377006	JGI_gene	CDS	1637395	1637504	.	+	2	ID=Thupl.29377006s0003.1.v3.1.CDS.7;Parent=Thupl.29377006s0003.1.v3.1
29377006	JGI_gene	CDS	1637582	1637709	.	+	0	ID=Thupl.29377006s0003.1.v3.1.CDS.8;Parent=Thupl.29377006s0003.1.v3.1
29377006	JGI_gene	CDS	1637915	1638026	.	+	1	ID=Thupl.29377006s0003.1.v3.1.CDS.9;Parent=Thupl.29377006s0003.1.v3.1
29377006	JGI_gene	three_prime_UTR	1638027	1638355	.	+	.	ID=Thupl.29377006s0003.1.v3.1.three_prime_UTR.1;Parent=Thupl.29377006s0003.1.v3.1
29377006	JGI_gene	gene	2088009	2152818	.	+	.	ID=Thupl.29377006s0004.v3.1;Name=Thupl.29377006s0004
29377006	JGI_gene	mRNA	2088009	2152818	.	+	.	ID=Thupl.29377006s0004.1.v3.1;Name=Thupl.29377006s0004.1;longest=1;Parent=Thupl.29377006s0004.v3.1
29377006	JGI_gene	five_prime_UTR	2088009	2088445	.	+	.	ID=Thupl.29377006s0004.1.v3.1.five_prime_UTR.1;Parent=Thupl.29377006s0004.1.v3.1
29377006	JGI_gene	CDS	2088446	2088576	.	+	0	ID=Thupl.29377006s0004.1.v3.1.CDS.1;Parent=Thupl.29377006s0004.1.v3.1
29377006	JGI_gene	CDS	2090500	2090815	.	+	1	ID=Thupl.29377006s0004.1.v3.1.CDS.2;Parent=Thupl.29377006s0004.1.v3.1
29377006	JGI_gene	CDS	2148432	2148527	.	+	0	ID=Thupl.29377006s0004.1.v3.1.CDS.3;Parent=Thupl.29377006s0004.1.v3.1
29377006	JGI_gene	CDS	2148779	2148847	.	+	0	ID=Thupl.29377006s0004.1.v3.1.CDS.4;Parent=Thupl.29377006s0004.1.v3.1
29377006	JGI_gene	CDS	2148966	2149094	.	+	0	ID=Thupl.29377006s0004.1.v3.1.CDS.5;Parent=Thupl.29377006s0004.1.v3.1
29377006	JGI_gene	CDS	2152025	2152124	.	+	0	ID=Thupl.29377006s0004.1.v3.1.CDS.6;Parent=Thupl.29377006s0004.1.v3.1
29377006	JGI_gene	CDS	2152243	2152376	.	+	2	ID=Thupl.29377006s0004.1.v3.1.CDS.7;Parent=Thupl.29377006s0004.1.v3.1
29377006	JGI_gene	three_prime_UTR	2152377	2152818	.	+	.	ID=Thupl.29377006s0004.1.v3.1.three_prime_UTR.1;Parent=Thupl.29377006s0004.1.v3.1
29377006	JGI_gene	gene	2155279	2155614	.	+	.	ID=Thupl.29377006s0005.v3.1;Name=Thupl.29377006s0005
29377006	JGI_gene	mRNA	2155279	2155614	.	+	.	ID=Thupl.29377006s0005.1.v3.1;Name=Thupl.29377006s0005.1;longest=1;Parent=Thupl.29377006s0005.v3.1
29377006	JGI_gene	CDS	2155279	2155614	.	+	0	ID=Thupl.29377006s0005.1.v3.1.CDS.1;Parent=Thupl.29377006s0005.1.v3.1
29377006	JGI_gene	gene	2826312	2826899	.	+	.	ID=Thupl.29377006s0006.v3.1;Name=Thupl.29377006s0006
29377006	JGI_gene	mRNA	2826312	2826899	.	+	.	ID=Thupl.29377006s0006.1.v3.1;Name=Thupl.29377006s0006.1;longest=1;Parent=Thupl.29377006s0006.v3.1
29377006	JGI_gene	CDS	2826312	2826899	.	+	0	ID=Thupl.29377006s0006.1.v3.1.CDS.1;Parent=Thupl.29377006s0006.1.v3.1
29377006	JGI_gene	gene	2851639	2856949	.	-	.	ID=Thupl.29377006s0007.v3.1;Name=Thupl.29377006s0007
29377006	JGI_gene	mRNA	2851639	2856949	.	-	.	ID=Thupl.29377006s0007.1.v3.1;Name=Thupl.29377006s0007.1;longest=1;Parent=Thupl.29377006s0007.v3.1
29377006	JGI_gene	CDS	2855994	2856420	.	-	0	ID=Thupl.29377006s0007.1.v3.1.CDS.1;Parent=Thupl.29377006s0007.1.v3.1
29377006	JGI_gene	five_prime_UTR	2856421	2856949	.	-	.	ID=Thupl.29377006s0007.1.v3.1.five_prime_UTR.1;Parent=Thupl.29377006s0007.1.v3.1
29377006	JGI_gene	CDS	2855616	2855870	.	-	2	ID=Thupl.29377006s0007.1.v3.1.CDS.2;Parent=Thupl.29377006s0007.1.v3.1
29377006	JGI_gene	CDS	2854468	2854975	.	-	2	ID=Thupl.29377006s0007.1.v3.1.CDS.3;Parent=Thupl.29377006s0007.1.v3.1
29377006	JGI_gene	three_prime_UTR	2851639	2852124	.	-	.	ID=Thupl.29377006s0007.1.v3.1.three_prime_UTR.1;Parent=Thupl.29377006s0007.1.v3.1
29377006	JGI_gene	CDS	2852125	2853088	.	-	1	ID=Thupl.29377006s0007.1.v3.1.CDS.4;Parent=Thupl.29377006s0007.1.v3.1
29377007	JGI_gene	gene	316222	326238	.	-	.	ID=Thupl.29377007s0001.v3.1;Name=Thupl.29377007s0001
29377007	JGI_gene	mRNA	316222	326238	.	-	.	ID=Thupl.29377007s0001.1.v3.1;Name=Thupl.29377007s0001.1;longest=1;Parent=Thupl.29377007s0001.v3.1
29377007	JGI_gene	CDS	325804	325878	.	-	0	ID=Thupl.29377007s0001.1.v3.1.CDS.1;Parent=Thupl.29377007s0001.1.v3.1
29377007	JGI_gene	five_prime_UTR	325879	326238	.	-	.	ID=Thupl.29377007s0001.1.v3.1.five_prime_UTR.1;Parent=Thupl.29377007s0001.1.v3.1
29377007	JGI_gene	CDS	325576	325667	.	-	0	ID=Thupl.29377007s0001.1.v3.1.CDS.2;Parent=Thupl.29377007s0001.1.v3.1
29377007	JGI_gene	CDS	325343	325440	.	-	1	ID=Thupl.29377007s0001.1.v3.1.CDS.3;Parent=Thupl.29377007s0001.1.v3.1
29377007	JGI_gene	CDS	324969	325124	.	-	2	ID=Thupl.29377007s0001.1.v3.1.CDS.4;Parent=Thupl.29377007s0001.1.v3.1
29377007	JGI_gene	CDS	324392	324503	.	-	2	ID=Thupl.29377007s0001.1.v3.1.CDS.5;Parent=Thupl.29377007s0001.1.v3.1
29377007	JGI_gene	CDS	323549	324092	.	-	1	ID=Thupl.29377007s0001.1.v3.1.CDS.6;Parent=Thupl.29377007s0001.1.v3.1
29377007	JGI_gene	CDS	318564	318760	.	-	0	ID=Thupl.29377007s0001.1.v3.1.CDS.7;Parent=Thupl.29377007s0001.1.v3.1
29377007	JGI_gene	CDS	318259	318440	.	-	1	ID=Thupl.29377007s0001.1.v3.1.CDS.8;Parent=Thupl.29377007s0001.1.v3.1
29377007	JGI_gene	CDS	316222	316781	.	-	2	ID=Thupl.29377007s0001.1.v3.1.CDS.9;Parent=Thupl.29377007s0001.1.v3.1
29377007	JGI_gene	gene	372856	374435	.	-	.	ID=Thupl.29377007s0002.v3.1;Name=Thupl.29377007s0002
29377007	JGI_gene	mRNA	372856	374435	.	-	.	ID=Thupl.29377007s0002.1.v3.1;Name=Thupl.29377007s0002.1;longest=1;Parent=Thupl.29377007s0002.v3.1
29377007	JGI_gene	CDS	374114	374435	.	-	0	ID=Thupl.29377007s0002.1.v3.1.CDS.1;Parent=Thupl.29377007s0002.1.v3.1
29377007	JGI_gene	CDS	372856	373124	.	-	2	ID=Thupl.29377007s0002.1.v3.1.CDS.2;Parent=Thupl.29377007s0002.1.v3.1
29377007	JGI_gene	gene	503974	527402	.	+	.	ID=Thupl.29377007s0003.v3.1;Name=Thupl.29377007s0003
29377007	JGI_gene	mRNA	503974	527402	.	+	.	ID=Thupl.29377007s0003.1.v3.1;Name=Thupl.29377007s0003.1;longest=1;Parent=Thupl.29377007s0003.v3.1
29377007	JGI_gene	five_prime_UTR	503974	504102	.	+	.	ID=Thupl.29377007s0003.1.v3.1.five_prime_UTR.1;Parent=Thupl.29377007s0003.1.v3.1
29377007	JGI_gene	CDS	504103	504310	.	+	0	ID=Thupl.29377007s0003.1.v3.1.CDS.1;Parent=Thupl.29377007s0003.1.v3.1
29377007	JGI_gene	CDS	505503	505633	.	+	2	ID=Thupl.29377007s0003.1.v3.1.CDS.2;Parent=Thupl.29377007s0003.1.v3.1
29377007	JGI_gene	CDS	505967	506053	.	+	0	ID=Thupl.29377007s0003.1.v3.1.CDS.3;Parent=Thupl.29377007s0003.1.v3.1
29377007	JGI_gene	CDS	506597	506697	.	+	0	ID=Thupl.29377007s0003.1.v3.1.CDS.4;Parent=Thupl.29377007s0003.1.v3.1
29377007	JGI_gene	CDS	506791	506890	.	+	1	ID=Thupl.29377007s0003.1.v3.1.CDS.5;Parent=Thupl.29377007s0003.1.v3.1
29377007	JGI_gene	CDS	507159	507205	.	+	0	ID=Thupl.29377007s0003.1.v3.1.CDS.6;Parent=Thupl.29377007s0003.1.v3.1
29377007	JGI_gene	CDS	507328	507406	.	+	1	ID=Thupl.29377007s0003.1.v3.1.CDS.7;Parent=Thupl.29377007s0003.1.v3.1
29377007	JGI_gene	CDS	526842	526898	.	+	0	ID=Thupl.29377007s0003.1.v3.1.CDS.8;Parent=Thupl.29377007s0003.1.v3.1
29377007	JGI_gene	three_prime_UTR	526899	527402	.	+	.	ID=Thupl.29377007s0003.1.v3.1.three_prime_UTR.1;Parent=Thupl.29377007s0003.1.v3.1
29377007	JGI_gene	gene	533707	534885	.	-	.	ID=Thupl.29377007s0004.v3.1;Name=Thupl.29377007s0004
29377007	JGI_gene	mRNA	533707	534885	.	-	.	ID=Thupl.29377007s0004.1.v3.1;Name=Thupl.29377007s0004.1;longest=1;Parent=Thupl.29377007s0004.v3.1
29377007	JGI_gene	CDS	534375	534544	.	-	0	ID=Thupl.29377007s0004.1.v3.1.CDS.1;Parent=Thupl.29377007s0004.1.v3.1
29377007	JGI_gene	five_prime_UTR	534545	534885	.	-	.	ID=Thupl.29377007s0004.1.v3.1.five_prime_UTR.1;Parent=Thupl.29377007s0004.1.v3.1
29377007	JGI_gene	CDS	534082	534269	.	-	1	ID=Thupl.29377007s0004.1.v3.1.CDS.2;Parent=Thupl.29377007s0004.1.v3.1
29377007	JGI_gene	three_prime_UTR	533707	533922	.	-	.	ID=Thupl.29377007s0004.1.v3.1.three_prime_UTR.1;Parent=Thupl.29377007s0004.1.v3.1
29377007	JGI_gene	CDS	533923	533981	.	-	2	ID=Thupl.29377007s0004.1.v3.1.CDS.3;Parent=Thupl.29377007s0004.1.v3.1
29377007	JGI_gene	gene	1333347	1334874	.	-	.	ID=Thupl.29377007s0005.v3.1;Name=Thupl.29377007s0005
29377007	JGI_gene	mRNA	1333347	1334874	.	-	.	ID=Thupl.29377007s0005.1.v3.1;Name=Thupl.29377007s0005.1;longest=1;Parent=Thupl.29377007s0005.v3.1
29377007	JGI_gene	three_prime_UTR	1333347	1333593	.	-	.	ID=Thupl.29377007s0005.1.v3.1.three_prime_UTR.1;Parent=Thupl.29377007s0005.1.v3.1
29377007	JGI_gene	CDS	1333594	1334820	.	-	0	ID=Thupl.29377007s0005.1.v3.1.CDS.1;Parent=Thupl.29377007s0005.1.v3.1
29377007	JGI_gene	five_prime_UTR	1334821	1334874	.	-	.	ID=Thupl.29377007s0005.1.v3.1.five_prime_UTR.1;Parent=Thupl.29377007s0005.1.v3.1
29377007	JGI_gene	gene	1492943	1495621	.	-	.	ID=Thupl.29377007s0006.v3.1;Name=Thupl.29377007s0006
29377007	JGI_gene	mRNA	1492943	1495621	.	-	.	ID=Thupl.29377007s0006.1.v3.1;Name=Thupl.29377007s0006.1;longest=1;Parent=Thupl.29377007s0006.v3.1
29377007	JGI_gene	three_prime_UTR	1492943	1494667	.	-	.	ID=Thupl.29377007s0006.1.v3.1.three_prime_UTR.1;Parent=Thupl.29377007s0006.1.v3.1
29377007	JGI_gene	CDS	1494668	1495303	.	-	0	ID=Thupl.29377007s0006.1.v3.1.CDS.1;Parent=Thupl.29377007s0006.1.v3.1
29377007	JGI_gene	five_prime_UTR	1495304	1495621	.	-	.	ID=Thupl.29377007s0006.1.v3.1.five_prime_UTR.1;Parent=Thupl.29377007s0006.1.v3.1
29377008	JGI_gene	gene	32319	32546	.	-	.	ID=Thupl.29377008s0001.v3.1;Name=Thupl.29377008s0001
29377008	JGI_gene	mRNA	32319	32546	.	-	.	ID=Thupl.29377008s0001.1.v3.1;Name=Thupl.29377008s0001.1;longest=1;Parent=Thupl.29377008s0001.v3.1
29377008	JGI_gene	CDS	32319	32546	.	-	0	ID=Thupl.29377008s0001.1.v3.1.CDS.1;Parent=Thupl.29377008s0001.1.v3.1
29377008	JGI_gene	gene	282693	292134	.	+	.	ID=Thupl.29377008s0002.v3.1;Name=Thupl.29377008s0002
29377008	JGI_gene	mRNA	282693	292134	.	+	.	ID=Thupl.29377008s0002.1.v3.1;Name=Thupl.29377008s0002.1;longest=1;Parent=Thupl.29377008s0002.v3.1
29377008	JGI_gene	five_prime_UTR	282693	282835	.	+	.	ID=Thupl.29377008s0002.1.v3.1.five_prime_UTR.1;Parent=Thupl.29377008s0002.1.v3.1
29377008	JGI_gene	CDS	282836	283126	.	+	0	ID=Thupl.29377008s0002.1.v3.1.CDS.1;Parent=Thupl.29377008s0002.1.v3.1
29377008	JGI_gene	CDS	283613	283675	.	+	0	ID=Thupl.29377008s0002.1.v3.1.CDS.2;Parent=Thupl.29377008s0002.1.v3.1
29377008	JGI_gene	CDS	291502	291618	.	+	0	ID=Thupl.29377008s0002.1.v3.1.CDS.3;Parent=Thupl.29377008s0002.1.v3.1
29377008	JGI_gene	three_prime_UTR	291619	292134	.	+	.	ID=Thupl.29377008s0002.1.v3.1.three_prime_UTR.1;Parent=Thupl.29377008s0002.1.v3.1
29377008	JGI_gene	gene	466713	511361	.	+	.	ID=Thupl.29377008s0003.v3.1;Name=Thupl.29377008s0003
29377008	JGI_gene	mRNA	466713	511361	.	+	.	ID=Thupl.29377008s0003.1.v3.1;Name=Thupl.29377008s0003.1;longest=1;Parent=Thupl.29377008s0003.v3.1
29377008	JGI_gene	five_prime_UTR	466713	466999	.	+	.	ID=Thupl.29377008s0003.1.v3.1.five_prime_UTR.1;Parent=Thupl.29377008s0003.1.v3.1
29377008	JGI_gene	CDS	467000	467152	.	+	0	ID=Thupl.29377008s0003.1.v3.1.CDS.1;Parent=Thupl.29377008s0003.1.v3.1
29377008	JGI_gene	CDS	480523	480652	.	+	0	ID=Thupl.29377008s0003.1.v3.1.CDS.2;Parent=Thupl.29377008s0003.1.v3.1
29377008	JGI_gene	CDS	480875	481020	.	+	2	ID=Thupl.29377008s0003.1.v3.1.CDS.3;Parent=Thupl.29377008s0003.1.v3.1
29377008	JGI_gene	CDS	509518	509656	.	+	0	ID=Thupl.29377008s0003.1.v3.1.CDS.4;Parent=Thupl.29377008s0003.1.v3.1
29377008	JGI_gene	CDS	509753	509867	.	+	2	ID=Thupl.29377008s0003.1.v3.1.CDS.5;Parent=Thupl.29377008s0003.1.v3.1
29377008	JGI_gene	CDS	510119	510182	.	+	1	ID=Thupl.29377008s0003.1.v3.1.CDS.6;Parent=Thupl.29377008s0003.1.v3.1
29377008	JGI_gene	CDS	510260	510541	.	+	0	ID=Thupl.29377008s0003.1.v3.1.CDS.7;Parent=Thupl.29377008s0003.1.v3.1
29377008	JGI_gene	three_prime_UTR	510542	511361	.	+	.	ID=Thupl.29377008s0003.1.v3.1.three_prime_UTR.1;Parent=Thupl.29377008s0003.1.v3.1
29377008	JGI_gene	gene	488970	490912	.	-	.	ID=Thupl.29377008s0004.v3.1;Name=Thupl.29377008s0004
29377008	JGI_gene	mRNA	488970	490912	.	-	.	ID=Thupl.29377008s0004.1.v3.1;Name=Thupl.29377008s0004.1;longest=1;Parent=Thupl.29377008s0004.v3.1
29377008	JGI_gene	CDS	490481	490912	.	-	0	ID=Thupl.29377008s0004.1.v3.1.CDS.1;Parent=Thupl.29377008s0004.1.v3.1
29377008	JGI_gene	CDS	489751	490425	.	-	0	ID=Thupl.29377008s0004.1.v3.1.CDS.2;Parent=Thupl.29377008s0004.1.v3.1
29377008	JGI_gene	three_prime_UTR	489148	489333	.	-	.	ID=Thupl.29377008s0004.1.v3.1.three_prime_UTR.1;Parent=Thupl.29377008s0004.1.v3.1
29377008	JGI_gene	CDS	489334	489573	.	-	0	ID=Thupl.29377008s0004.1.v3.1.CDS.3;Parent=Thupl.29377008s0004.1.v3.1
29377008	JGI_gene	three_prime_UTR	488970	489042	.	-	.	ID=Thupl.29377008s0004.1.v3.1.three_prime_UTR.2;Parent=Thupl.29377008s0004.1.v3.1
29377008	JGI_gene	gene	547070	550970	.	-	.	ID=Thupl.29377008s0005.v3.1;Name=Thupl.29377008s0005
29377008	JGI_gene	mRNA	547070	550970	.	-	.	ID=Thupl.29377008s0005.1.v3.1;Name=Thupl.29377008s0005.1;longest=1;Parent=Thupl.29377008s0005.v3.1
29377008	JGI_gene	CDS	549151	550123	.	-	0	ID=Thupl.29377008s0005.1.v3.1.CDS.1;Parent=Thupl.29377008s0005.1.v3.1
29377008	JGI_gene	five_prime_UTR	550124	550970	.	-	.	ID=Thupl.29377008s0005.1.v3.1.five_prime_UTR.1;Parent=Thupl.29377008s0005.1.v3.1
29377008	JGI_gene	three_prime_UTR	547070	547593	.	-	.	ID=Thupl.29377008s0005.1.v3.1.three_prime_UTR.1;Parent=Thupl.29377008s0005.1.v3.1
29377008	JGI_gene	CDS	547594	548975	.	-	2	ID=Thupl.29377008s0005.1.v3.1.CDS.2;Parent=Thupl.29377008s0005.1.v3.1
29377008	JGI_gene	gene	991271	1074808	.	-	.	ID=Thupl.29377008s0006.v3.1;Name=Thupl.29377008s0006
29377008	JGI_gene	mRNA	991271	1074808	.	-	.	ID=Thupl.29377008s0006.1.v3.1;Name=Thupl.29377008s0006.1;longest=1;Parent=Thupl.29377008s0006.v3.1
29377008	JGI_gene	five_prime_UTR	1074634	1074808	.	-	.	ID=Thupl.29377008s0006.1.v3.1.five_prime_UTR.1;Parent=Thupl.29377008s0006.1.v3.1
29377008	JGI_gene	CDS	1074354	1074356	.	-	0	ID=Thupl.29377008s0006.1.v3.1.CDS.1;Parent=Thupl.29377008s0006.1.v3.1
29377008	JGI_gene	five_prime_UTR	1074357	1074465	.	-	.	ID=Thupl.29377008s0006.1.v3.1.five_prime_UTR.2;Parent=Thupl.29377008s0006.1.v3.1
29377008	JGI_gene	CDS	1061324	1061383	.	-	0	ID=Thupl.29377008s0006.1.v3.1.CDS.2;Parent=Thupl.29377008s0006.1.v3.1
29377008	JGI_gene	CDS	1061152	1061183	.	-	0	ID=Thupl.29377008s0006.1.v3.1.CDS.3;Parent=Thupl.29377008s0006.1.v3.1
29377008	JGI_gene	CDS	1013435	1013523	.	-	1	ID=Thupl.29377008s0006.1.v3.1.CDS.4;Parent=Thupl.29377008s0006.1.v3.1
29377008	JGI_gene	CDS	1006636	1006685	.	-	2	ID=Thupl.29377008s0006.1.v3.1.CDS.5;Parent=Thupl.29377008s0006.1.v3.1
29377008	JGI_gene	CDS	992199	992338	.	-	0	ID=Thupl.29377008s0006.1.v3.1.CDS.6;Parent=Thupl.29377008s0006.1.v3.1
29377008	JGI_gene	three_prime_UTR	991271	991852	.	-	.	ID=Thupl.29377008s0006.1.v3.1.three_prime_UTR.1;Parent=Thupl.29377008s0006.1.v3.1
29377008	JGI_gene	CDS	991853	992060	.	-	1	ID=Thupl.29377008s0006.1.v3.1.CDS.7;Parent=Thupl.29377008s0006.1.v3.1
29377008	JGI_gene	gene	1252667	1252876	.	+	.	ID=Thupl.29377008s0007.v3.1;Name=Thupl.29377008s0007
29377008	JGI_gene	mRNA	1252667	1252876	.	+	.	ID=Thupl.29377008s0007.1.v3.1;Name=Thupl.29377008s0007.1;longest=1;Parent=Thupl.29377008s0007.v3.1
29377008	JGI_gene	CDS	1252667	1252876	.	+	0	ID=Thupl.29377008s0007.1.v3.1.CDS.1;Parent=Thupl.29377008s0007.1.v3.1
29377008	JGI_gene	gene	1550844	1554873	.	-	.	ID=Thupl.29377008s0008.v3.1;Name=Thupl.29377008s0008
29377008	JGI_gene	mRNA	1550844	1554873	.	-	.	ID=Thupl.29377008s0008.1.v3.1;Name=Thupl.29377008s0008.1;longest=1;Parent=Thupl.29377008s0008.v3.1
29377008	JGI_gene	five_prime_UTR	1554397	1554873	.	-	.	ID=Thupl.29377008s0008.1.v3.1.five_prime_UTR.1;Parent=Thupl.29377008s0008.1.v3.1
29377008	JGI_gene	three_prime_UTR	1550844	1551340	.	-	.	ID=Thupl.29377008s0008.1.v3.1.three_prime_UTR.1;Parent=Thupl.29377008s0008.1.v3.1
29377008	JGI_gene	CDS	1551341	1551898	.	-	0	ID=Thupl.29377008s0008.1.v3.1.CDS.1;Parent=Thupl.29377008s0008.1.v3.1
29377008	JGI_gene	five_prime_UTR	1551899	1551929	.	-	.	ID=Thupl.29377008s0008.1.v3.1.five_prime_UTR.2;Parent=Thupl.29377008s0008.1.v3.1
29377009	JGI_gene	gene	312252	412607	.	+	.	ID=Thupl.29377009s0001.v3.1;Name=Thupl.29377009s0001
29377009	JGI_gene	mRNA	312252	412607	.	+	.	ID=Thupl.29377009s0001.1.v3.1;Name=Thupl.29377009s0001.1;longest=1;Parent=Thupl.29377009s0001.v3.1
29377009	JGI_gene	five_prime_UTR	312252	312285	.	+	.	ID=Thupl.29377009s0001.1.v3.1.five_prime_UTR.1;Parent=Thupl.29377009s0001.1.v3.1
29377009	JGI_gene	CDS	312286	312462	.	+	0	ID=Thupl.29377009s0001.1.v3.1.CDS.1;Parent=Thupl.29377009s0001.1.v3.1
29377009	JGI_gene	CDS	367294	367494	.	+	0	ID=Thupl.29377009s0001.1.v3.1.CDS.2;Parent=Thupl.29377009s0001.1.v3.1
29377009	JGI_gene	CDS	411227	411438	.	+	0	ID=Thupl.29377009s0001.1.v3.1.CDS.3;Parent=Thupl.29377009s0001.1.v3.1
29377009	JGI_gene	CDS	411529	412102	.	+	1	ID=Thupl.29377009s0001.1.v3.1.CDS.4;Parent=Thupl.29377009s0001.1.v3.1
29377009	JGI_gene	three_prime_UTR	412103	412607	.	+	.	ID=Thupl.29377009s0001.1.v3.1.three_prime_UTR.1;Parent=Thupl.29377009s0001.1.v3.1
29377010	JGI_gene	gene	31156	305180	.	-	.	ID=Thupl.29377010s0001.v3.1;Name=Thupl.29377010s0001
29377010	JGI_gene	mRNA	31156	305180	.	-	.	ID=Thupl.29377010s0001.1.v3.1;Name=Thupl.29377010s0001.1;longest=1;Parent=Thupl.29377010s0001.v3.1
29377010	JGI_gene	five_prime_UTR	304916	305180	.	-	.	ID=Thupl.29377010s0001.1.v3.1.five_prime_UTR.1;Parent=Thupl.29377010s0001.1.v3.1
29377010	JGI_gene	CDS	270991	271231	.	-	0	ID=Thupl.29377010s0001.1.v3.1.CDS.1;Parent=Thupl.29377010s0001.1.v3.1
29377010	JGI_gene	five_prime_UTR	271232	271387	.	-	.	ID=Thupl.29377010s0001.1.v3.1.five_prime_UTR.2;Parent=Thupl.29377010s0001.1.v3.1
29377010	JGI_gene	CDS	270156	270316	.	-	2	ID=Thupl.29377010s0001.1.v3.1.CDS.2;Parent=Thupl.29377010s0001.1.v3.1
29377010	JGI_gene	CDS	267773	267838	.	-	0	ID=Thupl.29377010s0001.1.v3.1.CDS.3;Parent=Thupl.29377010s0001.1.v3.1
29377010	JGI_gene	CDS	238483	238600	.	-	0	ID=Thupl.29377010s0001.1.v3.1.CDS.4;Parent=Thupl.29377010s0001.1.v3.1
29377010	JGI_gene	CDS	238204	238313	.	-	2	ID=Thupl.29377010s0001.1.v3.1.CDS.5;Parent=Thupl.29377010s0001.1.v3.1
29377010	JGI_gene	CDS	237967	238062	.	-	0	ID=Thupl.29377010s0001.1.v3.1.CDS.6;Parent=Thupl.29377010s0001.1.v3.1
29377010	JGI_gene	CDS	197859	197982	.	-	0	ID=Thupl.29377010s0001.1.v3.1.CDS.7;Parent=Thupl.29377010s0001.1.v3.1
29377010	JGI_gene	CDS	179057	179124	.	-	2	ID=Thupl.29377010s0001.1.v3.1.CDS.8;Parent=Thupl.29377010s0001.1.v3.1
29377010	JGI_gene	CDS	169354	169440	.	-	0	ID=Thupl.29377010s0001.1.v3.1.CDS.9;Parent=Thupl.29377010s0001.1.v3.1
29377010	JGI_gene	CDS	169079	169231	.	-	0	ID=Thupl.29377010s0001.1.v3.1.CDS.10;Parent=Thupl.29377010s0001.1.v3.1
29377010	JGI_gene	CDS	168826	168921	.	-	0	ID=Thupl.29377010s0001.1.v3.1.CDS.11;Parent=Thupl.29377010s0001.1.v3.1
29377010	JGI_gene	CDS	168631	168690	.	-	0	ID=Thupl.29377010s0001.1.v3.1.CDS.12;Parent=Thupl.29377010s0001.1.v3.1
29377010	JGI_gene	CDS	168387	168508	.	-	0	ID=Thupl.29377010s0001.1.v3.1.CDS.13;Parent=Thupl.29377010s0001.1.v3.1
29377010	JGI_gene	CDS	168221	168308	.	-	1	ID=Thupl.29377010s0001.1.v3.1.CDS.14;Parent=Thupl.29377010s0001.1.v3.1
29377010	JGI_gene	CDS	137883	137987	.	-	0	ID=Thupl.29377010s0001.1.v3.1.CDS.15;Parent=Thupl.29377010s0001.1.v3.1
29377010	JGI_gene	CDS	137695	137799	.	-	0	ID=Thupl.29377010s0001.1.v3.1.CDS.16;Parent=Thupl.29377010s0001.1.v3.1
29377010	JGI_gene	CDS	137531	137583	.	-	0	ID=Thupl.29377010s0001.1.v3.1.CDS.17;Parent=Thupl.29377010s0001.1.v3.1
29377010	JGI_gene	CDS	107627	107690	.	-	1	ID=Thupl.29377010s0001.1.v3.1.CDS.18;Parent=Thupl.29377010s0001.1.v3.1
29377010	JGI_gene	CDS	107379	107513	.	-	0	ID=Thupl.29377010s0001.1.v3.1.CDS.19;Parent=Thupl.29377010s0001.1.v3.1
29377010	JGI_gene	CDS	98430	98542	.	-	0	ID=Thupl.29377010s0001.1.v3.1.CDS.20;Parent=Thupl.29377010s0001.1.v3.1
29377010	JGI_gene	CDS	98106	98199	.	-	1	ID=Thupl.29377010s0001.1.v3.1.CDS.21;Parent=Thupl.29377010s0001.1.v3.1
29377010	JGI_gene	CDS	97765	97984	.	-	0	ID=Thupl.29377010s0001.1.v3.1.CDS.22;Parent=Thupl.29377010s0001.1.v3.1
29377010	JGI_gene	CDS	79222	79352	.	-	2	ID=Thupl.29377010s0001.1.v3.1.CDS.23;Parent=Thupl.29377010s0001.1.v3.1
29377010	JGI_gene	CDS	78839	78985	.	-	0	ID=Thupl.29377010s0001.1.v3.1.CDS.24;Parent=Thupl.29377010s0001.1.v3.1
29377010	JGI_gene	CDS	78444	78572	.	-	0	ID=Thupl.29377010s0001.1.v3.1.CDS.25;Parent=Thupl.29377010s0001.1.v3.1
29377010	JGI_gene	CDS	32692	32790	.	-	0	ID=Thupl.29377010s0001.1.v3.1.CDS.26;Parent=Thupl.29377010s0001.1.v3.1
29377010	JGI_gene	CDS	32128	32166	.	-	0	ID=Thupl.29377010s0001.1.v3.1.CDS.27;Parent=Thupl.29377010s0001.1.v3.1
29377010	JGI_gene	three_prime_UTR	31156	31800	.	-	.	ID=Thupl.29377010s0001.1.v3.1.three_prime_UTR.1;Parent=Thupl.29377010s0001.1.v3.1
29377010	JGI_gene	CDS	31801	31938	.	-	0	ID=Thupl.29377010s0001.1.v3.1.CDS.28;Parent=Thupl.29377010s0001.1.v3.1
29377010	JGI_gene	gene	482695	484193	.	+	.	ID=Thupl.29377010s0002.v3.1;Name=Thupl.29377010s0002
29377010	JGI_gene	mRNA	482695	484193	.	+	.	ID=Thupl.29377010s0002.1.v3.1;Name=Thupl.29377010s0002.1;longest=1;Parent=Thupl.29377010s0002.v3.1
29377010	JGI_gene	five_prime_UTR	482695	482740	.	+	.	ID=Thupl.29377010s0002.1.v3.1.five_prime_UTR.1;Parent=Thupl.29377010s0002.1.v3.1
29377010	JGI_gene	CDS	482741	482959	.	+	0	ID=Thupl.29377010s0002.1.v3.1.CDS.1;Parent=Thupl.29377010s0002.1.v3.1
29377010	JGI_gene	CDS	483037	483225	.	+	0	ID=Thupl.29377010s0002.1.v3.1.CDS.2;Parent=Thupl.29377010s0002.1.v3.1
29377010	JGI_gene	CDS	483311	483473	.	+	0	ID=Thupl.29377010s0002.1.v3.1.CDS.3;Parent=Thupl.29377010s0002.1.v3.1
29377010	JGI_gene	CDS	483593	483999	.	+	2	ID=Thupl.29377010s0002.1.v3.1.CDS.4;Parent=Thupl.29377010s0002.1.v3.1
29377010	JGI_gene	three_prime_UTR	484000	484193	.	+	.	ID=Thupl.29377010s0002.1.v3.1.three_prime_UTR.1;Parent=Thupl.29377010s0002.1.v3.1
29377010	JGI_gene	gene	488508	489962	.	+	.	ID=Thupl.29377010s0003.v3.1;Name=Thupl.29377010s0003
29377010	JGI_gene	mRNA	488508	489962	.	+	.	ID=Thupl.29377010s0003.1.v3.1;Name=Thupl.29377010s0003.1;longest=1;Parent=Thupl.29377010s0003.v3.1
29377010	JGI_gene	five_prime_UTR	488508	489046	.	+	.	ID=Thupl.29377010s0003.1.v3.1.five_prime_UTR.1;Parent=Thupl.29377010s0003.1.v3.1
29377010	JGI_gene	CDS	489047	489287	.	+	0	ID=Thupl.29377010s0003.1.v3.1.CDS.1;Parent=Thupl.29377010s0003.1.v3.1
29377010	JGI_gene	CDS	489378	489565	.	+	2	ID=Thupl.29377010s0003.1.v3.1.CDS.2;Parent=Thupl.29377010s0003.1.v3.1
29377010	JGI_gene	three_prime_UTR	489566	489962	.	+	.	ID=Thupl.29377010s0003.1.v3.1.three_prime_UTR.1;Parent=Thupl.29377010s0003.1.v3.1
29377010	JGI_gene	gene	666258	667461	.	-	.	ID=Thupl.29377010s0004.v3.1;Name=Thupl.29377010s0004
29377010	JGI_gene	mRNA	666258	667461	.	-	.	ID=Thupl.29377010s0004.1.v3.1;Name=Thupl.29377010s0004.1;longest=1;Parent=Thupl.29377010s0004.v3.1
29377010	JGI_gene	three_prime_UTR	666258	666358	.	-	.	ID=Thupl.29377010s0004.1.v3.1.three_prime_UTR.1;Parent=Thupl.29377010s0004.1.v3.1
29377010	JGI_gene	CDS	666359	667333	.	-	0	ID=Thupl.29377010s0004.1.v3.1.CDS.1;Parent=Thupl.29377010s0004.1.v3.1
29377010	JGI_gene	five_prime_UTR	667334	667461	.	-	.	ID=Thupl.29377010s0004.1.v3.1.five_prime_UTR.1;Parent=Thupl.29377010s0004.1.v3.1
29377010	JGI_gene	gene	677109	678429	.	-	.	ID=Thupl.29377010s0005.v3.1;Name=Thupl.29377010s0005
29377010	JGI_gene	mRNA	677109	678429	.	-	.	ID=Thupl.29377010s0005.1.v3.1;Name=Thupl.29377010s0005.1;longest=1;Parent=Thupl.29377010s0005.v3.1
29377010	JGI_gene	three_prime_UTR	677109	677285	.	-	.	ID=Thupl.29377010s0005.1.v3.1.three_prime_UTR.1;Parent=Thupl.29377010s0005.1.v3.1
29377010	JGI_gene	CDS	677286	678305	.	-	0	ID=Thupl.29377010s0005.1.v3.1.CDS.1;Parent=Thupl.29377010s0005.1.v3.1
29377010	JGI_gene	five_prime_UTR	678306	678429	.	-	.	ID=Thupl.29377010s0005.1.v3.1.five_prime_UTR.1;Parent=Thupl.29377010s0005.1.v3.1
29377010	JGI_gene	gene	1075544	1077666	.	+	.	ID=Thupl.29377010s0006.v3.1;Name=Thupl.29377010s0006
29377010	JGI_gene	mRNA	1075544	1077666	.	+	.	ID=Thupl.29377010s0006.1.v3.1;Name=Thupl.29377010s0006.1;longest=1;Parent=Thupl.29377010s0006.v3.1
29377010	JGI_gene	five_prime_UTR	1075544	1075975	.	+	.	ID=Thupl.29377010s0006.1.v3.1.five_prime_UTR.1;Parent=Thupl.29377010s0006.1.v3.1
29377010	JGI_gene	CDS	1075976	1076974	.	+	0	ID=Thupl.29377010s0006.1.v3.1.CDS.1;Parent=Thupl.29377010s0006.1.v3.1
29377010	JGI_gene	three_prime_UTR	1076975	1077666	.	+	.	ID=Thupl.29377010s0006.1.v3.1.three_prime_UTR.1;Parent=Thupl.29377010s0006.1.v3.1
29377011	JGI_gene	gene	266953	389925	.	+	.	ID=Thupl.29377011s0001.v3.1;Name=Thupl.29377011s0001
29377011	JGI_gene	mRNA	266953	389925	.	+	.	ID=Thupl.29377011s0001.1.v3.1;Name=Thupl.29377011s0001.1;longest=1;Parent=Thupl.29377011s0001.v3.1
29377011	JGI_gene	five_prime_UTR	266953	267204	.	+	.	ID=Thupl.29377011s0001.1.v3.1.five_prime_UTR.1;Parent=Thupl.29377011s0001.1.v3.1
29377011	JGI_gene	CDS	267205	267543	.	+	0	ID=Thupl.29377011s0001.1.v3.1.CDS.1;Parent=Thupl.29377011s0001.1.v3.1
29377011	JGI_gene	CDS	271649	271755	.	+	0	ID=Thupl.29377011s0001.1.v3.1.CDS.2;Parent=Thupl.29377011s0001.1.v3.1
29377011	JGI_gene	CDS	277873	278356	.	+	1	ID=Thupl.29377011s0001.1.v3.1.CDS.3;Parent=Thupl.29377011s0001.1.v3.1
29377011	JGI_gene	CDS	280694	280765	.	+	0	ID=Thupl.29377011s0001.1.v3.1.CDS.4;Parent=Thupl.29377011s0001.1.v3.1
29377011	JGI_gene	CDS	309681	309802	.	+	0	ID=Thupl.29377011s0001.1.v3.1.CDS.5;Parent=Thupl.29377011s0001.1.v3.1
29377011	JGI_gene	CDS	325874	326089	.	+	1	ID=Thupl.29377011s0001.1.v3.1.CDS.6;Parent=Thupl.29377011s0001.1.v3.1
29377011	JGI_gene	CDS	339878	339989	.	+	1	ID=Thupl.29377011s0001.1.v3.1.CDS.7;Parent=Thupl.29377011s0001.1.v3.1
29377011	JGI_gene	CDS	359438	359550	.	+	0	ID=Thupl.29377011s0001.1.v3.1.CDS.8;Parent=Thupl.29377011s0001.1.v3.1
29377011	JGI_gene	CDS	372818	372968	.	+	1	ID=Thupl.29377011s0001.1.v3.1.CDS.9;Parent=Thupl.29377011s0001.1.v3.1
29377011	JGI_gene	CDS	389395	389517	.	+	0	ID=Thupl.29377011s0001.1.v3.1.CDS.10;Parent=Thupl.29377011s0001.1.v3.1
29377011	JGI_gene	three_prime_UTR	389518	389925	.	+	.	ID=Thupl.29377011s0001.1.v3.1.three_prime_UTR.1;Parent=Thupl.29377011s0001.1.v3.1
29377011	JGI_gene	gene	456976	628776	.	+	.	ID=Thupl.29377011s0002.v3.1;Name=Thupl.29377011s0002
29377011	JGI_gene	mRNA	456976	628776	.	+	.	ID=Thupl.29377011s0002.1.v3.1;Name=Thupl.29377011s0002.1;longest=1;Parent=Thupl.29377011s0002.v3.1
29377011	JGI_gene	five_prime_UTR	456976	457119	.	+	.	ID=Thupl.29377011s0002.1.v3.1.five_prime_UTR.1;Parent=Thupl.29377011s0002.1.v3.1
29377011	JGI_gene	CDS	457120	457227	.	+	0	ID=Thupl.29377011s0002.1.v3.1.CDS.1;Parent=Thupl.29377011s0002.1.v3.1
29377011	JGI_gene	CDS	457394	457458	.	+	0	ID=Thupl.29377011s0002.1.v3.1.CDS.2;Parent=Thupl.29377011s0002.1.v3.1
29377011	JGI_gene	CDS	460724	460799	.	+	1	ID=Thupl.29377011s0002.1.v3.1.CDS.3;Parent=Thupl.29377011s0002.1.v3.1
29377011	JGI_gene	CDS	461612	461815	.	+	0	ID=Thupl.29377011s0002.1.v3.1.CDS.4;Parent=Thupl.29377011s0002.1.v3.1
29377011	JGI_gene	CDS	461957	462063	.	+	0	ID=Thupl.29377011s0002.1.v3.1.CDS.5;Parent=Thupl.29377011s0002.1.v3.1
29377011	JGI_gene	CDS	505653	505758	.	+	1	ID=Thupl.29377011s0002.1.v3.1.CDS.6;Parent=Thupl.29377011s0002.1.v3.1
29377011	JGI_gene	CDS	509394	509440	.	+	0	ID=Thupl.29377011s0002.1.v3.1.CDS.7;Parent=Thupl.29377011s0002.1.v3.1
29377011	JGI_gene	CDS	509588	509894	.	+	1	ID=Thupl.29377011s0002.1.v3.1.CDS.8;Parent=Thupl.29377011s0002.1.v3.1
29377011	JGI_gene	CDS	510096	510185	.	+	0	ID=Thupl.29377011s0002.1.v3.1.CDS.9;Parent=Thupl.29377011s0002.1.v3.1
29377011	JGI_gene	CDS	510388	510450	.	+	0	ID=Thupl.29377011s0002.1.v3.1.CDS.10;Parent=Thupl.29377011s0002.1.v3.1
29377011	JGI_gene	CDS	510631	510705	.	+	0	ID=Thupl.29377011s0002.1.v3.1.CDS.11;Parent=Thupl.29377011s0002.1.v3.1
29377011	JGI_gene	CDS	528296	528358	.	+	0	ID=Thupl.29377011s0002.1.v3.1.CDS.12;Parent=Thupl.29377011s0002.1.v3.1
29377011	JGI_gene	CDS	627586	627638	.	+	0	ID=Thupl.29377011s0002.1.v3.1.CDS.13;Parent=Thupl.29377011s0002.1.v3.1
29377011	JGI_gene	CDS	627728	627902	.	+	1	ID=Thupl.29377011s0002.1.v3.1.CDS.14;Parent=Thupl.29377011s0002.1.v3.1
29377011	JGI_gene	three_prime_UTR	627903	628776	.	+	.	ID=Thupl.29377011s0002.1.v3.1.three_prime_UTR.1;Parent=Thupl.29377011s0002.1.v3.1
29377011	JGI_gene	gene	522697	524261	.	-	.	ID=Thupl.29377011s0003.v3.1;Name=Thupl.29377011s0003
29377011	JGI_gene	mRNA	522697	524261	.	-	.	ID=Thupl.29377011s0003.1.v3.1;Name=Thupl.29377011s0003.1;longest=1;Parent=Thupl.29377011s0003.v3.1
29377011	JGI_gene	CDS	523463	523732	.	-	0	ID=Thupl.29377011s0003.1.v3.1.CDS.1;Parent=Thupl.29377011s0003.1.v3.1
29377011	JGI_gene	five_prime_UTR	523733	524261	.	-	.	ID=Thupl.29377011s0003.1.v3.1.five_prime_UTR.1;Parent=Thupl.29377011s0003.1.v3.1
29377011	JGI_gene	three_prime_UTR	522697	523038	.	-	.	ID=Thupl.29377011s0003.1.v3.1.three_prime_UTR.1;Parent=Thupl.29377011s0003.1.v3.1
29377011	JGI_gene	CDS	523039	523365	.	-	0	ID=Thupl.29377011s0003.1.v3.1.CDS.2;Parent=Thupl.29377011s0003.1.v3.1
29377011	JGI_gene	gene	841276	851559	.	-	.	ID=Thupl.29377011s0004.v3.1;Name=Thupl.29377011s0004
29377011	JGI_gene	mRNA	841276	851559	.	-	.	ID=Thupl.29377011s0004.1.v3.1;Name=Thupl.29377011s0004.1;longest=1;Parent=Thupl.29377011s0004.v3.1
29377011	JGI_gene	CDS	850415	850574	.	-	0	ID=Thupl.29377011s0004.1.v3.1.CDS.1;Parent=Thupl.29377011s0004.1.v3.1
29377011	JGI_gene	five_prime_UTR	850575	851559	.	-	.	ID=Thupl.29377011s0004.1.v3.1.five_prime_UTR.1;Parent=Thupl.29377011s0004.1.v3.1
29377011	JGI_gene	CDS	848353	848543	.	-	2	ID=Thupl.29377011s0004.1.v3.1.CDS.2;Parent=Thupl.29377011s0004.1.v3.1
29377011	JGI_gene	CDS	847222	847289	.	-	0	ID=Thupl.29377011s0004.1.v3.1.CDS.3;Parent=Thupl.29377011s0004.1.v3.1
29377011	JGI_gene	CDS	846996	847021	.	-	1	ID=Thupl.29377011s0004.1.v3.1.CDS.4;Parent=Thupl.29377011s0004.1.v3.1
29377011	JGI_gene	CDS	846349	846661	.	-	2	ID=Thupl.29377011s0004.1.v3.1.CDS.5;Parent=Thupl.29377011s0004.1.v3.1
29377011	JGI_gene	three_prime_UTR	841276	842306	.	-	.	ID=Thupl.29377011s0004.1.v3.1.three_prime_UTR.1;Parent=Thupl.29377011s0004.1.v3.1
29377011	JGI_gene	CDS	842307	842835	.	-	1	ID=Thupl.29377011s0004.1.v3.1.CDS.6;Parent=Thupl.29377011s0004.1.v3.1
29377011	JGI_gene	gene	1391792	1394841	.	+	.	ID=Thupl.29377011s0005.v3.1;Name=Thupl.29377011s0005
29377011	JGI_gene	mRNA	1391792	1394841	.	+	.	ID=Thupl.29377011s0005.1.v3.1;Name=Thupl.29377011s0005.1;longest=1;Parent=Thupl.29377011s0005.v3.1
29377011	JGI_gene	five_prime_UTR	1391792	1392081	.	+	.	ID=Thupl.29377011s0005.1.v3.1.five_prime_UTR.1;Parent=Thupl.29377011s0005.1.v3.1
29377011	JGI_gene	CDS	1392082	1392415	.	+	0	ID=Thupl.29377011s0005.1.v3.1.CDS.1;Parent=Thupl.29377011s0005.1.v3.1
29377011	JGI_gene	CDS	1392597	1392654	.	+	2	ID=Thupl.29377011s0005.1.v3.1.CDS.2;Parent=Thupl.29377011s0005.1.v3.1
29377011	JGI_gene	CDS	1392743	1392826	.	+	1	ID=Thupl.29377011s0005.1.v3.1.CDS.3;Parent=Thupl.29377011s0005.1.v3.1
29377011	JGI_gene	CDS	1393917	1394058	.	+	1	ID=Thupl.29377011s0005.1.v3.1.CDS.4;Parent=Thupl.29377011s0005.1.v3.1
29377011	JGI_gene	CDS	1394187	1394477	.	+	0	ID=Thupl.29377011s0005.1.v3.1.CDS.5;Parent=Thupl.29377011s0005.1.v3.1
29377011	JGI_gene	three_prime_UTR	1394478	1394841	.	+	.	ID=Thupl.29377011s0005.1.v3.1.three_prime_UTR.1;Parent=Thupl.29377011s0005.1.v3.1
29377011	JGI_gene	gene	1913084	1913542	.	+	.	ID=Thupl.29377011s0006.v3.1;Name=Thupl.29377011s0006
29377011	JGI_gene	mRNA	1913084	1913542	.	+	.	ID=Thupl.29377011s0006.1.v3.1;Name=Thupl.29377011s0006.1;longest=1;Parent=Thupl.29377011s0006.v3.1
29377011	JGI_gene	CDS	1913084	1913542	.	+	0	ID=Thupl.29377011s0006.1.v3.1.CDS.1;Parent=Thupl.29377011s0006.1.v3.1
29377012	JGI_gene	gene	100828	102555	.	+	.	ID=Thupl.29377012s0001.v3.1;Name=Thupl.29377012s0001
29377012	JGI_gene	mRNA	100828	102555	.	+	.	ID=Thupl.29377012s0001.1.v3.1;Name=Thupl.29377012s0001.1;longest=1;Parent=Thupl.29377012s0001.v3.1
29377012	JGI_gene	CDS	100828	101005	.	+	0	ID=Thupl.29377012s0001.1.v3.1.CDS.1;Parent=Thupl.29377012s0001.1.v3.1
29377012	JGI_gene	CDS	101108	101218	.	+	2	ID=Thupl.29377012s0001.1.v3.1.CDS.2;Parent=Thupl.29377012s0001.1.v3.1
29377012	JGI_gene	CDS	101323	101462	.	+	2	ID=Thupl.29377012s0001.1.v3.1.CDS.3;Parent=Thupl.29377012s0001.1.v3.1
29377012	JGI_gene	CDS	101561	101653	.	+	0	ID=Thupl.29377012s0001.1.v3.1.CDS.4;Parent=Thupl.29377012s0001.1.v3.1
29377012	JGI_gene	CDS	101777	101894	.	+	0	ID=Thupl.29377012s0001.1.v3.1.CDS.5;Parent=Thupl.29377012s0001.1.v3.1
29377012	JGI_gene	CDS	102013	102050	.	+	2	ID=Thupl.29377012s0001.1.v3.1.CDS.6;Parent=Thupl.29377012s0001.1.v3.1
29377012	JGI_gene	three_prime_UTR	102051	102555	.	+	.	ID=Thupl.29377012s0001.1.v3.1.three_prime_UTR.1;Parent=Thupl.29377012s0001.1.v3.1
29377012	JGI_gene	gene	173337	181973	.	+	.	ID=Thupl.29377012s0002.v3.1;Name=Thupl.29377012s0002
29377012	JGI_gene	mRNA	173337	181973	.	+	.	ID=Thupl.29377012s0002.1.v3.1;Name=Thupl.29377012s0002.1;longest=1;Parent=Thupl.29377012s0002.v3.1
29377012	JGI_gene	five_prime_UTR	173337	173965	.	+	.	ID=Thupl.29377012s0002.1.v3.1.five_prime_UTR.1;Parent=Thupl.29377012s0002.1.v3.1
29377012	JGI_gene	five_prime_UTR	174810	174897	.	+	.	ID=Thupl.29377012s0002.1.v3.1.five_prime_UTR.2;Parent=Thupl.29377012s0002.1.v3.1
29377012	JGI_gene	five_prime_UTR	180342	180412	.	+	.	ID=Thupl.29377012s0002.1.v3.1.five_prime_UTR.3;Parent=Thupl.29377012s0002.1.v3.1
29377012	JGI_gene	CDS	180413	181684	.	+	0	ID=Thupl.29377012s0002.1.v3.1.CDS.1;Parent=Thupl.29377012s0002.1.v3.1
29377012	JGI_gene	three_prime_UTR	181685	181973	.	+	.	ID=Thupl.29377012s0002.1.v3.1.three_prime_UTR.1;Parent=Thupl.29377012s0002.1.v3.1
29377012	JGI_gene	gene	289871	294201	.	+	.	ID=Thupl.29377012s0003.v3.1;Name=Thupl.29377012s0003
29377012	JGI_gene	mRNA	289871	294201	.	+	.	ID=Thupl.29377012s0003.1.v3.1;Name=Thupl.29377012s0003.1;longest=1;Parent=Thupl.29377012s0003.v3.1
29377012	JGI_gene	five_prime_UTR	289871	290197	.	+	.	ID=Thupl.29377012s0003.1.v3.1.five_prime_UTR.1;Parent=Thupl.29377012s0003.1.v3.1
29377012	JGI_gene	CDS	290198	290471	.	+	0	ID=Thupl.29377012s0003.1.v3.1.CDS.1;Parent=Thupl.29377012s0003.1.v3.1
29377012	JGI_gene	CDS	291933	292003	.	+	2	ID=Thupl.29377012s0003.1.v3.1.CDS.2;Parent=Thupl.29377012s0003.1.v3.1
29377012	JGI_gene	CDS	292320	292401	.	+	0	ID=Thupl.29377012s0003.1.v3.1.CDS.3;Parent=Thupl.29377012s0003.1.v3.1
29377012	JGI_gene	CDS	292549	292667	.	+	2	ID=Thupl.29377012s0003.1.v3.1.CDS.4;Parent=Thupl.29377012s0003.1.v3.1
29377012	JGI_gene	CDS	292836	292913	.	+	0	ID=Thupl.29377012s0003.1.v3.1.CDS.5;Parent=Thupl.29377012s0003.1.v3.1
29377012	JGI_gene	CDS	293151	293270	.	+	0	ID=Thupl.29377012s0003.1.v3.1.CDS.6;Parent=Thupl.29377012s0003.1.v3.1
29377012	JGI_gene	CDS	293367	293426	.	+	0	ID=Thupl.29377012s0003.1.v3.1.CDS.7;Parent=Thupl.29377012s0003.1.v3.1
29377012	JGI_gene	three_prime_UTR	293427	293444	.	+	.	ID=Thupl.29377012s0003.1.v3.1.three_prime_UTR.1;Parent=Thupl.29377012s0003.1.v3.1
29377012	JGI_gene	three_prime_UTR	293541	294201	.	+	.	ID=Thupl.29377012s0003.1.v3.1.three_prime_UTR.2;Parent=Thupl.29377012s0003.1.v3.1
29377012	JGI_gene	gene	476556	486519	.	+	.	ID=Thupl.29377012s0004.v3.1;Name=Thupl.29377012s0004
29377012	JGI_gene	mRNA	476556	486519	.	+	.	ID=Thupl.29377012s0004.1.v3.1;Name=Thupl.29377012s0004.1;longest=1;Parent=Thupl.29377012s0004.v3.1
29377012	JGI_gene	five_prime_UTR	476556	477511	.	+	.	ID=Thupl.29377012s0004.1.v3.1.five_prime_UTR.1;Parent=Thupl.29377012s0004.1.v3.1
29377012	JGI_gene	CDS	477512	477895	.	+	0	ID=Thupl.29377012s0004.1.v3.1.CDS.1;Parent=Thupl.29377012s0004.1.v3.1
29377012	JGI_gene	CDS	479281	479568	.	+	0	ID=Thupl.29377012s0004.1.v3.1.CDS.2;Parent=Thupl.29377012s0004.1.v3.1
29377012	JGI_gene	CDS	482199	482368	.	+	0	ID=Thupl.29377012s0004.1.v3.1.CDS.3;Parent=Thupl.29377012s0004.1.v3.1
29377012	JGI_gene	CDS	483158	483255	.	+	1	ID=Thupl.29377012s0004.1.v3.1.CDS.4;Parent=Thupl.29377012s0004.1.v3.1
29377012	JGI_gene	CDS	483359	483706	.	+	2	ID=Thupl.29377012s0004.1.v3.1.CDS.5;Parent=Thupl.29377012s0004.1.v3.1
29377012	JGI_gene	CDS	484145	484558	.	+	2	ID=Thupl.29377012s0004.1.v3.1.CDS.6;Parent=Thupl.29377012s0004.1.v3.1
29377012	JGI_gene	CDS	485282	485868	.	+	2	ID=Thupl.29377012s0004.1.v3.1.CDS.7;Parent=Thupl.29377012s0004.1.v3.1
29377012	JGI_gene	three_prime_UTR	485869	486519	.	+	.	ID=Thupl.29377012s0004.1.v3.1.three_prime_UTR.1;Parent=Thupl.29377012s0004.1.v3.1
29377012	JGI_gene	gene	644498	646618	.	-	.	ID=Thupl.29377012s0005.v3.1;Name=Thupl.29377012s0005
29377012	JGI_gene	mRNA	644498	646618	.	-	.	ID=Thupl.29377012s0005.1.v3.1;Name=Thupl.29377012s0005.1;longest=1;Parent=Thupl.29377012s0005.v3.1
29377012	JGI_gene	three_prime_UTR	644498	644910	.	-	.	ID=Thupl.29377012s0005.1.v3.1.three_prime_UTR.1;Parent=Thupl.29377012s0005.1.v3.1
29377012	JGI_gene	CDS	644911	646497	.	-	0	ID=Thupl.29377012s0005.1.v3.1.CDS.1;Parent=Thupl.29377012s0005.1.v3.1
29377012	JGI_gene	five_prime_UTR	646498	646618	.	-	.	ID=Thupl.29377012s0005.1.v3.1.five_prime_UTR.1;Parent=Thupl.29377012s0005.1.v3.1
29377012	JGI_gene	gene	711480	712147	.	-	.	ID=Thupl.29377012s0006.v3.1;Name=Thupl.29377012s0006
29377012	JGI_gene	mRNA	711480	712147	.	-	.	ID=Thupl.29377012s0006.1.v3.1;Name=Thupl.29377012s0006.1;longest=1;Parent=Thupl.29377012s0006.v3.1
29377012	JGI_gene	three_prime_UTR	711480	711673	.	-	.	ID=Thupl.29377012s0006.1.v3.1.three_prime_UTR.1;Parent=Thupl.29377012s0006.1.v3.1
29377012	JGI_gene	CDS	711674	712006	.	-	0	ID=Thupl.29377012s0006.1.v3.1.CDS.1;Parent=Thupl.29377012s0006.1.v3.1
29377012	JGI_gene	five_prime_UTR	712007	712147	.	-	.	ID=Thupl.29377012s0006.1.v3.1.five_prime_UTR.1;Parent=Thupl.29377012s0006.1.v3.1
29377012	JGI_gene	gene	924618	927409	.	-	.	ID=Thupl.29377012s0007.v3.1;Name=Thupl.29377012s0007
29377012	JGI_gene	mRNA	924618	927409	.	-	.	ID=Thupl.29377012s0007.1.v3.1;Name=Thupl.29377012s0007.1;longest=1;Parent=Thupl.29377012s0007.v3.1
29377012	JGI_gene	CDS	927143	927409	.	-	0	ID=Thupl.29377012s0007.1.v3.1.CDS.1;Parent=Thupl.29377012s0007.1.v3.1
29377012	JGI_gene	CDS	926597	927054	.	-	0	ID=Thupl.29377012s0007.1.v3.1.CDS.2;Parent=Thupl.29377012s0007.1.v3.1
29377012	JGI_gene	CDS	926349	926446	.	-	1	ID=Thupl.29377012s0007.1.v3.1.CDS.3;Parent=Thupl.29377012s0007.1.v3.1
29377012	JGI_gene	CDS	925909	926259	.	-	2	ID=Thupl.29377012s0007.1.v3.1.CDS.4;Parent=Thupl.29377012s0007.1.v3.1
29377012	JGI_gene	CDS	925328	925741	.	-	2	ID=Thupl.29377012s0007.1.v3.1.CDS.5;Parent=Thupl.29377012s0007.1.v3.1
29377012	JGI_gene	CDS	924618	925210	.	-	2	ID=Thupl.29377012s0007.1.v3.1.CDS.6;Parent=Thupl.29377012s0007.1.v3.1
29377012	JGI_gene	gene	945759	948766	.	+	.	ID=Thupl.29377012s0008.v3.1;Name=Thupl.29377012s0008
29377012	JGI_gene	mRNA	945759	948766	.	+	.	ID=Thupl.29377012s0008.1.v3.1;Name=Thupl.29377012s0008.1;longest=1;Parent=Thupl.29377012s0008.v3.1
29377012	JGI_gene	CDS	945759	946163	.	+	0	ID=Thupl.29377012s0008.1.v3.1.CDS.1;Parent=Thupl.29377012s0008.1.v3.1
29377012	JGI_gene	CDS	946308	946765	.	+	0	ID=Thupl.29377012s0008.1.v3.1.CDS.2;Parent=Thupl.29377012s0008.1.v3.1
29377012	JGI_gene	CDS	946919	947016	.	+	1	ID=Thupl.29377012s0008.1.v3.1.CDS.3;Parent=Thupl.29377012s0008.1.v3.1
29377012	JGI_gene	CDS	947105	947455	.	+	2	ID=Thupl.29377012s0008.1.v3.1.CDS.4;Parent=Thupl.29377012s0008.1.v3.1
29377012	JGI_gene	CDS	947640	948053	.	+	2	ID=Thupl.29377012s0008.1.v3.1.CDS.5;Parent=Thupl.29377012s0008.1.v3.1
29377012	JGI_gene	CDS	948174	948766	.	+	2	ID=Thupl.29377012s0008.1.v3.1.CDS.6;Parent=Thupl.29377012s0008.1.v3.1
29377012	JGI_gene	gene	1032573	1034265	.	+	.	ID=Thupl.29377012s0009.v3.1;Name=Thupl.29377012s0009
29377012	JGI_gene	mRNA	1032573	1034265	.	+	.	ID=Thupl.29377012s0009.1.v3.1;Name=Thupl.29377012s0009.1;longest=1;Parent=Thupl.29377012s0009.v3.1
29377012	JGI_gene	CDS	1032573	1032678	.	+	0	ID=Thupl.29377012s0009.1.v3.1.CDS.1;Parent=Thupl.29377012s0009.1.v3.1
29377012	JGI_gene	CDS	1032992	1033944	.	+	2	ID=Thupl.29377012s0009.1.v3.1.CDS.2;Parent=Thupl.29377012s0009.1.v3.1
29377012	JGI_gene	CDS	1034068	1034265	.	+	0	ID=Thupl.29377012s0009.1.v3.1.CDS.3;Parent=Thupl.29377012s0009.1.v3.1
29377012	JGI_gene	gene	1057970	1059538	.	+	.	ID=Thupl.29377012s0010.v3.1;Name=Thupl.29377012s0010
29377012	JGI_gene	mRNA	1057970	1059538	.	+	.	ID=Thupl.29377012s0010.1.v3.1;Name=Thupl.29377012s0010.1;longest=1;Parent=Thupl.29377012s0010.v3.1
29377012	JGI_gene	five_prime_UTR	1057970	1058192	.	+	.	ID=Thupl.29377012s0010.1.v3.1.five_prime_UTR.1;Parent=Thupl.29377012s0010.1.v3.1
29377012	JGI_gene	CDS	1058193	1058486	.	+	0	ID=Thupl.29377012s0010.1.v3.1.CDS.1;Parent=Thupl.29377012s0010.1.v3.1
29377012	JGI_gene	CDS	1058610	1058873	.	+	0	ID=Thupl.29377012s0010.1.v3.1.CDS.2;Parent=Thupl.29377012s0010.1.v3.1
29377012	JGI_gene	CDS	1058974	1059045	.	+	0	ID=Thupl.29377012s0010.1.v3.1.CDS.3;Parent=Thupl.29377012s0010.1.v3.1
29377012	JGI_gene	three_prime_UTR	1059046	1059538	.	+	.	ID=Thupl.29377012s0010.1.v3.1.three_prime_UTR.1;Parent=Thupl.29377012s0010.1.v3.1
29377013	JGI_gene	gene	701944	703080	.	-	.	ID=Thupl.29377013s0001.v3.1;Name=Thupl.29377013s0001
29377013	JGI_gene	mRNA	701944	703080	.	-	.	ID=Thupl.29377013s0001.1.v3.1;Name=Thupl.29377013s0001.1;longest=1;Parent=Thupl.29377013s0001.v3.1
29377013	JGI_gene	three_prime_UTR	701944	702645	.	-	.	ID=Thupl.29377013s0001.1.v3.1.three_prime_UTR.1;Parent=Thupl.29377013s0001.1.v3.1
29377013	JGI_gene	CDS	702646	702972	.	-	0	ID=Thupl.29377013s0001.1.v3.1.CDS.1;Parent=Thupl.29377013s0001.1.v3.1
29377013	JGI_gene	five_prime_UTR	702973	703080	.	-	.	ID=Thupl.29377013s0001.1.v3.1.five_prime_UTR.1;Parent=Thupl.29377013s0001.1.v3.1
29377013	JGI_gene	gene	1163211	1175207	.	-	.	ID=Thupl.29377013s0002.v3.1;Name=Thupl.29377013s0002
29377013	JGI_gene	mRNA	1163211	1175207	.	-	.	ID=Thupl.29377013s0002.1.v3.1;Name=Thupl.29377013s0002.1;longest=1;Parent=Thupl.29377013s0002.v3.1
29377013	JGI_gene	five_prime_UTR	1174879	1175207	.	-	.	ID=Thupl.29377013s0002.1.v3.1.five_prime_UTR.1;Parent=Thupl.29377013s0002.1.v3.1
29377013	JGI_gene	CDS	1169906	1170502	.	-	0	ID=Thupl.29377013s0002.1.v3.1.CDS.1;Parent=Thupl.29377013s0002.1.v3.1
29377013	JGI_gene	five_prime_UTR	1170503	1170510	.	-	.	ID=Thupl.29377013s0002.1.v3.1.five_prime_UTR.2;Parent=Thupl.29377013s0002.1.v3.1
29377013	JGI_gene	CDS	1164686	1166136	.	-	0	ID=Thupl.29377013s0002.1.v3.1.CDS.2;Parent=Thupl.29377013s0002.1.v3.1
29377013	JGI_gene	three_prime_UTR	1163211	1163299	.	-	.	ID=Thupl.29377013s0002.1.v3.1.three_prime_UTR.1;Parent=Thupl.29377013s0002.1.v3.1
29377013	JGI_gene	CDS	1163300	1163381	.	-	1	ID=Thupl.29377013s0002.1.v3.1.CDS.3;Parent=Thupl.29377013s0002.1.v3.1
29377013	JGI_gene	gene	1285512	1286546	.	+	.	ID=Thupl.29377013s0003.v3.1;Name=Thupl.29377013s0003
29377013	JGI_gene	mRNA	1285512	1286546	.	+	.	ID=Thupl.29377013s0003.1.v3.1;Name=Thupl.29377013s0003.1;longest=1;Parent=Thupl.29377013s0003.v3.1
29377013	JGI_gene	CDS	1285512	1285663	.	+	0	ID=Thupl.29377013s0003.1.v3.1.CDS.1;Parent=Thupl.29377013s0003.1.v3.1
29377013	JGI_gene	CDS	1285920	1286086	.	+	1	ID=Thupl.29377013s0003.1.v3.1.CDS.2;Parent=Thupl.29377013s0003.1.v3.1
29377013	JGI_gene	CDS	1286188	1286546	.	+	2	ID=Thupl.29377013s0003.1.v3.1.CDS.3;Parent=Thupl.29377013s0003.1.v3.1
29377013	JGI_gene	gene	1286608	1289267	.	+	.	ID=Thupl.29377013s0004.v3.1;Name=Thupl.29377013s0004
29377013	JGI_gene	mRNA	1286608	1289267	.	+	.	ID=Thupl.29377013s0004.1.v3.1;Name=Thupl.29377013s0004.1;longest=1;Parent=Thupl.29377013s0004.v3.1
29377013	JGI_gene	five_prime_UTR	1286608	1286668	.	+	.	ID=Thupl.29377013s0004.1.v3.1.five_prime_UTR.1;Parent=Thupl.29377013s0004.1.v3.1
29377013	JGI_gene	CDS	1286669	1287208	.	+	0	ID=Thupl.29377013s0004.1.v3.1.CDS.1;Parent=Thupl.29377013s0004.1.v3.1
29377013	JGI_gene	CDS	1288398	1288664	.	+	0	ID=Thupl.29377013s0004.1.v3.1.CDS.2;Parent=Thupl.29377013s0004.1.v3.1
29377013	JGI_gene	CDS	1288871	1289242	.	+	0	ID=Thupl.29377013s0004.1.v3.1.CDS.3;Parent=Thupl.29377013s0004.1.v3.1
29377013	JGI_gene	three_prime_UTR	1289243	1289267	.	+	.	ID=Thupl.29377013s0004.1.v3.1.three_prime_UTR.1;Parent=Thupl.29377013s0004.1.v3.1
29377013	JGI_gene	gene	1289268	1293172	.	+	.	ID=Thupl.29377013s0005.v3.1;Name=Thupl.29377013s0005
29377013	JGI_gene	mRNA	1289268	1293172	.	+	.	ID=Thupl.29377013s0005.1.v3.1;Name=Thupl.29377013s0005.1;longest=1;Parent=Thupl.29377013s0005.v3.1
29377013	JGI_gene	five_prime_UTR	1289268	1289293	.	+	.	ID=Thupl.29377013s0005.1.v3.1.five_prime_UTR.1;Parent=Thupl.29377013s0005.1.v3.1
29377013	JGI_gene	CDS	1289294	1289920	.	+	0	ID=Thupl.29377013s0005.1.v3.1.CDS.1;Parent=Thupl.29377013s0005.1.v3.1
29377013	JGI_gene	CDS	1290171	1290674	.	+	0	ID=Thupl.29377013s0005.1.v3.1.CDS.2;Parent=Thupl.29377013s0005.1.v3.1
29377013	JGI_gene	three_prime_UTR	1290675	1291292	.	+	.	ID=Thupl.29377013s0005.1.v3.1.three_prime_UTR.1;Parent=Thupl.29377013s0005.1.v3.1
29377013	JGI_gene	three_prime_UTR	1291457	1292220	.	+	.	ID=Thupl.29377013s0005.1.v3.1.three_prime_UTR.2;Parent=Thupl.29377013s0005.1.v3.1
29377013	JGI_gene	three_prime_UTR	1292353	1293172	.	+	.	ID=Thupl.29377013s0005.1.v3.1.three_prime_UTR.3;Parent=Thupl.29377013s0005.1.v3.1
29377013	JGI_gene	gene	1324988	1326020	.	+	.	ID=Thupl.29377013s0006.v3.1;Name=Thupl.29377013s0006
29377013	JGI_gene	mRNA	1324988	1326020	.	+	.	ID=Thupl.29377013s0006.1.v3.1;Name=Thupl.29377013s0006.1;longest=1;Parent=Thupl.29377013s0006.v3.1
29377013	JGI_gene	five_prime_UTR	1324988	1325228	.	+	.	ID=Thupl.29377013s0006.1.v3.1.five_prime_UTR.1;Parent=Thupl.29377013s0006.1.v3.1
29377013	JGI_gene	CDS	1325229	1325630	.	+	0	ID=Thupl.29377013s0006.1.v3.1.CDS.1;Parent=Thupl.29377013s0006.1.v3.1
29377013	JGI_gene	three_prime_UTR	1325631	1326020	.	+	.	ID=Thupl.29377013s0006.1.v3.1.three_prime_UTR.1;Parent=Thupl.29377013s0006.1.v3.1
29377013	JGI_gene	gene	1359028	1359721	.	+	.	ID=Thupl.29377013s0007.v3.1;Name=Thupl.29377013s0007
29377013	JGI_gene	mRNA	1359028	1359721	.	+	.	ID=Thupl.29377013s0007.1.v3.1;Name=Thupl.29377013s0007.1;longest=1;Parent=Thupl.29377013s0007.v3.1
29377013	JGI_gene	five_prime_UTR	1359028	1359076	.	+	.	ID=Thupl.29377013s0007.1.v3.1.five_prime_UTR.1;Parent=Thupl.29377013s0007.1.v3.1
29377013	JGI_gene	CDS	1359077	1359430	.	+	0	ID=Thupl.29377013s0007.1.v3.1.CDS.1;Parent=Thupl.29377013s0007.1.v3.1
29377013	JGI_gene	three_prime_UTR	1359431	1359721	.	+	.	ID=Thupl.29377013s0007.1.v3.1.three_prime_UTR.1;Parent=Thupl.29377013s0007.1.v3.1
29377013	JGI_gene	gene	1429689	1430443	.	+	.	ID=Thupl.29377013s0008.v3.1;Name=Thupl.29377013s0008
29377013	JGI_gene	mRNA	1429689	1430443	.	+	.	ID=Thupl.29377013s0008.1.v3.1;Name=Thupl.29377013s0008.1;longest=1;Parent=Thupl.29377013s0008.v3.1
29377013	JGI_gene	five_prime_UTR	1429689	1429833	.	+	.	ID=Thupl.29377013s0008.1.v3.1.five_prime_UTR.1;Parent=Thupl.29377013s0008.1.v3.1
29377013	JGI_gene	CDS	1429834	1430172	.	+	0	ID=Thupl.29377013s0008.1.v3.1.CDS.1;Parent=Thupl.29377013s0008.1.v3.1
29377013	JGI_gene	three_prime_UTR	1430173	1430443	.	+	.	ID=Thupl.29377013s0008.1.v3.1.three_prime_UTR.1;Parent=Thupl.29377013s0008.1.v3.1
29377013	JGI_gene	gene	1911060	1911407	.	+	.	ID=Thupl.29377013s0009.v3.1;Name=Thupl.29377013s0009
29377013	JGI_gene	mRNA	1911060	1911407	.	+	.	ID=Thupl.29377013s0009.1.v3.1;Name=Thupl.29377013s0009.1;longest=1;Parent=Thupl.29377013s0009.v3.1
29377013	JGI_gene	CDS	1911060	1911407	.	+	0	ID=Thupl.29377013s0009.1.v3.1.CDS.1;Parent=Thupl.29377013s0009.1.v3.1
29377013	JGI_gene	gene	1935672	1936317	.	+	.	ID=Thupl.29377013s0010.v3.1;Name=Thupl.29377013s0010
29377013	JGI_gene	mRNA	1935672	1936317	.	+	.	ID=Thupl.29377013s0010.1.v3.1;Name=Thupl.29377013s0010.1;longest=1;Parent=Thupl.29377013s0010.v3.1
29377013	JGI_gene	five_prime_UTR	1935672	1935716	.	+	.	ID=Thupl.29377013s0010.1.v3.1.five_prime_UTR.1;Parent=Thupl.29377013s0010.1.v3.1
29377013	JGI_gene	CDS	1935717	1936064	.	+	0	ID=Thupl.29377013s0010.1.v3.1.CDS.1;Parent=Thupl.29377013s0010.1.v3.1
29377013	JGI_gene	three_prime_UTR	1936065	1936317	.	+	.	ID=Thupl.29377013s0010.1.v3.1.three_prime_UTR.1;Parent=Thupl.29377013s0010.1.v3.1
29377013	JGI_gene	gene	2034433	2034925	.	+	.	ID=Thupl.29377013s0011.v3.1;Name=Thupl.29377013s0011
29377013	JGI_gene	mRNA	2034433	2034925	.	+	.	ID=Thupl.29377013s0011.1.v3.1;Name=Thupl.29377013s0011.1;longest=1;Parent=Thupl.29377013s0011.v3.1
29377013	JGI_gene	five_prime_UTR	2034433	2034525	.	+	.	ID=Thupl.29377013s0011.1.v3.1.five_prime_UTR.1;Parent=Thupl.29377013s0011.1.v3.1
29377013	JGI_gene	CDS	2034526	2034873	.	+	0	ID=Thupl.29377013s0011.1.v3.1.CDS.1;Parent=Thupl.29377013s0011.1.v3.1
29377013	JGI_gene	three_prime_UTR	2034874	2034925	.	+	.	ID=Thupl.29377013s0011.1.v3.1.three_prime_UTR.1;Parent=Thupl.29377013s0011.1.v3.1
29377013	JGI_gene	gene	2513485	2514835	.	-	.	ID=Thupl.29377013s0012.v3.1;Name=Thupl.29377013s0012
29377013	JGI_gene	mRNA	2513485	2514835	.	-	.	ID=Thupl.29377013s0012.1.v3.1;Name=Thupl.29377013s0012.1;longest=1;Parent=Thupl.29377013s0012.v3.1
29377013	JGI_gene	three_prime_UTR	2513485	2514429	.	-	.	ID=Thupl.29377013s0012.1.v3.1.three_prime_UTR.1;Parent=Thupl.29377013s0012.1.v3.1
29377013	JGI_gene	CDS	2514430	2514762	.	-	0	ID=Thupl.29377013s0012.1.v3.1.CDS.1;Parent=Thupl.29377013s0012.1.v3.1
29377013	JGI_gene	five_prime_UTR	2514763	2514835	.	-	.	ID=Thupl.29377013s0012.1.v3.1.five_prime_UTR.1;Parent=Thupl.29377013s0012.1.v3.1
29377013	JGI_gene	gene	2518080	2519897	.	-	.	ID=Thupl.29377013s0013.v3.1;Name=Thupl.29377013s0013
29377013	JGI_gene	mRNA	2518080	2519897	.	-	.	ID=Thupl.29377013s0013.1.v3.1;Name=Thupl.29377013s0013.1;longest=1;Parent=Thupl.29377013s0013.v3.1
29377013	JGI_gene	CDS	2518080	2519897	.	-	0	ID=Thupl.29377013s0013.1.v3.1.CDS.1;Parent=Thupl.29377013s0013.1.v3.1
29377013	JGI_gene	gene	3172026	3398836	.	+	.	ID=Thupl.29377013s0014.v3.1;Name=Thupl.29377013s0014
29377013	JGI_gene	mRNA	3172026	3398836	.	+	.	ID=Thupl.29377013s0014.1.v3.1;Name=Thupl.29377013s0014.1;longest=1;Parent=Thupl.29377013s0014.v3.1
29377013	JGI_gene	five_prime_UTR	3172026	3172443	.	+	.	ID=Thupl.29377013s0014.1.v3.1.five_prime_UTR.1;Parent=Thupl.29377013s0014.1.v3.1
29377013	JGI_gene	five_prime_UTR	3213628	3213749	.	+	.	ID=Thupl.29377013s0014.1.v3.1.five_prime_UTR.2;Parent=Thupl.29377013s0014.1.v3.1
29377013	JGI_gene	five_prime_UTR	3214566	3214574	.	+	.	ID=Thupl.29377013s0014.1.v3.1.five_prime_UTR.3;Parent=Thupl.29377013s0014.1.v3.1
29377013	JGI_gene	CDS	3214575	3214617	.	+	0	ID=Thupl.29377013s0014.1.v3.1.CDS.1;Parent=Thupl.29377013s0014.1.v3.1
29377013	JGI_gene	CDS	3216811	3216920	.	+	2	ID=Thupl.29377013s0014.1.v3.1.CDS.2;Parent=Thupl.29377013s0014.1.v3.1
29377013	JGI_gene	CDS	3230568	3230630	.	+	0	ID=Thupl.29377013s0014.1.v3.1.CDS.3;Parent=Thupl.29377013s0014.1.v3.1
29377013	JGI_gene	CDS	3230747	3230798	.	+	0	ID=Thupl.29377013s0014.1.v3.1.CDS.4;Parent=Thupl.29377013s0014.1.v3.1
29377013	JGI_gene	CDS	3233085	3233345	.	+	2	ID=Thupl.29377013s0014.1.v3.1.CDS.5;Parent=Thupl.29377013s0014.1.v3.1
29377013	JGI_gene	CDS	3233817	3233878	.	+	2	ID=Thupl.29377013s0014.1.v3.1.CDS.6;Parent=Thupl.29377013s0014.1.v3.1
29377013	JGI_gene	CDS	3271511	3271667	.	+	0	ID=Thupl.29377013s0014.1.v3.1.CDS.7;Parent=Thupl.29377013s0014.1.v3.1
29377013	JGI_gene	CDS	3286581	3287703	.	+	2	ID=Thupl.29377013s0014.1.v3.1.CDS.8;Parent=Thupl.29377013s0014.1.v3.1
29377013	JGI_gene	CDS	3290529	3290731	.	+	1	ID=Thupl.29377013s0014.1.v3.1.CDS.9;Parent=Thupl.29377013s0014.1.v3.1
29377013	JGI_gene	CDS	3291266	3291503	.	+	2	ID=Thupl.29377013s0014.1.v3.1.CDS.10;Parent=Thupl.29377013s0014.1.v3.1
29377013	JGI_gene	CDS	3299202	3299538	.	+	1	ID=Thupl.29377013s0014.1.v3.1.CDS.11;Parent=Thupl.29377013s0014.1.v3.1
29377013	JGI_gene	CDS	3301034	3301243	.	+	0	ID=Thupl.29377013s0014.1.v3.1.CDS.12;Parent=Thupl.29377013s0014.1.v3.1
29377013	JGI_gene	CDS	3301778	3301870	.	+	0	ID=Thupl.29377013s0014.1.v3.1.CDS.13;Parent=Thupl.29377013s0014.1.v3.1
29377013	JGI_gene	CDS	3337037	3337243	.	+	0	ID=Thupl.29377013s0014.1.v3.1.CDS.14;Parent=Thupl.29377013s0014.1.v3.1
29377013	JGI_gene	CDS	3340184	3340390	.	+	0	ID=Thupl.29377013s0014.1.v3.1.CDS.15;Parent=Thupl.29377013s0014.1.v3.1
29377013	JGI_gene	CDS	3341274	3341760	.	+	0	ID=Thupl.29377013s0014.1.v3.1.CDS.16;Parent=Thupl.29377013s0014.1.v3.1
29377013	JGI_gene	CDS	3367206	3367417	.	+	2	ID=Thupl.29377013s0014.1.v3.1.CDS.17;Parent=Thupl.29377013s0014.1.v3.1
29377013	JGI_gene	CDS	3367592	3367711	.	+	0	ID=Thupl.29377013s0014.1.v3.1.CDS.18;Parent=Thupl.29377013s0014.1.v3.1
29377013	JGI_gene	CDS	3396055	3396123	.	+	0	ID=Thupl.29377013s0014.1.v3.1.CDS.19;Parent=Thupl.29377013s0014.1.v3.1
29377013	JGI_gene	CDS	3396236	3397420	.	+	0	ID=Thupl.29377013s0014.1.v3.1.CDS.20;Parent=Thupl.29377013s0014.1.v3.1
29377013	JGI_gene	CDS	3397521	3397844	.	+	0	ID=Thupl.29377013s0014.1.v3.1.CDS.21;Parent=Thupl.29377013s0014.1.v3.1
29377013	JGI_gene	three_prime_UTR	3397845	3398836	.	+	.	ID=Thupl.29377013s0014.1.v3.1.three_prime_UTR.1;Parent=Thupl.29377013s0014.1.v3.1
29377013	JGI_gene	gene	3545298	3551627	.	-	.	ID=Thupl.29377013s0015.v3.1;Name=Thupl.29377013s0015
29377013	JGI_gene	mRNA	3545298	3551627	.	-	.	ID=Thupl.29377013s0015.1.v3.1;Name=Thupl.29377013s0015.1;longest=1;Parent=Thupl.29377013s0015.v3.1
29377013	JGI_gene	CDS	3551063	3551513	.	-	0	ID=Thupl.29377013s0015.1.v3.1.CDS.1;Parent=Thupl.29377013s0015.1.v3.1
29377013	JGI_gene	five_prime_UTR	3551514	3551627	.	-	.	ID=Thupl.29377013s0015.1.v3.1.five_prime_UTR.1;Parent=Thupl.29377013s0015.1.v3.1
29377013	JGI_gene	CDS	3547533	3548014	.	-	2	ID=Thupl.29377013s0015.1.v3.1.CDS.2;Parent=Thupl.29377013s0015.1.v3.1
29377013	JGI_gene	three_prime_UTR	3545700	3545711	.	-	.	ID=Thupl.29377013s0015.1.v3.1.three_prime_UTR.1;Parent=Thupl.29377013s0015.1.v3.1
29377013	JGI_gene	CDS	3545712	3546584	.	-	0	ID=Thupl.29377013s0015.1.v3.1.CDS.3;Parent=Thupl.29377013s0015.1.v3.1
29377013	JGI_gene	three_prime_UTR	3545298	3545546	.	-	.	ID=Thupl.29377013s0015.1.v3.1.three_prime_UTR.2;Parent=Thupl.29377013s0015.1.v3.1
29377014	JGI_gene	gene	56810	57145	.	-	.	ID=Thupl.29377014s0001.v3.1;Name=Thupl.29377014s0001
29377014	JGI_gene	mRNA	56810	57145	.	-	.	ID=Thupl.29377014s0001.1.v3.1;Name=Thupl.29377014s0001.1;longest=1;Parent=Thupl.29377014s0001.v3.1
29377014	JGI_gene	CDS	56810	57145	.	-	0	ID=Thupl.29377014s0001.1.v3.1.CDS.1;Parent=Thupl.29377014s0001.1.v3.1
29377015	JGI_gene	gene	144686	145180	.	+	.	ID=Thupl.29377015s0001.v3.1;Name=Thupl.29377015s0001
29377015	JGI_gene	mRNA	144686	145180	.	+	.	ID=Thupl.29377015s0001.1.v3.1;Name=Thupl.29377015s0001.1;longest=1;Parent=Thupl.29377015s0001.v3.1
29377015	JGI_gene	CDS	144686	145180	.	+	0	ID=Thupl.29377015s0001.1.v3.1.CDS.1;Parent=Thupl.29377015s0001.1.v3.1
29377016	JGI_gene	gene	540654	541936	.	+	.	ID=Thupl.29377016s0001.v3.1;Name=Thupl.29377016s0001
29377016	JGI_gene	mRNA	540654	541936	.	+	.	ID=Thupl.29377016s0001.1.v3.1;Name=Thupl.29377016s0001.1;longest=1;Parent=Thupl.29377016s0001.v3.1
29377016	JGI_gene	CDS	540654	541457	.	+	0	ID=Thupl.29377016s0001.1.v3.1.CDS.1;Parent=Thupl.29377016s0001.1.v3.1
29377016	JGI_gene	CDS	541556	541936	.	+	0	ID=Thupl.29377016s0001.1.v3.1.CDS.2;Parent=Thupl.29377016s0001.1.v3.1
29377016	JGI_gene	gene	608190	610239	.	+	.	ID=Thupl.29377016s0002.v3.1;Name=Thupl.29377016s0002
29377016	JGI_gene	mRNA	608190	610239	.	+	.	ID=Thupl.29377016s0002.1.v3.1;Name=Thupl.29377016s0002.1;longest=1;Parent=Thupl.29377016s0002.v3.1
29377016	JGI_gene	five_prime_UTR	608190	608387	.	+	.	ID=Thupl.29377016s0002.1.v3.1.five_prime_UTR.1;Parent=Thupl.29377016s0002.1.v3.1
29377016	JGI_gene	CDS	608388	608567	.	+	0	ID=Thupl.29377016s0002.1.v3.1.CDS.1;Parent=Thupl.29377016s0002.1.v3.1
29377016	JGI_gene	CDS	609813	610166	.	+	0	ID=Thupl.29377016s0002.1.v3.1.CDS.2;Parent=Thupl.29377016s0002.1.v3.1
29377016	JGI_gene	three_prime_UTR	610167	610239	.	+	.	ID=Thupl.29377016s0002.1.v3.1.three_prime_UTR.1;Parent=Thupl.29377016s0002.1.v3.1
29377016	JGI_gene	gene	705855	706427	.	+	.	ID=Thupl.29377016s0003.v3.1;Name=Thupl.29377016s0003
29377016	JGI_gene	mRNA	705855	706427	.	+	.	ID=Thupl.29377016s0003.1.v3.1;Name=Thupl.29377016s0003.1;longest=1;Parent=Thupl.29377016s0003.v3.1
29377016	JGI_gene	five_prime_UTR	705855	705932	.	+	.	ID=Thupl.29377016s0003.1.v3.1.five_prime_UTR.1;Parent=Thupl.29377016s0003.1.v3.1
29377016	JGI_gene	CDS	705933	706017	.	+	0	ID=Thupl.29377016s0003.1.v3.1.CDS.1;Parent=Thupl.29377016s0003.1.v3.1
29377016	JGI_gene	CDS	706101	706153	.	+	2	ID=Thupl.29377016s0003.1.v3.1.CDS.2;Parent=Thupl.29377016s0003.1.v3.1
29377016	JGI_gene	three_prime_UTR	706154	706427	.	+	.	ID=Thupl.29377016s0003.1.v3.1.three_prime_UTR.1;Parent=Thupl.29377016s0003.1.v3.1
29377016	JGI_gene	gene	713543	716296	.	+	.	ID=Thupl.29377016s0004.v3.1;Name=Thupl.29377016s0004
29377016	JGI_gene	mRNA	713543	716296	.	+	.	ID=Thupl.29377016s0004.1.v3.1;Name=Thupl.29377016s0004.1;longest=1;Parent=Thupl.29377016s0004.v3.1
29377016	JGI_gene	five_prime_UTR	713543	714494	.	+	.	ID=Thupl.29377016s0004.1.v3.1.five_prime_UTR.1;Parent=Thupl.29377016s0004.1.v3.1
29377016	JGI_gene	CDS	714495	715358	.	+	0	ID=Thupl.29377016s0004.1.v3.1.CDS.1;Parent=Thupl.29377016s0004.1.v3.1
29377016	JGI_gene	three_prime_UTR	715359	716296	.	+	.	ID=Thupl.29377016s0004.1.v3.1.three_prime_UTR.1;Parent=Thupl.29377016s0004.1.v3.1
29377016	JGI_gene	gene	717192	717993	.	-	.	ID=Thupl.29377016s0005.v3.1;Name=Thupl.29377016s0005
29377016	JGI_gene	mRNA	717192	717993	.	-	.	ID=Thupl.29377016s0005.1.v3.1;Name=Thupl.29377016s0005.1;longest=1;Parent=Thupl.29377016s0005.v3.1
29377016	JGI_gene	CDS	717552	717630	.	-	0	ID=Thupl.29377016s0005.1.v3.1.CDS.1;Parent=Thupl.29377016s0005.1.v3.1
29377016	JGI_gene	five_prime_UTR	717631	717993	.	-	.	ID=Thupl.29377016s0005.1.v3.1.five_prime_UTR.1;Parent=Thupl.29377016s0005.1.v3.1
29377016	JGI_gene	three_prime_UTR	717192	717235	.	-	.	ID=Thupl.29377016s0005.1.v3.1.three_prime_UTR.1;Parent=Thupl.29377016s0005.1.v3.1
29377016	JGI_gene	CDS	717236	717396	.	-	2	ID=Thupl.29377016s0005.1.v3.1.CDS.2;Parent=Thupl.29377016s0005.1.v3.1
29377016	JGI_gene	gene	1053899	1054694	.	-	.	ID=Thupl.29377016s0006.v3.1;Name=Thupl.29377016s0006
29377016	JGI_gene	mRNA	1053899	1054694	.	-	.	ID=Thupl.29377016s0006.1.v3.1;Name=Thupl.29377016s0006.1;longest=1;Parent=Thupl.29377016s0006.v3.1
29377016	JGI_gene	CDS	1054641	1054694	.	-	0	ID=Thupl.29377016s0006.1.v3.1.CDS.1;Parent=Thupl.29377016s0006.1.v3.1
29377016	JGI_gene	CDS	1054122	1054232	.	-	0	ID=Thupl.29377016s0006.1.v3.1.CDS.2;Parent=Thupl.29377016s0006.1.v3.1
29377016	JGI_gene	CDS	1053954	1054010	.	-	0	ID=Thupl.29377016s0006.1.v3.1.CDS.3;Parent=Thupl.29377016s0006.1.v3.1
29377016	JGI_gene	CDS	1053899	1053904	.	-	0	ID=Thupl.29377016s0006.1.v3.1.CDS.4;Parent=Thupl.29377016s0006.1.v3.1
29377016	JGI_gene	gene	1088281	1089802	.	+	.	ID=Thupl.29377016s0007.v3.1;Name=Thupl.29377016s0007
29377016	JGI_gene	mRNA	1088281	1089802	.	+	.	ID=Thupl.29377016s0007.1.v3.1;Name=Thupl.29377016s0007.1;longest=1;Parent=Thupl.29377016s0007.v3.1
29377016	JGI_gene	CDS	1088281	1089339	.	+	0	ID=Thupl.29377016s0007.1.v3.1.CDS.1;Parent=Thupl.29377016s0007.1.v3.1
29377016	JGI_gene	CDS	1089422	1089802	.	+	0	ID=Thupl.29377016s0007.1.v3.1.CDS.2;Parent=Thupl.29377016s0007.1.v3.1
29377016	JGI_gene	gene	1552640	1555762	.	+	.	ID=Thupl.29377016s0008.v3.1;Name=Thupl.29377016s0008
29377016	JGI_gene	mRNA	1552640	1555762	.	+	.	ID=Thupl.29377016s0008.1.v3.1;Name=Thupl.29377016s0008.1;longest=1;Parent=Thupl.29377016s0008.v3.1
29377016	JGI_gene	five_prime_UTR	1552640	1552780	.	+	.	ID=Thupl.29377016s0008.1.v3.1.five_prime_UTR.1;Parent=Thupl.29377016s0008.1.v3.1
29377016	JGI_gene	CDS	1552781	1554914	.	+	0	ID=Thupl.29377016s0008.1.v3.1.CDS.1;Parent=Thupl.29377016s0008.1.v3.1
29377016	JGI_gene	CDS	1555011	1555366	.	+	2	ID=Thupl.29377016s0008.1.v3.1.CDS.2;Parent=Thupl.29377016s0008.1.v3.1
29377016	JGI_gene	three_prime_UTR	1555367	1555762	.	+	.	ID=Thupl.29377016s0008.1.v3.1.three_prime_UTR.1;Parent=Thupl.29377016s0008.1.v3.1
29377016	JGI_gene	gene	1559807	1563240	.	+	.	ID=Thupl.29377016s0009.v3.1;Name=Thupl.29377016s0009
29377016	JGI_gene	mRNA	1559807	1563240	.	+	.	ID=Thupl.29377016s0009.1.v3.1;Name=Thupl.29377016s0009.1;longest=1;Parent=Thupl.29377016s0009.v3.1
29377016	JGI_gene	five_prime_UTR	1559807	1560094	.	+	.	ID=Thupl.29377016s0009.1.v3.1.five_prime_UTR.1;Parent=Thupl.29377016s0009.1.v3.1
29377016	JGI_gene	CDS	1560095	1560653	.	+	0	ID=Thupl.29377016s0009.1.v3.1.CDS.1;Parent=Thupl.29377016s0009.1.v3.1
29377016	JGI_gene	CDS	1560963	1562863	.	+	2	ID=Thupl.29377016s0009.1.v3.1.CDS.2;Parent=Thupl.29377016s0009.1.v3.1
29377016	JGI_gene	three_prime_UTR	1562864	1563240	.	+	.	ID=Thupl.29377016s0009.1.v3.1.three_prime_UTR.1;Parent=Thupl.29377016s0009.1.v3.1
29377016	JGI_gene	gene	1655178	1657767	.	-	.	ID=Thupl.29377016s0010.v3.1;Name=Thupl.29377016s0010
29377016	JGI_gene	mRNA	1655178	1657767	.	-	.	ID=Thupl.29377016s0010.1.v3.1;Name=Thupl.29377016s0010.1;longest=1;Parent=Thupl.29377016s0010.v3.1
29377016	JGI_gene	CDS	1657298	1657300	.	-	0	ID=Thupl.29377016s0010.1.v3.1.CDS.1;Parent=Thupl.29377016s0010.1.v3.1
29377016	JGI_gene	five_prime_UTR	1657301	1657767	.	-	.	ID=Thupl.29377016s0010.1.v3.1.five_prime_UTR.1;Parent=Thupl.29377016s0010.1.v3.1
29377016	JGI_gene	CDS	1656989	1657140	.	-	0	ID=Thupl.29377016s0010.1.v3.1.CDS.2;Parent=Thupl.29377016s0010.1.v3.1
29377016	JGI_gene	CDS	1656781	1656838	.	-	1	ID=Thupl.29377016s0010.1.v3.1.CDS.3;Parent=Thupl.29377016s0010.1.v3.1
29377016	JGI_gene	CDS	1655764	1655898	.	-	0	ID=Thupl.29377016s0010.1.v3.1.CDS.4;Parent=Thupl.29377016s0010.1.v3.1
29377016	JGI_gene	three_prime_UTR	1655178	1655532	.	-	.	ID=Thupl.29377016s0010.1.v3.1.three_prime_UTR.1;Parent=Thupl.29377016s0010.1.v3.1
29377016	JGI_gene	CDS	1655533	1655646	.	-	0	ID=Thupl.29377016s0010.1.v3.1.CDS.5;Parent=Thupl.29377016s0010.1.v3.1
29377018	JGI_gene	gene	65586	66087	.	+	.	ID=Thupl.29377018s0001.v3.1;Name=Thupl.29377018s0001
29377018	JGI_gene	mRNA	65586	66087	.	+	.	ID=Thupl.29377018s0001.1.v3.1;Name=Thupl.29377018s0001.1;longest=1;Parent=Thupl.29377018s0001.v3.1
29377018	JGI_gene	five_prime_UTR	65586	65894	.	+	.	ID=Thupl.29377018s0001.1.v3.1.five_prime_UTR.1;Parent=Thupl.29377018s0001.1.v3.1
29377018	JGI_gene	CDS	65895	66074	.	+	0	ID=Thupl.29377018s0001.1.v3.1.CDS.1;Parent=Thupl.29377018s0001.1.v3.1
29377018	JGI_gene	three_prime_UTR	66075	66087	.	+	.	ID=Thupl.29377018s0001.1.v3.1.three_prime_UTR.1;Parent=Thupl.29377018s0001.1.v3.1
29377018	JGI_gene	gene	75977	76279	.	-	.	ID=Thupl.29377018s0002.v3.1;Name=Thupl.29377018s0002
29377018	JGI_gene	mRNA	75977	76279	.	-	.	ID=Thupl.29377018s0002.1.v3.1;Name=Thupl.29377018s0002.1;longest=1;Parent=Thupl.29377018s0002.v3.1
29377018	JGI_gene	CDS	75977	76279	.	-	0	ID=Thupl.29377018s0002.1.v3.1.CDS.1;Parent=Thupl.29377018s0002.1.v3.1
29377018	JGI_gene	gene	174614	176442	.	+	.	ID=Thupl.29377018s0003.v3.1;Name=Thupl.29377018s0003
29377018	JGI_gene	mRNA	174614	176442	.	+	.	ID=Thupl.29377018s0003.1.v3.1;Name=Thupl.29377018s0003.1;longest=1;Parent=Thupl.29377018s0003.v3.1
29377018	JGI_gene	five_prime_UTR	174614	174906	.	+	.	ID=Thupl.29377018s0003.1.v3.1.five_prime_UTR.1;Parent=Thupl.29377018s0003.1.v3.1
29377018	JGI_gene	CDS	174907	176112	.	+	0	ID=Thupl.29377018s0003.1.v3.1.CDS.1;Parent=Thupl.29377018s0003.1.v3.1
29377018	JGI_gene	three_prime_UTR	176113	176442	.	+	.	ID=Thupl.29377018s0003.1.v3.1.three_prime_UTR.1;Parent=Thupl.29377018s0003.1.v3.1
29377018	JGI_gene	gene	210734	212511	.	-	.	ID=Thupl.29377018s0004.v3.1;Name=Thupl.29377018s0004
29377018	JGI_gene	mRNA	210734	212511	.	-	.	ID=Thupl.29377018s0004.1.v3.1;Name=Thupl.29377018s0004.1;longest=1;Parent=Thupl.29377018s0004.v3.1
29377018	JGI_gene	three_prime_UTR	210734	210996	.	-	.	ID=Thupl.29377018s0004.1.v3.1.three_prime_UTR.1;Parent=Thupl.29377018s0004.1.v3.1
29377018	JGI_gene	CDS	210997	212181	.	-	0	ID=Thupl.29377018s0004.1.v3.1.CDS.1;Parent=Thupl.29377018s0004.1.v3.1
29377018	JGI_gene	five_prime_UTR	212182	212511	.	-	.	ID=Thupl.29377018s0004.1.v3.1.five_prime_UTR.1;Parent=Thupl.29377018s0004.1.v3.1
29377018	JGI_gene	gene	452797	453033	.	-	.	ID=Thupl.29377018s0005.v3.1;Name=Thupl.29377018s0005
29377018	JGI_gene	mRNA	452797	453033	.	-	.	ID=Thupl.29377018s0005.1.v3.1;Name=Thupl.29377018s0005.1;longest=1;Parent=Thupl.29377018s0005.v3.1
29377018	JGI_gene	CDS	452797	453033	.	-	0	ID=Thupl.29377018s0005.1.v3.1.CDS.1;Parent=Thupl.29377018s0005.1.v3.1
29377018	JGI_gene	gene	515445	527882	.	-	.	ID=Thupl.29377018s0006.v3.1;Name=Thupl.29377018s0006
29377018	JGI_gene	mRNA	515445	527882	.	-	.	ID=Thupl.29377018s0006.1.v3.1;Name=Thupl.29377018s0006.1;longest=1;Parent=Thupl.29377018s0006.v3.1
29377018	JGI_gene	five_prime_UTR	526403	527882	.	-	.	ID=Thupl.29377018s0006.1.v3.1.five_prime_UTR.1;Parent=Thupl.29377018s0006.1.v3.1
29377018	JGI_gene	CDS	517335	518552	.	-	0	ID=Thupl.29377018s0006.1.v3.1.CDS.1;Parent=Thupl.29377018s0006.1.v3.1
29377018	JGI_gene	five_prime_UTR	518553	518848	.	-	.	ID=Thupl.29377018s0006.1.v3.1.five_prime_UTR.2;Parent=Thupl.29377018s0006.1.v3.1
29377018	JGI_gene	three_prime_UTR	515445	515931	.	-	.	ID=Thupl.29377018s0006.1.v3.1.three_prime_UTR.1;Parent=Thupl.29377018s0006.1.v3.1
29377018	JGI_gene	CDS	515932	515967	.	-	0	ID=Thupl.29377018s0006.1.v3.1.CDS.2;Parent=Thupl.29377018s0006.1.v3.1
29377018	JGI_gene	gene	872494	874380	.	+	.	ID=Thupl.29377018s0007.v3.1;Name=Thupl.29377018s0007
29377018	JGI_gene	mRNA	872494	874380	.	+	.	ID=Thupl.29377018s0007.1.v3.1;Name=Thupl.29377018s0007.1;longest=1;Parent=Thupl.29377018s0007.v3.1
29377018	JGI_gene	five_prime_UTR	872494	873045	.	+	.	ID=Thupl.29377018s0007.1.v3.1.five_prime_UTR.1;Parent=Thupl.29377018s0007.1.v3.1
29377018	JGI_gene	CDS	873046	874266	.	+	0	ID=Thupl.29377018s0007.1.v3.1.CDS.1;Parent=Thupl.29377018s0007.1.v3.1
29377018	JGI_gene	three_prime_UTR	874267	874380	.	+	.	ID=Thupl.29377018s0007.1.v3.1.three_prime_UTR.1;Parent=Thupl.29377018s0007.1.v3.1
29377018	JGI_gene	gene	1401215	1401864	.	+	.	ID=Thupl.29377018s0008.v3.1;Name=Thupl.29377018s0008
29377018	JGI_gene	mRNA	1401215	1401864	.	+	.	ID=Thupl.29377018s0008.1.v3.1;Name=Thupl.29377018s0008.1;longest=1;Parent=Thupl.29377018s0008.v3.1
29377018	JGI_gene	five_prime_UTR	1401215	1401229	.	+	.	ID=Thupl.29377018s0008.1.v3.1.five_prime_UTR.1;Parent=Thupl.29377018s0008.1.v3.1
29377018	JGI_gene	CDS	1401230	1401613	.	+	0	ID=Thupl.29377018s0008.1.v3.1.CDS.1;Parent=Thupl.29377018s0008.1.v3.1
29377018	JGI_gene	three_prime_UTR	1401614	1401864	.	+	.	ID=Thupl.29377018s0008.1.v3.1.three_prime_UTR.1;Parent=Thupl.29377018s0008.1.v3.1
29377018	JGI_gene	gene	1553180	1553602	.	+	.	ID=Thupl.29377018s0009.v3.1;Name=Thupl.29377018s0009
29377018	JGI_gene	mRNA	1553180	1553602	.	+	.	ID=Thupl.29377018s0009.1.v3.1;Name=Thupl.29377018s0009.1;longest=1;Parent=Thupl.29377018s0009.v3.1
29377018	JGI_gene	CDS	1553180	1553602	.	+	0	ID=Thupl.29377018s0009.1.v3.1.CDS.1;Parent=Thupl.29377018s0009.1.v3.1
29377018	JGI_gene	gene	1760676	1897718	.	+	.	ID=Thupl.29377018s0010.v3.1;Name=Thupl.29377018s0010
29377018	JGI_gene	mRNA	1760676	1897718	.	+	.	ID=Thupl.29377018s0010.1.v3.1;Name=Thupl.29377018s0010.1;longest=1;Parent=Thupl.29377018s0010.v3.1
29377018	JGI_gene	five_prime_UTR	1760676	1760856	.	+	.	ID=Thupl.29377018s0010.1.v3.1.five_prime_UTR.1;Parent=Thupl.29377018s0010.1.v3.1
29377018	JGI_gene	CDS	1760857	1760921	.	+	0	ID=Thupl.29377018s0010.1.v3.1.CDS.1;Parent=Thupl.29377018s0010.1.v3.1
29377018	JGI_gene	CDS	1760998	1761108	.	+	1	ID=Thupl.29377018s0010.1.v3.1.CDS.2;Parent=Thupl.29377018s0010.1.v3.1
29377018	JGI_gene	CDS	1812127	1812289	.	+	1	ID=Thupl.29377018s0010.1.v3.1.CDS.3;Parent=Thupl.29377018s0010.1.v3.1
29377018	JGI_gene	CDS	1855051	1855131	.	+	0	ID=Thupl.29377018s0010.1.v3.1.CDS.4;Parent=Thupl.29377018s0010.1.v3.1
29377018	JGI_gene	CDS	1897129	1897266	.	+	0	ID=Thupl.29377018s0010.1.v3.1.CDS.5;Parent=Thupl.29377018s0010.1.v3.1
29377018	JGI_gene	three_prime_UTR	1897267	1897718	.	+	.	ID=Thupl.29377018s0010.1.v3.1.three_prime_UTR.1;Parent=Thupl.29377018s0010.1.v3.1
29377018	JGI_gene	gene	1846504	1846800	.	+	.	ID=Thupl.29377018s0011.v3.1;Name=Thupl.29377018s0011
29377018	JGI_gene	mRNA	1846504	1846800	.	+	.	ID=Thupl.29377018s0011.1.v3.1;Name=Thupl.29377018s0011.1;longest=1;Parent=Thupl.29377018s0011.v3.1
29377018	JGI_gene	CDS	1846504	1846800	.	+	0	ID=Thupl.29377018s0011.1.v3.1.CDS.1;Parent=Thupl.29377018s0011.1.v3.1
29377018	JGI_gene	gene	2468260	2476813	.	-	.	ID=Thupl.29377018s0012.v3.1;Name=Thupl.29377018s0012
29377018	JGI_gene	mRNA	2468260	2476813	.	-	.	ID=Thupl.29377018s0012.1.v3.1;Name=Thupl.29377018s0012.1;longest=1;Parent=Thupl.29377018s0012.v3.1
29377018	JGI_gene	CDS	2476569	2476732	.	-	0	ID=Thupl.29377018s0012.1.v3.1.CDS.1;Parent=Thupl.29377018s0012.1.v3.1
29377018	JGI_gene	five_prime_UTR	2476733	2476813	.	-	.	ID=Thupl.29377018s0012.1.v3.1.five_prime_UTR.1;Parent=Thupl.29377018s0012.1.v3.1
29377018	JGI_gene	CDS	2474897	2475048	.	-	1	ID=Thupl.29377018s0012.1.v3.1.CDS.2;Parent=Thupl.29377018s0012.1.v3.1
29377018	JGI_gene	CDS	2474863	2474865	.	-	2	ID=Thupl.29377018s0012.1.v3.1.CDS.3;Parent=Thupl.29377018s0012.1.v3.1
29377018	JGI_gene	CDS	2474687	2474812	.	-	2	ID=Thupl.29377018s0012.1.v3.1.CDS.4;Parent=Thupl.29377018s0012.1.v3.1
29377018	JGI_gene	three_prime_UTR	2468260	2468911	.	-	.	ID=Thupl.29377018s0012.1.v3.1.three_prime_UTR.1;Parent=Thupl.29377018s0012.1.v3.1
29377018	JGI_gene	CDS	2468912	2469156	.	-	2	ID=Thupl.29377018s0012.1.v3.1.CDS.5;Parent=Thupl.29377018s0012.1.v3.1
29377018	JGI_gene	gene	2719315	2726617	.	+	.	ID=Thupl.29377018s0013.v3.1;Name=Thupl.29377018s0013
29377018	JGI_gene	mRNA	2719315	2726617	.	+	.	ID=Thupl.29377018s0013.1.v3.1;Name=Thupl.29377018s0013.1;longest=1;Parent=Thupl.29377018s0013.v3.1
29377018	JGI_gene	five_prime_UTR	2719315	2719528	.	+	.	ID=Thupl.29377018s0013.1.v3.1.five_prime_UTR.1;Parent=Thupl.29377018s0013.1.v3.1
29377018	JGI_gene	five_prime_UTR	2719688	2719765	.	+	.	ID=Thupl.29377018s0013.1.v3.1.five_prime_UTR.2;Parent=Thupl.29377018s0013.1.v3.1
29377018	JGI_gene	CDS	2719766	2719888	.	+	0	ID=Thupl.29377018s0013.1.v3.1.CDS.1;Parent=Thupl.29377018s0013.1.v3.1
29377018	JGI_gene	CDS	2724081	2724161	.	+	0	ID=Thupl.29377018s0013.1.v3.1.CDS.2;Parent=Thupl.29377018s0013.1.v3.1
29377018	JGI_gene	CDS	2724253	2724341	.	+	0	ID=Thupl.29377018s0013.1.v3.1.CDS.3;Parent=Thupl.29377018s0013.1.v3.1
29377018	JGI_gene	CDS	2724457	2724531	.	+	1	ID=Thupl.29377018s0013.1.v3.1.CDS.4;Parent=Thupl.29377018s0013.1.v3.1
29377018	JGI_gene	CDS	2724677	2724738	.	+	1	ID=Thupl.29377018s0013.1.v3.1.CDS.5;Parent=Thupl.29377018s0013.1.v3.1
29377018	JGI_gene	CDS	2724844	2724906	.	+	2	ID=Thupl.29377018s0013.1.v3.1.CDS.6;Parent=Thupl.29377018s0013.1.v3.1
29377018	JGI_gene	CDS	2725009	2725230	.	+	2	ID=Thupl.29377018s0013.1.v3.1.CDS.7;Parent=Thupl.29377018s0013.1.v3.1
29377018	JGI_gene	CDS	2725346	2725447	.	+	2	ID=Thupl.29377018s0013.1.v3.1.CDS.8;Parent=Thupl.29377018s0013.1.v3.1
29377018	JGI_gene	CDS	2725633	2725884	.	+	2	ID=Thupl.29377018s0013.1.v3.1.CDS.9;Parent=Thupl.29377018s0013.1.v3.1
29377018	JGI_gene	CDS	2725976	2726019	.	+	2	ID=Thupl.29377018s0013.1.v3.1.CDS.10;Parent=Thupl.29377018s0013.1.v3.1
29377018	JGI_gene	three_prime_UTR	2726020	2726617	.	+	.	ID=Thupl.29377018s0013.1.v3.1.three_prime_UTR.1;Parent=Thupl.29377018s0013.1.v3.1
29377018	JGI_gene	gene	2783201	2784516	.	-	.	ID=Thupl.29377018s0014.v3.1;Name=Thupl.29377018s0014
29377018	JGI_gene	mRNA	2783201	2784516	.	-	.	ID=Thupl.29377018s0014.1.v3.1;Name=Thupl.29377018s0014.1;longest=1;Parent=Thupl.29377018s0014.v3.1
29377018	JGI_gene	three_prime_UTR	2783201	2783875	.	-	.	ID=Thupl.29377018s0014.1.v3.1.three_prime_UTR.1;Parent=Thupl.29377018s0014.1.v3.1
29377018	JGI_gene	CDS	2783876	2784409	.	-	0	ID=Thupl.29377018s0014.1.v3.1.CDS.1;Parent=Thupl.29377018s0014.1.v3.1
29377018	JGI_gene	five_prime_UTR	2784410	2784516	.	-	.	ID=Thupl.29377018s0014.1.v3.1.five_prime_UTR.1;Parent=Thupl.29377018s0014.1.v3.1
29377018	JGI_gene	gene	3672046	3672543	.	-	.	ID=Thupl.29377018s0015.v3.1;Name=Thupl.29377018s0015
29377018	JGI_gene	mRNA	3672046	3672543	.	-	.	ID=Thupl.29377018s0015.1.v3.1;Name=Thupl.29377018s0015.1;longest=1;Parent=Thupl.29377018s0015.v3.1
29377018	JGI_gene	CDS	3672479	3672511	.	-	0	ID=Thupl.29377018s0015.1.v3.1.CDS.1;Parent=Thupl.29377018s0015.1.v3.1
29377018	JGI_gene	five_prime_UTR	3672512	3672543	.	-	.	ID=Thupl.29377018s0015.1.v3.1.five_prime_UTR.1;Parent=Thupl.29377018s0015.1.v3.1
29377018	JGI_gene	three_prime_UTR	3672046	3672095	.	-	.	ID=Thupl.29377018s0015.1.v3.1.three_prime_UTR.1;Parent=Thupl.29377018s0015.1.v3.1
29377018	JGI_gene	CDS	3672096	3672350	.	-	0	ID=Thupl.29377018s0015.1.v3.1.CDS.2;Parent=Thupl.29377018s0015.1.v3.1
29377018	JGI_gene	gene	4233873	4234994	.	-	.	ID=Thupl.29377018s0016.v3.1;Name=Thupl.29377018s0016
29377018	JGI_gene	mRNA	4233873	4234994	.	-	.	ID=Thupl.29377018s0016.1.v3.1;Name=Thupl.29377018s0016.1;longest=1;Parent=Thupl.29377018s0016.v3.1
29377018	JGI_gene	three_prime_UTR	4233873	4234114	.	-	.	ID=Thupl.29377018s0016.1.v3.1.three_prime_UTR.1;Parent=Thupl.29377018s0016.1.v3.1
29377018	JGI_gene	CDS	4234115	4234807	.	-	0	ID=Thupl.29377018s0016.1.v3.1.CDS.1;Parent=Thupl.29377018s0016.1.v3.1
29377018	JGI_gene	five_prime_UTR	4234808	4234994	.	-	.	ID=Thupl.29377018s0016.1.v3.1.five_prime_UTR.1;Parent=Thupl.29377018s0016.1.v3.1
29377018	JGI_gene	gene	4359611	4421947	.	-	.	ID=Thupl.29377018s0017.v3.1;Name=Thupl.29377018s0017
29377018	JGI_gene	mRNA	4359611	4421947	.	-	.	ID=Thupl.29377018s0017.1.v3.1;Name=Thupl.29377018s0017.1;longest=1;Parent=Thupl.29377018s0017.v3.1
29377018	JGI_gene	CDS	4421128	4421489	.	-	0	ID=Thupl.29377018s0017.1.v3.1.CDS.1;Parent=Thupl.29377018s0017.1.v3.1
29377018	JGI_gene	five_prime_UTR	4421490	4421947	.	-	.	ID=Thupl.29377018s0017.1.v3.1.five_prime_UTR.1;Parent=Thupl.29377018s0017.1.v3.1
29377018	JGI_gene	CDS	4387081	4387234	.	-	1	ID=Thupl.29377018s0017.1.v3.1.CDS.2;Parent=Thupl.29377018s0017.1.v3.1
29377018	JGI_gene	CDS	4386419	4386595	.	-	0	ID=Thupl.29377018s0017.1.v3.1.CDS.3;Parent=Thupl.29377018s0017.1.v3.1
29377018	JGI_gene	CDS	4386240	4386323	.	-	0	ID=Thupl.29377018s0017.1.v3.1.CDS.4;Parent=Thupl.29377018s0017.1.v3.1
29377018	JGI_gene	CDS	4360451	4360532	.	-	0	ID=Thupl.29377018s0017.1.v3.1.CDS.5;Parent=Thupl.29377018s0017.1.v3.1
29377018	JGI_gene	three_prime_UTR	4359611	4359892	.	-	.	ID=Thupl.29377018s0017.1.v3.1.three_prime_UTR.1;Parent=Thupl.29377018s0017.1.v3.1
29377018	JGI_gene	CDS	4359893	4360329	.	-	2	ID=Thupl.29377018s0017.1.v3.1.CDS.6;Parent=Thupl.29377018s0017.1.v3.1
29377018	JGI_gene	gene	4946578	4948119	.	+	.	ID=Thupl.29377018s0018.v3.1;Name=Thupl.29377018s0018
29377018	JGI_gene	mRNA	4946578	4948119	.	+	.	ID=Thupl.29377018s0018.1.v3.1;Name=Thupl.29377018s0018.1;longest=1;Parent=Thupl.29377018s0018.v3.1
29377018	JGI_gene	CDS	4946578	4948119	.	+	0	ID=Thupl.29377018s0018.1.v3.1.CDS.1;Parent=Thupl.29377018s0018.1.v3.1
29377018	JGI_gene	gene	4992846	4994476	.	+	.	ID=Thupl.29377018s0019.v3.1;Name=Thupl.29377018s0019
29377018	JGI_gene	mRNA	4992846	4994476	.	+	.	ID=Thupl.29377018s0019.1.v3.1;Name=Thupl.29377018s0019.1;longest=1;Parent=Thupl.29377018s0019.v3.1
29377018	JGI_gene	CDS	4992846	4993225	.	+	0	ID=Thupl.29377018s0019.1.v3.1.CDS.1;Parent=Thupl.29377018s0019.1.v3.1
29377018	JGI_gene	CDS	4993324	4994476	.	+	1	ID=Thupl.29377018s0019.1.v3.1.CDS.2;Parent=Thupl.29377018s0019.1.v3.1
29377019	JGI_gene	gene	44467	45176	.	+	.	ID=Thupl.29377019s0001.v3.1;Name=Thupl.29377019s0001
29377019	JGI_gene	mRNA	44467	45176	.	+	.	ID=Thupl.29377019s0001.1.v3.1;Name=Thupl.29377019s0001.1;longest=1;Parent=Thupl.29377019s0001.v3.1
29377019	JGI_gene	five_prime_UTR	44467	44526	.	+	.	ID=Thupl.29377019s0001.1.v3.1.five_prime_UTR.1;Parent=Thupl.29377019s0001.1.v3.1
29377019	JGI_gene	CDS	44527	44991	.	+	0	ID=Thupl.29377019s0001.1.v3.1.CDS.1;Parent=Thupl.29377019s0001.1.v3.1
29377019	JGI_gene	three_prime_UTR	44992	45176	.	+	.	ID=Thupl.29377019s0001.1.v3.1.three_prime_UTR.1;Parent=Thupl.29377019s0001.1.v3.1
29377020	JGI_gene	gene	261838	499031	.	-	.	ID=Thupl.29377020s0001.v3.1;Name=Thupl.29377020s0001
29377020	JGI_gene	mRNA	261838	499031	.	-	.	ID=Thupl.29377020s0001.1.v3.1;Name=Thupl.29377020s0001.1;longest=1;Parent=Thupl.29377020s0001.v3.1
29377020	JGI_gene	CDS	498813	498965	.	-	0	ID=Thupl.29377020s0001.1.v3.1.CDS.1;Parent=Thupl.29377020s0001.1.v3.1
29377020	JGI_gene	five_prime_UTR	498966	499031	.	-	.	ID=Thupl.29377020s0001.1.v3.1.five_prime_UTR.1;Parent=Thupl.29377020s0001.1.v3.1
29377020	JGI_gene	CDS	478122	479099	.	-	0	ID=Thupl.29377020s0001.1.v3.1.CDS.2;Parent=Thupl.29377020s0001.1.v3.1
29377020	JGI_gene	CDS	450770	450890	.	-	0	ID=Thupl.29377020s0001.1.v3.1.CDS.3;Parent=Thupl.29377020s0001.1.v3.1
29377020	JGI_gene	CDS	450464	450561	.	-	2	ID=Thupl.29377020s0001.1.v3.1.CDS.4;Parent=Thupl.29377020s0001.1.v3.1
29377020	JGI_gene	CDS	445696	445863	.	-	0	ID=Thupl.29377020s0001.1.v3.1.CDS.5;Parent=Thupl.29377020s0001.1.v3.1
29377020	JGI_gene	CDS	431228	431296	.	-	0	ID=Thupl.29377020s0001.1.v3.1.CDS.6;Parent=Thupl.29377020s0001.1.v3.1
29377020	JGI_gene	CDS	430904	431026	.	-	0	ID=Thupl.29377020s0001.1.v3.1.CDS.7;Parent=Thupl.29377020s0001.1.v3.1
29377020	JGI_gene	CDS	430674	430823	.	-	0	ID=Thupl.29377020s0001.1.v3.1.CDS.8;Parent=Thupl.29377020s0001.1.v3.1
29377020	JGI_gene	CDS	404096	404227	.	-	0	ID=Thupl.29377020s0001.1.v3.1.CDS.9;Parent=Thupl.29377020s0001.1.v3.1
29377020	JGI_gene	CDS	403882	403961	.	-	0	ID=Thupl.29377020s0001.1.v3.1.CDS.10;Parent=Thupl.29377020s0001.1.v3.1
29377020	JGI_gene	CDS	403377	403471	.	-	1	ID=Thupl.29377020s0001.1.v3.1.CDS.11;Parent=Thupl.29377020s0001.1.v3.1
29377020	JGI_gene	CDS	403185	403252	.	-	2	ID=Thupl.29377020s0001.1.v3.1.CDS.12;Parent=Thupl.29377020s0001.1.v3.1
29377020	JGI_gene	CDS	401769	401870	.	-	0	ID=Thupl.29377020s0001.1.v3.1.CDS.13;Parent=Thupl.29377020s0001.1.v3.1
29377020	JGI_gene	CDS	401477	401547	.	-	0	ID=Thupl.29377020s0001.1.v3.1.CDS.14;Parent=Thupl.29377020s0001.1.v3.1
29377020	JGI_gene	CDS	346831	346938	.	-	1	ID=Thupl.29377020s0001.1.v3.1.CDS.15;Parent=Thupl.29377020s0001.1.v3.1
29377020	JGI_gene	CDS	346569	346644	.	-	1	ID=Thupl.29377020s0001.1.v3.1.CDS.16;Parent=Thupl.29377020s0001.1.v3.1
29377020	JGI_gene	CDS	336120	336256	.	-	0	ID=Thupl.29377020s0001.1.v3.1.CDS.17;Parent=Thupl.29377020s0001.1.v3.1
29377020	JGI_gene	CDS	335815	335974	.	-	1	ID=Thupl.29377020s0001.1.v3.1.CDS.18;Parent=Thupl.29377020s0001.1.v3.1
29377020	JGI_gene	CDS	335434	335613	.	-	0	ID=Thupl.29377020s0001.1.v3.1.CDS.19;Parent=Thupl.29377020s0001.1.v3.1
29377020	JGI_gene	CDS	335161	335277	.	-	0	ID=Thupl.29377020s0001.1.v3.1.CDS.20;Parent=Thupl.29377020s0001.1.v3.1
29377020	JGI_gene	CDS	306549	306704	.	-	0	ID=Thupl.29377020s0001.1.v3.1.CDS.21;Parent=Thupl.29377020s0001.1.v3.1
29377020	JGI_gene	CDS	296897	297064	.	-	0	ID=Thupl.29377020s0001.1.v3.1.CDS.22;Parent=Thupl.29377020s0001.1.v3.1
29377020	JGI_gene	CDS	296628	296740	.	-	0	ID=Thupl.29377020s0001.1.v3.1.CDS.23;Parent=Thupl.29377020s0001.1.v3.1
29377020	JGI_gene	CDS	296276	296399	.	-	1	ID=Thupl.29377020s0001.1.v3.1.CDS.24;Parent=Thupl.29377020s0001.1.v3.1
29377020	JGI_gene	CDS	263431	263526	.	-	0	ID=Thupl.29377020s0001.1.v3.1.CDS.25;Parent=Thupl.29377020s0001.1.v3.1
29377020	JGI_gene	CDS	263212	263274	.	-	0	ID=Thupl.29377020s0001.1.v3.1.CDS.26;Parent=Thupl.29377020s0001.1.v3.1
29377020	JGI_gene	three_prime_UTR	261838	262996	.	-	.	ID=Thupl.29377020s0001.1.v3.1.three_prime_UTR.1;Parent=Thupl.29377020s0001.1.v3.1
29377020	JGI_gene	CDS	262997	263041	.	-	0	ID=Thupl.29377020s0001.1.v3.1.CDS.27;Parent=Thupl.29377020s0001.1.v3.1
29377020	JGI_gene	gene	490880	492215	.	-	.	ID=Thupl.29377020s0002.v3.1;Name=Thupl.29377020s0002
29377020	JGI_gene	mRNA	490880	492215	.	-	.	ID=Thupl.29377020s0002.1.v3.1;Name=Thupl.29377020s0002.1;longest=1;Parent=Thupl.29377020s0002.v3.1
29377020	JGI_gene	CDS	492011	492215	.	-	0	ID=Thupl.29377020s0002.1.v3.1.CDS.1;Parent=Thupl.29377020s0002.1.v3.1
29377020	JGI_gene	CDS	490880	491841	.	-	2	ID=Thupl.29377020s0002.1.v3.1.CDS.2;Parent=Thupl.29377020s0002.1.v3.1
29377020	JGI_gene	gene	542341	545399	.	+	.	ID=Thupl.29377020s0003.v3.1;Name=Thupl.29377020s0003
29377020	JGI_gene	mRNA	542341	545399	.	+	.	ID=Thupl.29377020s0003.1.v3.1;Name=Thupl.29377020s0003.1;longest=1;Parent=Thupl.29377020s0003.v3.1
29377020	JGI_gene	five_prime_UTR	542341	542901	.	+	.	ID=Thupl.29377020s0003.1.v3.1.five_prime_UTR.1;Parent=Thupl.29377020s0003.1.v3.1
29377020	JGI_gene	five_prime_UTR	544587	544590	.	+	.	ID=Thupl.29377020s0003.1.v3.1.five_prime_UTR.2;Parent=Thupl.29377020s0003.1.v3.1
29377020	JGI_gene	CDS	544591	544998	.	+	0	ID=Thupl.29377020s0003.1.v3.1.CDS.1;Parent=Thupl.29377020s0003.1.v3.1
29377020	JGI_gene	three_prime_UTR	544999	545399	.	+	.	ID=Thupl.29377020s0003.1.v3.1.three_prime_UTR.1;Parent=Thupl.29377020s0003.1.v3.1
29377020	JGI_gene	gene	585861	628668	.	-	.	ID=Thupl.29377020s0004.v3.1;Name=Thupl.29377020s0004
29377020	JGI_gene	mRNA	585861	628668	.	-	.	ID=Thupl.29377020s0004.1.v3.1;Name=Thupl.29377020s0004.1;longest=1;Parent=Thupl.29377020s0004.v3.1
29377020	JGI_gene	five_prime_UTR	627884	628668	.	-	.	ID=Thupl.29377020s0004.1.v3.1.five_prime_UTR.1;Parent=Thupl.29377020s0004.1.v3.1
29377020	JGI_gene	CDS	626514	626722	.	-	0	ID=Thupl.29377020s0004.1.v3.1.CDS.1;Parent=Thupl.29377020s0004.1.v3.1
29377020	JGI_gene	five_prime_UTR	626723	626842	.	-	.	ID=Thupl.29377020s0004.1.v3.1.five_prime_UTR.2;Parent=Thupl.29377020s0004.1.v3.1
29377020	JGI_gene	CDS	616322	616427	.	-	1	ID=Thupl.29377020s0004.1.v3.1.CDS.2;Parent=Thupl.29377020s0004.1.v3.1
29377020	JGI_gene	CDS	614523	614741	.	-	0	ID=Thupl.29377020s0004.1.v3.1.CDS.3;Parent=Thupl.29377020s0004.1.v3.1
29377020	JGI_gene	CDS	598906	599252	.	-	0	ID=Thupl.29377020s0004.1.v3.1.CDS.4;Parent=Thupl.29377020s0004.1.v3.1
29377020	JGI_gene	CDS	588215	588278	.	-	1	ID=Thupl.29377020s0004.1.v3.1.CDS.5;Parent=Thupl.29377020s0004.1.v3.1
29377020	JGI_gene	CDS	587879	587987	.	-	0	ID=Thupl.29377020s0004.1.v3.1.CDS.6;Parent=Thupl.29377020s0004.1.v3.1
29377020	JGI_gene	CDS	587562	587708	.	-	2	ID=Thupl.29377020s0004.1.v3.1.CDS.7;Parent=Thupl.29377020s0004.1.v3.1
29377020	JGI_gene	CDS	587100	587248	.	-	2	ID=Thupl.29377020s0004.1.v3.1.CDS.8;Parent=Thupl.29377020s0004.1.v3.1
29377020	JGI_gene	CDS	586673	586835	.	-	0	ID=Thupl.29377020s0004.1.v3.1.CDS.9;Parent=Thupl.29377020s0004.1.v3.1
29377020	JGI_gene	three_prime_UTR	585861	586523	.	-	.	ID=Thupl.29377020s0004.1.v3.1.three_prime_UTR.1;Parent=Thupl.29377020s0004.1.v3.1
29377020	JGI_gene	CDS	586524	586567	.	-	2	ID=Thupl.29377020s0004.1.v3.1.CDS.10;Parent=Thupl.29377020s0004.1.v3.1
29377020	JGI_gene	gene	854040	906339	.	+	.	ID=Thupl.29377020s0005.v3.1;Name=Thupl.29377020s0005
29377020	JGI_gene	mRNA	854040	906339	.	+	.	ID=Thupl.29377020s0005.1.v3.1;Name=Thupl.29377020s0005.1;longest=1;Parent=Thupl.29377020s0005.v3.1
29377020	JGI_gene	five_prime_UTR	854040	854647	.	+	.	ID=Thupl.29377020s0005.1.v3.1.five_prime_UTR.1;Parent=Thupl.29377020s0005.1.v3.1
29377020	JGI_gene	CDS	854648	854847	.	+	0	ID=Thupl.29377020s0005.1.v3.1.CDS.1;Parent=Thupl.29377020s0005.1.v3.1
29377020	JGI_gene	CDS	864992	865097	.	+	1	ID=Thupl.29377020s0005.1.v3.1.CDS.2;Parent=Thupl.29377020s0005.1.v3.1
29377020	JGI_gene	CDS	865616	865834	.	+	0	ID=Thupl.29377020s0005.1.v3.1.CDS.3;Parent=Thupl.29377020s0005.1.v3.1
29377020	JGI_gene	CDS	868718	869064	.	+	0	ID=Thupl.29377020s0005.1.v3.1.CDS.4;Parent=Thupl.29377020s0005.1.v3.1
29377020	JGI_gene	CDS	903888	903951	.	+	1	ID=Thupl.29377020s0005.1.v3.1.CDS.5;Parent=Thupl.29377020s0005.1.v3.1
29377020	JGI_gene	CDS	904167	904275	.	+	0	ID=Thupl.29377020s0005.1.v3.1.CDS.6;Parent=Thupl.29377020s0005.1.v3.1
29377020	JGI_gene	CDS	904441	904587	.	+	2	ID=Thupl.29377020s0005.1.v3.1.CDS.7;Parent=Thupl.29377020s0005.1.v3.1
29377020	JGI_gene	CDS	904756	904904	.	+	2	ID=Thupl.29377020s0005.1.v3.1.CDS.8;Parent=Thupl.29377020s0005.1.v3.1
29377020	JGI_gene	CDS	905156	905318	.	+	0	ID=Thupl.29377020s0005.1.v3.1.CDS.9;Parent=Thupl.29377020s0005.1.v3.1
29377020	JGI_gene	CDS	905460	905503	.	+	2	ID=Thupl.29377020s0005.1.v3.1.CDS.10;Parent=Thupl.29377020s0005.1.v3.1
29377020	JGI_gene	three_prime_UTR	905504	906339	.	+	.	ID=Thupl.29377020s0005.1.v3.1.three_prime_UTR.1;Parent=Thupl.29377020s0005.1.v3.1
29377020	JGI_gene	gene	1006231	1010214	.	-	.	ID=Thupl.29377020s0006.v3.1;Name=Thupl.29377020s0006
29377020	JGI_gene	mRNA	1006231	1010214	.	-	.	ID=Thupl.29377020s0006.1.v3.1;Name=Thupl.29377020s0006.1;longest=1;Parent=Thupl.29377020s0006.v3.1
29377020	JGI_gene	CDS	1009576	1009763	.	-	0	ID=Thupl.29377020s0006.1.v3.1.CDS.1;Parent=Thupl.29377020s0006.1.v3.1
29377020	JGI_gene	five_prime_UTR	1009764	1010214	.	-	.	ID=Thupl.29377020s0006.1.v3.1.five_prime_UTR.1;Parent=Thupl.29377020s0006.1.v3.1
29377020	JGI_gene	CDS	1009034	1009096	.	-	1	ID=Thupl.29377020s0006.1.v3.1.CDS.2;Parent=Thupl.29377020s0006.1.v3.1
29377020	JGI_gene	CDS	1008545	1008661	.	-	1	ID=Thupl.29377020s0006.1.v3.1.CDS.3;Parent=Thupl.29377020s0006.1.v3.1
29377020	JGI_gene	CDS	1008216	1008459	.	-	1	ID=Thupl.29377020s0006.1.v3.1.CDS.4;Parent=Thupl.29377020s0006.1.v3.1
29377020	JGI_gene	CDS	1007523	1007681	.	-	0	ID=Thupl.29377020s0006.1.v3.1.CDS.5;Parent=Thupl.29377020s0006.1.v3.1
29377020	JGI_gene	CDS	1006943	1007094	.	-	0	ID=Thupl.29377020s0006.1.v3.1.CDS.6;Parent=Thupl.29377020s0006.1.v3.1
29377020	JGI_gene	three_prime_UTR	1006231	1006631	.	-	.	ID=Thupl.29377020s0006.1.v3.1.three_prime_UTR.1;Parent=Thupl.29377020s0006.1.v3.1
29377020	JGI_gene	CDS	1006632	1006854	.	-	1	ID=Thupl.29377020s0006.1.v3.1.CDS.7;Parent=Thupl.29377020s0006.1.v3.1
29377020	JGI_gene	gene	1380630	1384570	.	+	.	ID=Thupl.29377020s0007.v3.1;Name=Thupl.29377020s0007
29377020	JGI_gene	mRNA	1380630	1384570	.	+	.	ID=Thupl.29377020s0007.1.v3.1;Name=Thupl.29377020s0007.1;longest=1;Parent=Thupl.29377020s0007.v3.1
29377020	JGI_gene	CDS	1380630	1380633	.	+	0	ID=Thupl.29377020s0007.1.v3.1.CDS.1;Parent=Thupl.29377020s0007.1.v3.1
29377020	JGI_gene	CDS	1380663	1381147	.	+	2	ID=Thupl.29377020s0007.1.v3.1.CDS.2;Parent=Thupl.29377020s0007.1.v3.1
29377020	JGI_gene	CDS	1381623	1381720	.	+	0	ID=Thupl.29377020s0007.1.v3.1.CDS.3;Parent=Thupl.29377020s0007.1.v3.1
29377020	JGI_gene	CDS	1382266	1382835	.	+	1	ID=Thupl.29377020s0007.1.v3.1.CDS.4;Parent=Thupl.29377020s0007.1.v3.1
29377020	JGI_gene	CDS	1383032	1383248	.	+	1	ID=Thupl.29377020s0007.1.v3.1.CDS.5;Parent=Thupl.29377020s0007.1.v3.1
29377020	JGI_gene	CDS	1383342	1383524	.	+	0	ID=Thupl.29377020s0007.1.v3.1.CDS.6;Parent=Thupl.29377020s0007.1.v3.1
29377020	JGI_gene	CDS	1383941	1384570	.	+	0	ID=Thupl.29377020s0007.1.v3.1.CDS.7;Parent=Thupl.29377020s0007.1.v3.1
29377020	JGI_gene	gene	1438938	1441933	.	-	.	ID=Thupl.29377020s0008.v3.1;Name=Thupl.29377020s0008
29377020	JGI_gene	mRNA	1438938	1441933	.	-	.	ID=Thupl.29377020s0008.1.v3.1;Name=Thupl.29377020s0008.1;longest=1;Parent=Thupl.29377020s0008.v3.1
29377020	JGI_gene	CDS	1441471	1441543	.	-	0	ID=Thupl.29377020s0008.1.v3.1.CDS.1;Parent=Thupl.29377020s0008.1.v3.1
29377020	JGI_gene	five_prime_UTR	1441544	1441933	.	-	.	ID=Thupl.29377020s0008.1.v3.1.five_prime_UTR.1;Parent=Thupl.29377020s0008.1.v3.1
29377020	JGI_gene	CDS	1440979	1441093	.	-	2	ID=Thupl.29377020s0008.1.v3.1.CDS.2;Parent=Thupl.29377020s0008.1.v3.1
29377020	JGI_gene	CDS	1440187	1440286	.	-	1	ID=Thupl.29377020s0008.1.v3.1.CDS.3;Parent=Thupl.29377020s0008.1.v3.1
29377020	JGI_gene	CDS	1439803	1439926	.	-	0	ID=Thupl.29377020s0008.1.v3.1.CDS.4;Parent=Thupl.29377020s0008.1.v3.1
29377020	JGI_gene	CDS	1439663	1439720	.	-	2	ID=Thupl.29377020s0008.1.v3.1.CDS.5;Parent=Thupl.29377020s0008.1.v3.1
29377020	JGI_gene	three_prime_UTR	1438938	1439265	.	-	.	ID=Thupl.29377020s0008.1.v3.1.three_prime_UTR.1;Parent=Thupl.29377020s0008.1.v3.1
29377020	JGI_gene	CDS	1439266	1439323	.	-	1	ID=Thupl.29377020s0008.1.v3.1.CDS.6;Parent=Thupl.29377020s0008.1.v3.1
29377021	JGI_gene	gene	51880	54019	.	-	.	ID=Thupl.29377021s0001.v3.1;Name=Thupl.29377021s0001
29377021	JGI_gene	mRNA	51880	54019	.	-	.	ID=Thupl.29377021s0001.1.v3.1;Name=Thupl.29377021s0001.1;longest=1;Parent=Thupl.29377021s0001.v3.1
29377021	JGI_gene	CDS	53384	54019	.	-	0	ID=Thupl.29377021s0001.1.v3.1.CDS.1;Parent=Thupl.29377021s0001.1.v3.1
29377021	JGI_gene	CDS	52370	52473	.	-	0	ID=Thupl.29377021s0001.1.v3.1.CDS.2;Parent=Thupl.29377021s0001.1.v3.1
29377021	JGI_gene	three_prime_UTR	51880	51928	.	-	.	ID=Thupl.29377021s0001.1.v3.1.three_prime_UTR.1;Parent=Thupl.29377021s0001.1.v3.1
29377021	JGI_gene	CDS	51929	52277	.	-	1	ID=Thupl.29377021s0001.1.v3.1.CDS.3;Parent=Thupl.29377021s0001.1.v3.1
29377021	JGI_gene	gene	122903	124381	.	-	.	ID=Thupl.29377021s0002.v3.1;Name=Thupl.29377021s0002
29377021	JGI_gene	mRNA	122903	124381	.	-	.	ID=Thupl.29377021s0002.1.v3.1;Name=Thupl.29377021s0002.1;longest=1;Parent=Thupl.29377021s0002.v3.1
29377021	JGI_gene	CDS	124369	124381	.	-	0	ID=Thupl.29377021s0002.1.v3.1.CDS.1;Parent=Thupl.29377021s0002.1.v3.1
29377021	JGI_gene	CDS	122903	123243	.	-	2	ID=Thupl.29377021s0002.1.v3.1.CDS.2;Parent=Thupl.29377021s0002.1.v3.1
29377021	JGI_gene	gene	328926	331138	.	-	.	ID=Thupl.29377021s0003.v3.1;Name=Thupl.29377021s0003
29377021	JGI_gene	mRNA	328926	331138	.	-	.	ID=Thupl.29377021s0003.1.v3.1;Name=Thupl.29377021s0003.1;longest=1;Parent=Thupl.29377021s0003.v3.1
29377021	JGI_gene	CDS	330485	331138	.	-	0	ID=Thupl.29377021s0003.1.v3.1.CDS.1;Parent=Thupl.29377021s0003.1.v3.1
29377021	JGI_gene	CDS	329878	329981	.	-	0	ID=Thupl.29377021s0003.1.v3.1.CDS.2;Parent=Thupl.29377021s0003.1.v3.1
29377021	JGI_gene	CDS	328926	329301	.	-	1	ID=Thupl.29377021s0003.1.v3.1.CDS.3;Parent=Thupl.29377021s0003.1.v3.1
29377022	JGI_gene	gene	98102	99947	.	+	.	ID=Thupl.29377022s0001.v3.1;Name=Thupl.29377022s0001
29377022	JGI_gene	mRNA	98102	99947	.	+	.	ID=Thupl.29377022s0001.1.v3.1;Name=Thupl.29377022s0001.1;longest=1;Parent=Thupl.29377022s0001.v3.1
29377022	JGI_gene	CDS	98102	99017	.	+	0	ID=Thupl.29377022s0001.1.v3.1.CDS.1;Parent=Thupl.29377022s0001.1.v3.1
29377022	JGI_gene	CDS	99106	99947	.	+	2	ID=Thupl.29377022s0001.1.v3.1.CDS.2;Parent=Thupl.29377022s0001.1.v3.1
29377022	JGI_gene	gene	512477	513487	.	-	.	ID=Thupl.29377022s0002.v3.1;Name=Thupl.29377022s0002
29377022	JGI_gene	mRNA	512477	513487	.	-	.	ID=Thupl.29377022s0002.1.v3.1;Name=Thupl.29377022s0002.1;longest=1;Parent=Thupl.29377022s0002.v3.1
29377022	JGI_gene	CDS	513444	513487	.	-	0	ID=Thupl.29377022s0002.1.v3.1.CDS.1;Parent=Thupl.29377022s0002.1.v3.1
29377022	JGI_gene	CDS	512688	513173	.	-	1	ID=Thupl.29377022s0002.1.v3.1.CDS.2;Parent=Thupl.29377022s0002.1.v3.1
29377022	JGI_gene	CDS	512477	512594	.	-	1	ID=Thupl.29377022s0002.1.v3.1.CDS.3;Parent=Thupl.29377022s0002.1.v3.1
29377022	JGI_gene	gene	1405769	1408067	.	-	.	ID=Thupl.29377022s0003.v3.1;Name=Thupl.29377022s0003
29377022	JGI_gene	mRNA	1405769	1408067	.	-	.	ID=Thupl.29377022s0003.1.v3.1;Name=Thupl.29377022s0003.1;longest=1;Parent=Thupl.29377022s0003.v3.1
29377022	JGI_gene	CDS	1407901	1408067	.	-	0	ID=Thupl.29377022s0003.1.v3.1.CDS.1;Parent=Thupl.29377022s0003.1.v3.1
29377022	JGI_gene	CDS	1407223	1407327	.	-	1	ID=Thupl.29377022s0003.1.v3.1.CDS.2;Parent=Thupl.29377022s0003.1.v3.1
29377022	JGI_gene	CDS	1407059	1407129	.	-	1	ID=Thupl.29377022s0003.1.v3.1.CDS.3;Parent=Thupl.29377022s0003.1.v3.1
29377022	JGI_gene	CDS	1406789	1406925	.	-	2	ID=Thupl.29377022s0003.1.v3.1.CDS.4;Parent=Thupl.29377022s0003.1.v3.1
29377022	JGI_gene	CDS	1406587	1406688	.	-	0	ID=Thupl.29377022s0003.1.v3.1.CDS.5;Parent=Thupl.29377022s0003.1.v3.1
29377022	JGI_gene	CDS	1406243	1406338	.	-	0	ID=Thupl.29377022s0003.1.v3.1.CDS.6;Parent=Thupl.29377022s0003.1.v3.1
29377022	JGI_gene	CDS	1405769	1405981	.	-	0	ID=Thupl.29377022s0003.1.v3.1.CDS.7;Parent=Thupl.29377022s0003.1.v3.1
29377022	JGI_gene	gene	1731013	1762235	.	+	.	ID=Thupl.29377022s0004.v3.1;Name=Thupl.29377022s0004
29377022	JGI_gene	mRNA	1731013	1762235	.	+	.	ID=Thupl.29377022s0004.1.v3.1;Name=Thupl.29377022s0004.1;longest=1;Parent=Thupl.29377022s0004.v3.1
29377022	JGI_gene	five_prime_UTR	1731013	1731358	.	+	.	ID=Thupl.29377022s0004.1.v3.1.five_prime_UTR.1;Parent=Thupl.29377022s0004.1.v3.1
29377022	JGI_gene	CDS	1731359	1731571	.	+	0	ID=Thupl.29377022s0004.1.v3.1.CDS.1;Parent=Thupl.29377022s0004.1.v3.1
29377022	JGI_gene	CDS	1746943	1747135	.	+	0	ID=Thupl.29377022s0004.1.v3.1.CDS.2;Parent=Thupl.29377022s0004.1.v3.1
29377022	JGI_gene	CDS	1747540	1747645	.	+	2	ID=Thupl.29377022s0004.1.v3.1.CDS.3;Parent=Thupl.29377022s0004.1.v3.1
29377022	JGI_gene	CDS	1759984	1760173	.	+	1	ID=Thupl.29377022s0004.1.v3.1.CDS.4;Parent=Thupl.29377022s0004.1.v3.1
29377022	JGI_gene	CDS	1761133	1761318	.	+	0	ID=Thupl.29377022s0004.1.v3.1.CDS.5;Parent=Thupl.29377022s0004.1.v3.1
29377022	JGI_gene	CDS	1761439	1761522	.	+	0	ID=Thupl.29377022s0004.1.v3.1.CDS.6;Parent=Thupl.29377022s0004.1.v3.1
29377022	JGI_gene	CDS	1761633	1761809	.	+	0	ID=Thupl.29377022s0004.1.v3.1.CDS.7;Parent=Thupl.29377022s0004.1.v3.1
29377022	JGI_gene	three_prime_UTR	1761810	1762235	.	+	.	ID=Thupl.29377022s0004.1.v3.1.three_prime_UTR.1;Parent=Thupl.29377022s0004.1.v3.1
29377022	JGI_gene	gene	1937546	1938472	.	-	.	ID=Thupl.29377022s0005.v3.1;Name=Thupl.29377022s0005
29377022	JGI_gene	mRNA	1937546	1938472	.	-	.	ID=Thupl.29377022s0005.1.v3.1;Name=Thupl.29377022s0005.1;longest=1;Parent=Thupl.29377022s0005.v3.1
29377022	JGI_gene	three_prime_UTR	1937546	1937769	.	-	.	ID=Thupl.29377022s0005.1.v3.1.three_prime_UTR.1;Parent=Thupl.29377022s0005.1.v3.1
29377022	JGI_gene	CDS	1937770	1938429	.	-	0	ID=Thupl.29377022s0005.1.v3.1.CDS.1;Parent=Thupl.29377022s0005.1.v3.1
29377022	JGI_gene	five_prime_UTR	1938430	1938472	.	-	.	ID=Thupl.29377022s0005.1.v3.1.five_prime_UTR.1;Parent=Thupl.29377022s0005.1.v3.1
29377022	JGI_gene	gene	2008049	2022672	.	-	.	ID=Thupl.29377022s0006.v3.1;Name=Thupl.29377022s0006
29377022	JGI_gene	mRNA	2008049	2022672	.	-	.	ID=Thupl.29377022s0006.1.v3.1;Name=Thupl.29377022s0006.1;longest=1;Parent=Thupl.29377022s0006.v3.1
29377022	JGI_gene	CDS	2022082	2022672	.	-	0	ID=Thupl.29377022s0006.1.v3.1.CDS.1;Parent=Thupl.29377022s0006.1.v3.1
29377022	JGI_gene	CDS	2009139	2009424	.	-	0	ID=Thupl.29377022s0006.1.v3.1.CDS.2;Parent=Thupl.29377022s0006.1.v3.1
29377022	JGI_gene	CDS	2008177	2008733	.	-	2	ID=Thupl.29377022s0006.1.v3.1.CDS.3;Parent=Thupl.29377022s0006.1.v3.1
29377022	JGI_gene	CDS	2008049	2008066	.	-	0	ID=Thupl.29377022s0006.1.v3.1.CDS.4;Parent=Thupl.29377022s0006.1.v3.1
29377022	JGI_gene	gene	2058738	2060948	.	+	.	ID=Thupl.29377022s0007.v3.1;Name=Thupl.29377022s0007
29377022	JGI_gene	mRNA	2058738	2060948	.	+	.	ID=Thupl.29377022s0007.1.v3.1;Name=Thupl.29377022s0007.1;longest=1;Parent=Thupl.29377022s0007.v3.1
29377022	JGI_gene	five_prime_UTR	2058738	2058788	.	+	.	ID=Thupl.29377022s0007.1.v3.1.five_prime_UTR.1;Parent=Thupl.29377022s0007.1.v3.1
29377022	JGI_gene	five_prime_UTR	2058901	2058934	.	+	.	ID=Thupl.29377022s0007.1.v3.1.five_prime_UTR.2;Parent=Thupl.29377022s0007.1.v3.1
29377022	JGI_gene	CDS	2058935	2059111	.	+	0	ID=Thupl.29377022s0007.1.v3.1.CDS.1;Parent=Thupl.29377022s0007.1.v3.1
29377022	JGI_gene	CDS	2059263	2059397	.	+	0	ID=Thupl.29377022s0007.1.v3.1.CDS.2;Parent=Thupl.29377022s0007.1.v3.1
29377022	JGI_gene	CDS	2059744	2059978	.	+	0	ID=Thupl.29377022s0007.1.v3.1.CDS.3;Parent=Thupl.29377022s0007.1.v3.1
29377022	JGI_gene	CDS	2060118	2060321	.	+	2	ID=Thupl.29377022s0007.1.v3.1.CDS.4;Parent=Thupl.29377022s0007.1.v3.1
29377022	JGI_gene	CDS	2060448	2060647	.	+	2	ID=Thupl.29377022s0007.1.v3.1.CDS.5;Parent=Thupl.29377022s0007.1.v3.1
29377022	JGI_gene	three_prime_UTR	2060648	2060948	.	+	.	ID=Thupl.29377022s0007.1.v3.1.three_prime_UTR.1;Parent=Thupl.29377022s0007.1.v3.1
29377022	JGI_gene	gene	3149710	3152954	.	-	.	ID=Thupl.29377022s0008.v3.1;Name=Thupl.29377022s0008
29377022	JGI_gene	mRNA	3149710	3152954	.	-	.	ID=Thupl.29377022s0008.1.v3.1;Name=Thupl.29377022s0008.1;longest=1;Parent=Thupl.29377022s0008.v3.1
29377022	JGI_gene	CDS	3152928	3152954	.	-	0	ID=Thupl.29377022s0008.1.v3.1.CDS.1;Parent=Thupl.29377022s0008.1.v3.1
29377022	JGI_gene	CDS	3150800	3151150	.	-	0	ID=Thupl.29377022s0008.1.v3.1.CDS.2;Parent=Thupl.29377022s0008.1.v3.1
29377022	JGI_gene	CDS	3150535	3150668	.	-	0	ID=Thupl.29377022s0008.1.v3.1.CDS.3;Parent=Thupl.29377022s0008.1.v3.1
29377022	JGI_gene	CDS	3149710	3150493	.	-	1	ID=Thupl.29377022s0008.1.v3.1.CDS.4;Parent=Thupl.29377022s0008.1.v3.1
29377022	JGI_gene	gene	3460122	3461971	.	-	.	ID=Thupl.29377022s0009.v3.1;Name=Thupl.29377022s0009
29377022	JGI_gene	mRNA	3460122	3461971	.	-	.	ID=Thupl.29377022s0009.1.v3.1;Name=Thupl.29377022s0009.1;longest=1;Parent=Thupl.29377022s0009.v3.1
29377022	JGI_gene	CDS	3461490	3461936	.	-	0	ID=Thupl.29377022s0009.1.v3.1.CDS.1;Parent=Thupl.29377022s0009.1.v3.1
29377022	JGI_gene	five_prime_UTR	3461937	3461971	.	-	.	ID=Thupl.29377022s0009.1.v3.1.five_prime_UTR.1;Parent=Thupl.29377022s0009.1.v3.1
29377022	JGI_gene	three_prime_UTR	3460122	3460455	.	-	.	ID=Thupl.29377022s0009.1.v3.1.three_prime_UTR.1;Parent=Thupl.29377022s0009.1.v3.1
29377022	JGI_gene	CDS	3460456	3461406	.	-	0	ID=Thupl.29377022s0009.1.v3.1.CDS.2;Parent=Thupl.29377022s0009.1.v3.1
29377022	JGI_gene	gene	3593498	3595398	.	-	.	ID=Thupl.29377022s0010.v3.1;Name=Thupl.29377022s0010
29377022	JGI_gene	mRNA	3593498	3595398	.	-	.	ID=Thupl.29377022s0010.1.v3.1;Name=Thupl.29377022s0010.1;longest=1;Parent=Thupl.29377022s0010.v3.1
29377022	JGI_gene	CDS	3594958	3595155	.	-	0	ID=Thupl.29377022s0010.1.v3.1.CDS.1;Parent=Thupl.29377022s0010.1.v3.1
29377022	JGI_gene	five_prime_UTR	3595156	3595398	.	-	.	ID=Thupl.29377022s0010.1.v3.1.five_prime_UTR.1;Parent=Thupl.29377022s0010.1.v3.1
29377022	JGI_gene	CDS	3594738	3594872	.	-	0	ID=Thupl.29377022s0010.1.v3.1.CDS.2;Parent=Thupl.29377022s0010.1.v3.1
29377022	JGI_gene	CDS	3594410	3594644	.	-	0	ID=Thupl.29377022s0010.1.v3.1.CDS.3;Parent=Thupl.29377022s0010.1.v3.1
29377022	JGI_gene	CDS	3594053	3594256	.	-	2	ID=Thupl.29377022s0010.1.v3.1.CDS.4;Parent=Thupl.29377022s0010.1.v3.1
29377022	JGI_gene	three_prime_UTR	3593498	3593761	.	-	.	ID=Thupl.29377022s0010.1.v3.1.three_prime_UTR.1;Parent=Thupl.29377022s0010.1.v3.1
29377022	JGI_gene	CDS	3593762	3593961	.	-	2	ID=Thupl.29377022s0010.1.v3.1.CDS.5;Parent=Thupl.29377022s0010.1.v3.1
29377025	JGI_gene	gene	340071	347274	.	+	.	ID=Thupl.29377025s0001.v3.1;Name=Thupl.29377025s0001
29377025	JGI_gene	mRNA	340071	347274	.	+	.	ID=Thupl.29377025s0001.1.v3.1;Name=Thupl.29377025s0001.1;longest=1;Parent=Thupl.29377025s0001.v3.1
29377025	JGI_gene	CDS	340071	340624	.	+	0	ID=Thupl.29377025s0001.1.v3.1.CDS.1;Parent=Thupl.29377025s0001.1.v3.1
29377025	JGI_gene	CDS	340968	341089	.	+	1	ID=Thupl.29377025s0001.1.v3.1.CDS.2;Parent=Thupl.29377025s0001.1.v3.1
29377025	JGI_gene	CDS	341195	341286	.	+	2	ID=Thupl.29377025s0001.1.v3.1.CDS.3;Parent=Thupl.29377025s0001.1.v3.1
29377025	JGI_gene	CDS	341597	341714	.	+	0	ID=Thupl.29377025s0001.1.v3.1.CDS.4;Parent=Thupl.29377025s0001.1.v3.1
29377025	JGI_gene	CDS	342365	342553	.	+	2	ID=Thupl.29377025s0001.1.v3.1.CDS.5;Parent=Thupl.29377025s0001.1.v3.1
29377025	JGI_gene	CDS	342647	342717	.	+	2	ID=Thupl.29377025s0001.1.v3.1.CDS.6;Parent=Thupl.29377025s0001.1.v3.1
29377025	JGI_gene	CDS	342807	342980	.	+	0	ID=Thupl.29377025s0001.1.v3.1.CDS.7;Parent=Thupl.29377025s0001.1.v3.1
29377025	JGI_gene	CDS	343088	343153	.	+	0	ID=Thupl.29377025s0001.1.v3.1.CDS.8;Parent=Thupl.29377025s0001.1.v3.1
29377025	JGI_gene	CDS	343675	343755	.	+	0	ID=Thupl.29377025s0001.1.v3.1.CDS.9;Parent=Thupl.29377025s0001.1.v3.1
29377025	JGI_gene	CDS	343841	343930	.	+	0	ID=Thupl.29377025s0001.1.v3.1.CDS.10;Parent=Thupl.29377025s0001.1.v3.1
29377025	JGI_gene	CDS	344178	344253	.	+	0	ID=Thupl.29377025s0001.1.v3.1.CDS.11;Parent=Thupl.29377025s0001.1.v3.1
29377025	JGI_gene	CDS	344564	344678	.	+	2	ID=Thupl.29377025s0001.1.v3.1.CDS.12;Parent=Thupl.29377025s0001.1.v3.1
29377025	JGI_gene	CDS	344807	344879	.	+	1	ID=Thupl.29377025s0001.1.v3.1.CDS.13;Parent=Thupl.29377025s0001.1.v3.1
29377025	JGI_gene	CDS	344975	345154	.	+	0	ID=Thupl.29377025s0001.1.v3.1.CDS.14;Parent=Thupl.29377025s0001.1.v3.1
29377025	JGI_gene	CDS	345362	345484	.	+	0	ID=Thupl.29377025s0001.1.v3.1.CDS.15;Parent=Thupl.29377025s0001.1.v3.1
29377025	JGI_gene	CDS	345580	345663	.	+	0	ID=Thupl.29377025s0001.1.v3.1.CDS.16;Parent=Thupl.29377025s0001.1.v3.1
29377025	JGI_gene	CDS	345767	345951	.	+	0	ID=Thupl.29377025s0001.1.v3.1.CDS.17;Parent=Thupl.29377025s0001.1.v3.1
29377025	JGI_gene	CDS	346345	346483	.	+	1	ID=Thupl.29377025s0001.1.v3.1.CDS.18;Parent=Thupl.29377025s0001.1.v3.1
29377025	JGI_gene	CDS	346572	346631	.	+	0	ID=Thupl.29377025s0001.1.v3.1.CDS.19;Parent=Thupl.29377025s0001.1.v3.1
29377025	JGI_gene	CDS	346947	347051	.	+	0	ID=Thupl.29377025s0001.1.v3.1.CDS.20;Parent=Thupl.29377025s0001.1.v3.1
29377025	JGI_gene	CDS	347161	347274	.	+	0	ID=Thupl.29377025s0001.1.v3.1.CDS.21;Parent=Thupl.29377025s0001.1.v3.1
29377025	JGI_gene	gene	784087	784944	.	+	.	ID=Thupl.29377025s0002.v3.1;Name=Thupl.29377025s0002
29377025	JGI_gene	mRNA	784087	784944	.	+	.	ID=Thupl.29377025s0002.1.v3.1;Name=Thupl.29377025s0002.1;longest=1;Parent=Thupl.29377025s0002.v3.1
29377025	JGI_gene	CDS	784087	784944	.	+	0	ID=Thupl.29377025s0002.1.v3.1.CDS.1;Parent=Thupl.29377025s0002.1.v3.1
29377025	JGI_gene	gene	789626	799134	.	-	.	ID=Thupl.29377025s0003.v3.1;Name=Thupl.29377025s0003
29377025	JGI_gene	mRNA	789626	799134	.	-	.	ID=Thupl.29377025s0003.1.v3.1;Name=Thupl.29377025s0003.1;longest=1;Parent=Thupl.29377025s0003.v3.1
29377025	JGI_gene	CDS	798999	799083	.	-	0	ID=Thupl.29377025s0003.1.v3.1.CDS.1;Parent=Thupl.29377025s0003.1.v3.1
29377025	JGI_gene	five_prime_UTR	799084	799134	.	-	.	ID=Thupl.29377025s0003.1.v3.1.five_prime_UTR.1;Parent=Thupl.29377025s0003.1.v3.1
29377025	JGI_gene	CDS	797518	797591	.	-	2	ID=Thupl.29377025s0003.1.v3.1.CDS.2;Parent=Thupl.29377025s0003.1.v3.1
29377025	JGI_gene	CDS	797293	797406	.	-	0	ID=Thupl.29377025s0003.1.v3.1.CDS.3;Parent=Thupl.29377025s0003.1.v3.1
29377025	JGI_gene	CDS	797032	797169	.	-	0	ID=Thupl.29377025s0003.1.v3.1.CDS.4;Parent=Thupl.29377025s0003.1.v3.1
29377025	JGI_gene	CDS	796318	796916	.	-	0	ID=Thupl.29377025s0003.1.v3.1.CDS.5;Parent=Thupl.29377025s0003.1.v3.1
29377025	JGI_gene	CDS	795848	795969	.	-	1	ID=Thupl.29377025s0003.1.v3.1.CDS.6;Parent=Thupl.29377025s0003.1.v3.1
29377025	JGI_gene	CDS	795651	795742	.	-	2	ID=Thupl.29377025s0003.1.v3.1.CDS.7;Parent=Thupl.29377025s0003.1.v3.1
29377025	JGI_gene	CDS	795211	795376	.	-	0	ID=Thupl.29377025s0003.1.v3.1.CDS.8;Parent=Thupl.29377025s0003.1.v3.1
29377025	JGI_gene	CDS	795036	795102	.	-	2	ID=Thupl.29377025s0003.1.v3.1.CDS.9;Parent=Thupl.29377025s0003.1.v3.1
29377025	JGI_gene	CDS	794328	794476	.	-	1	ID=Thupl.29377025s0003.1.v3.1.CDS.10;Parent=Thupl.29377025s0003.1.v3.1
29377025	JGI_gene	CDS	794164	794234	.	-	2	ID=Thupl.29377025s0003.1.v3.1.CDS.11;Parent=Thupl.29377025s0003.1.v3.1
29377025	JGI_gene	CDS	793902	794075	.	-	0	ID=Thupl.29377025s0003.1.v3.1.CDS.12;Parent=Thupl.29377025s0003.1.v3.1
29377025	JGI_gene	CDS	793758	793817	.	-	0	ID=Thupl.29377025s0003.1.v3.1.CDS.13;Parent=Thupl.29377025s0003.1.v3.1
29377025	JGI_gene	CDS	793490	793570	.	-	0	ID=Thupl.29377025s0003.1.v3.1.CDS.14;Parent=Thupl.29377025s0003.1.v3.1
29377025	JGI_gene	CDS	793310	793399	.	-	0	ID=Thupl.29377025s0003.1.v3.1.CDS.15;Parent=Thupl.29377025s0003.1.v3.1
29377025	JGI_gene	CDS	792900	792975	.	-	0	ID=Thupl.29377025s0003.1.v3.1.CDS.16;Parent=Thupl.29377025s0003.1.v3.1
29377025	JGI_gene	CDS	792286	792382	.	-	2	ID=Thupl.29377025s0003.1.v3.1.CDS.17;Parent=Thupl.29377025s0003.1.v3.1
29377025	JGI_gene	CDS	792095	792167	.	-	1	ID=Thupl.29377025s0003.1.v3.1.CDS.18;Parent=Thupl.29377025s0003.1.v3.1
29377025	JGI_gene	CDS	791820	791999	.	-	0	ID=Thupl.29377025s0003.1.v3.1.CDS.19;Parent=Thupl.29377025s0003.1.v3.1
29377025	JGI_gene	CDS	791531	791653	.	-	0	ID=Thupl.29377025s0003.1.v3.1.CDS.20;Parent=Thupl.29377025s0003.1.v3.1
29377025	JGI_gene	CDS	791353	791436	.	-	0	ID=Thupl.29377025s0003.1.v3.1.CDS.21;Parent=Thupl.29377025s0003.1.v3.1
29377025	JGI_gene	CDS	791065	791249	.	-	0	ID=Thupl.29377025s0003.1.v3.1.CDS.22;Parent=Thupl.29377025s0003.1.v3.1
29377025	JGI_gene	CDS	790712	790850	.	-	1	ID=Thupl.29377025s0003.1.v3.1.CDS.23;Parent=Thupl.29377025s0003.1.v3.1
29377025	JGI_gene	CDS	790570	790629	.	-	0	ID=Thupl.29377025s0003.1.v3.1.CDS.24;Parent=Thupl.29377025s0003.1.v3.1
29377025	JGI_gene	CDS	790002	790106	.	-	0	ID=Thupl.29377025s0003.1.v3.1.CDS.25;Parent=Thupl.29377025s0003.1.v3.1
29377025	JGI_gene	three_prime_UTR	789626	789770	.	-	.	ID=Thupl.29377025s0003.1.v3.1.three_prime_UTR.1;Parent=Thupl.29377025s0003.1.v3.1
29377025	JGI_gene	CDS	789771	789884	.	-	0	ID=Thupl.29377025s0003.1.v3.1.CDS.26;Parent=Thupl.29377025s0003.1.v3.1
29377025	JGI_gene	gene	1242006	1325758	.	+	.	ID=Thupl.29377025s0004.v3.1;Name=Thupl.29377025s0004
29377025	JGI_gene	mRNA	1242006	1325758	.	+	.	ID=Thupl.29377025s0004.1.v3.1;Name=Thupl.29377025s0004.1;longest=1;Parent=Thupl.29377025s0004.v3.1
29377025	JGI_gene	five_prime_UTR	1242006	1242416	.	+	.	ID=Thupl.29377025s0004.1.v3.1.five_prime_UTR.1;Parent=Thupl.29377025s0004.1.v3.1
29377025	JGI_gene	five_prime_UTR	1242600	1242671	.	+	.	ID=Thupl.29377025s0004.1.v3.1.five_prime_UTR.2;Parent=Thupl.29377025s0004.1.v3.1
29377025	JGI_gene	CDS	1242672	1242720	.	+	0	ID=Thupl.29377025s0004.1.v3.1.CDS.1;Parent=Thupl.29377025s0004.1.v3.1
29377025	JGI_gene	CDS	1243920	1243990	.	+	2	ID=Thupl.29377025s0004.1.v3.1.CDS.2;Parent=Thupl.29377025s0004.1.v3.1
29377025	JGI_gene	CDS	1244085	1244201	.	+	0	ID=Thupl.29377025s0004.1.v3.1.CDS.3;Parent=Thupl.29377025s0004.1.v3.1
29377025	JGI_gene	CDS	1244298	1244435	.	+	0	ID=Thupl.29377025s0004.1.v3.1.CDS.4;Parent=Thupl.29377025s0004.1.v3.1
29377025	JGI_gene	CDS	1244555	1245177	.	+	0	ID=Thupl.29377025s0004.1.v3.1.CDS.5;Parent=Thupl.29377025s0004.1.v3.1
29377025	JGI_gene	CDS	1246100	1246221	.	+	1	ID=Thupl.29377025s0004.1.v3.1.CDS.6;Parent=Thupl.29377025s0004.1.v3.1
29377025	JGI_gene	CDS	1246340	1246431	.	+	2	ID=Thupl.29377025s0004.1.v3.1.CDS.7;Parent=Thupl.29377025s0004.1.v3.1
29377025	JGI_gene	CDS	1246812	1247055	.	+	0	ID=Thupl.29377025s0004.1.v3.1.CDS.8;Parent=Thupl.29377025s0004.1.v3.1
29377025	JGI_gene	CDS	1247180	1247246	.	+	2	ID=Thupl.29377025s0004.1.v3.1.CDS.9;Parent=Thupl.29377025s0004.1.v3.1
29377025	JGI_gene	CDS	1248183	1248331	.	+	1	ID=Thupl.29377025s0004.1.v3.1.CDS.10;Parent=Thupl.29377025s0004.1.v3.1
29377025	JGI_gene	CDS	1248416	1248486	.	+	2	ID=Thupl.29377025s0004.1.v3.1.CDS.11;Parent=Thupl.29377025s0004.1.v3.1
29377025	JGI_gene	CDS	1248575	1248748	.	+	0	ID=Thupl.29377025s0004.1.v3.1.CDS.12;Parent=Thupl.29377025s0004.1.v3.1
29377025	JGI_gene	CDS	1248901	1248972	.	+	0	ID=Thupl.29377025s0004.1.v3.1.CDS.13;Parent=Thupl.29377025s0004.1.v3.1
29377025	JGI_gene	CDS	1250191	1250277	.	+	0	ID=Thupl.29377025s0004.1.v3.1.CDS.14;Parent=Thupl.29377025s0004.1.v3.1
29377025	JGI_gene	CDS	1250363	1250452	.	+	0	ID=Thupl.29377025s0004.1.v3.1.CDS.15;Parent=Thupl.29377025s0004.1.v3.1
29377025	JGI_gene	CDS	1287880	1287955	.	+	0	ID=Thupl.29377025s0004.1.v3.1.CDS.16;Parent=Thupl.29377025s0004.1.v3.1
29377025	JGI_gene	CDS	1300031	1300127	.	+	2	ID=Thupl.29377025s0004.1.v3.1.CDS.17;Parent=Thupl.29377025s0004.1.v3.1
29377025	JGI_gene	CDS	1300252	1300321	.	+	1	ID=Thupl.29377025s0004.1.v3.1.CDS.18;Parent=Thupl.29377025s0004.1.v3.1
29377025	JGI_gene	CDS	1300501	1300680	.	+	0	ID=Thupl.29377025s0004.1.v3.1.CDS.19;Parent=Thupl.29377025s0004.1.v3.1
29377025	JGI_gene	CDS	1324411	1324533	.	+	0	ID=Thupl.29377025s0004.1.v3.1.CDS.20;Parent=Thupl.29377025s0004.1.v3.1
29377025	JGI_gene	CDS	1324622	1324705	.	+	0	ID=Thupl.29377025s0004.1.v3.1.CDS.21;Parent=Thupl.29377025s0004.1.v3.1
29377025	JGI_gene	CDS	1324807	1324991	.	+	0	ID=Thupl.29377025s0004.1.v3.1.CDS.22;Parent=Thupl.29377025s0004.1.v3.1
29377025	JGI_gene	CDS	1325172	1325310	.	+	1	ID=Thupl.29377025s0004.1.v3.1.CDS.23;Parent=Thupl.29377025s0004.1.v3.1
29377025	JGI_gene	CDS	1325408	1325542	.	+	0	ID=Thupl.29377025s0004.1.v3.1.CDS.24;Parent=Thupl.29377025s0004.1.v3.1
29377025	JGI_gene	three_prime_UTR	1325543	1325758	.	+	.	ID=Thupl.29377025s0004.1.v3.1.three_prime_UTR.1;Parent=Thupl.29377025s0004.1.v3.1
29377025	JGI_gene	gene	1257039	1259344	.	-	.	ID=Thupl.29377025s0005.v3.1;Name=Thupl.29377025s0005
29377025	JGI_gene	mRNA	1257039	1259344	.	-	.	ID=Thupl.29377025s0005.1.v3.1;Name=Thupl.29377025s0005.1;longest=1;Parent=Thupl.29377025s0005.v3.1
29377025	JGI_gene	three_prime_UTR	1257039	1257834	.	-	.	ID=Thupl.29377025s0005.1.v3.1.three_prime_UTR.1;Parent=Thupl.29377025s0005.1.v3.1
29377025	JGI_gene	CDS	1257835	1258494	.	-	0	ID=Thupl.29377025s0005.1.v3.1.CDS.1;Parent=Thupl.29377025s0005.1.v3.1
29377025	JGI_gene	five_prime_UTR	1258495	1259344	.	-	.	ID=Thupl.29377025s0005.1.v3.1.five_prime_UTR.1;Parent=Thupl.29377025s0005.1.v3.1
29377027	JGI_gene	gene	116952	282274	.	-	.	ID=Thupl.29377027s0001.v3.1;Name=Thupl.29377027s0001
29377027	JGI_gene	mRNA	116952	282274	.	-	.	ID=Thupl.29377027s0001.1.v3.1;Name=Thupl.29377027s0001.1;longest=1;Parent=Thupl.29377027s0001.v3.1
29377027	JGI_gene	CDS	281758	282202	.	-	0	ID=Thupl.29377027s0001.1.v3.1.CDS.1;Parent=Thupl.29377027s0001.1.v3.1
29377027	JGI_gene	five_prime_UTR	282203	282274	.	-	.	ID=Thupl.29377027s0001.1.v3.1.five_prime_UTR.1;Parent=Thupl.29377027s0001.1.v3.1
29377027	JGI_gene	CDS	262802	263190	.	-	2	ID=Thupl.29377027s0001.1.v3.1.CDS.2;Parent=Thupl.29377027s0001.1.v3.1
29377027	JGI_gene	CDS	262060	262188	.	-	0	ID=Thupl.29377027s0001.1.v3.1.CDS.3;Parent=Thupl.29377027s0001.1.v3.1
29377027	JGI_gene	CDS	216620	216673	.	-	0	ID=Thupl.29377027s0001.1.v3.1.CDS.4;Parent=Thupl.29377027s0001.1.v3.1
29377027	JGI_gene	CDS	216227	216316	.	-	0	ID=Thupl.29377027s0001.1.v3.1.CDS.5;Parent=Thupl.29377027s0001.1.v3.1
29377027	JGI_gene	CDS	213782	213988	.	-	0	ID=Thupl.29377027s0001.1.v3.1.CDS.6;Parent=Thupl.29377027s0001.1.v3.1
29377027	JGI_gene	CDS	181593	181742	.	-	0	ID=Thupl.29377027s0001.1.v3.1.CDS.7;Parent=Thupl.29377027s0001.1.v3.1
29377027	JGI_gene	CDS	181202	181406	.	-	0	ID=Thupl.29377027s0001.1.v3.1.CDS.8;Parent=Thupl.29377027s0001.1.v3.1
29377027	JGI_gene	CDS	152595	152677	.	-	2	ID=Thupl.29377027s0001.1.v3.1.CDS.9;Parent=Thupl.29377027s0001.1.v3.1
29377027	JGI_gene	CDS	152419	152490	.	-	0	ID=Thupl.29377027s0001.1.v3.1.CDS.10;Parent=Thupl.29377027s0001.1.v3.1
29377027	JGI_gene	CDS	118470	118532	.	-	0	ID=Thupl.29377027s0001.1.v3.1.CDS.11;Parent=Thupl.29377027s0001.1.v3.1
29377027	JGI_gene	three_prime_UTR	116952	117712	.	-	.	ID=Thupl.29377027s0001.1.v3.1.three_prime_UTR.1;Parent=Thupl.29377027s0001.1.v3.1
29377027	JGI_gene	CDS	117713	117871	.	-	0	ID=Thupl.29377027s0001.1.v3.1.CDS.12;Parent=Thupl.29377027s0001.1.v3.1
29377027	JGI_gene	gene	402698	454231	.	-	.	ID=Thupl.29377027s0002.v3.1;Name=Thupl.29377027s0002
29377027	JGI_gene	mRNA	402698	454231	.	-	.	ID=Thupl.29377027s0002.1.v3.1;Name=Thupl.29377027s0002.1;longest=1;Parent=Thupl.29377027s0002.v3.1
29377027	JGI_gene	CDS	453612	453875	.	-	0	ID=Thupl.29377027s0002.1.v3.1.CDS.1;Parent=Thupl.29377027s0002.1.v3.1
29377027	JGI_gene	five_prime_UTR	453876	454231	.	-	.	ID=Thupl.29377027s0002.1.v3.1.five_prime_UTR.1;Parent=Thupl.29377027s0002.1.v3.1
29377027	JGI_gene	three_prime_UTR	402698	404857	.	-	.	ID=Thupl.29377027s0002.1.v3.1.three_prime_UTR.1;Parent=Thupl.29377027s0002.1.v3.1
29377027	JGI_gene	CDS	404858	405946	.	-	0	ID=Thupl.29377027s0002.1.v3.1.CDS.2;Parent=Thupl.29377027s0002.1.v3.1
29377027	JGI_gene	gene	798255	801111	.	+	.	ID=Thupl.29377027s0003.v3.1;Name=Thupl.29377027s0003
29377027	JGI_gene	mRNA	798255	801111	.	+	.	ID=Thupl.29377027s0003.1.v3.1;Name=Thupl.29377027s0003.1;longest=1;Parent=Thupl.29377027s0003.v3.1
29377027	JGI_gene	five_prime_UTR	798255	798607	.	+	.	ID=Thupl.29377027s0003.1.v3.1.five_prime_UTR.1;Parent=Thupl.29377027s0003.1.v3.1
29377027	JGI_gene	CDS	798608	800098	.	+	0	ID=Thupl.29377027s0003.1.v3.1.CDS.1;Parent=Thupl.29377027s0003.1.v3.1
29377027	JGI_gene	three_prime_UTR	800099	801111	.	+	.	ID=Thupl.29377027s0003.1.v3.1.three_prime_UTR.1;Parent=Thupl.29377027s0003.1.v3.1
29377027	JGI_gene	gene	938714	946097	.	+	.	ID=Thupl.29377027s0004.v3.1;Name=Thupl.29377027s0004
29377027	JGI_gene	mRNA	938714	946097	.	+	.	ID=Thupl.29377027s0004.1.v3.1;Name=Thupl.29377027s0004.1;longest=1;Parent=Thupl.29377027s0004.v3.1
29377027	JGI_gene	five_prime_UTR	938714	939274	.	+	.	ID=Thupl.29377027s0004.1.v3.1.five_prime_UTR.1;Parent=Thupl.29377027s0004.1.v3.1
29377027	JGI_gene	CDS	939275	940194	.	+	0	ID=Thupl.29377027s0004.1.v3.1.CDS.1;Parent=Thupl.29377027s0004.1.v3.1
29377027	JGI_gene	CDS	942564	942984	.	+	1	ID=Thupl.29377027s0004.1.v3.1.CDS.2;Parent=Thupl.29377027s0004.1.v3.1
29377027	JGI_gene	CDS	945249	945854	.	+	0	ID=Thupl.29377027s0004.1.v3.1.CDS.3;Parent=Thupl.29377027s0004.1.v3.1
29377027	JGI_gene	three_prime_UTR	945855	946097	.	+	.	ID=Thupl.29377027s0004.1.v3.1.three_prime_UTR.1;Parent=Thupl.29377027s0004.1.v3.1
29377027	JGI_gene	gene	980566	988998	.	-	.	ID=Thupl.29377027s0005.v3.1;Name=Thupl.29377027s0005
29377027	JGI_gene	mRNA	980566	988998	.	-	.	ID=Thupl.29377027s0005.1.v3.1;Name=Thupl.29377027s0005.1;longest=1;Parent=Thupl.29377027s0005.v3.1
29377027	JGI_gene	three_prime_UTR	986204	986359	.	-	.	ID=Thupl.29377027s0005.1.v3.1.three_prime_UTR.1;Parent=Thupl.29377027s0005.1.v3.1
29377027	JGI_gene	CDS	986360	988264	.	-	0	ID=Thupl.29377027s0005.1.v3.1.CDS.1;Parent=Thupl.29377027s0005.1.v3.1
29377027	JGI_gene	five_prime_UTR	988265	988998	.	-	.	ID=Thupl.29377027s0005.1.v3.1.five_prime_UTR.1;Parent=Thupl.29377027s0005.1.v3.1
29377027	JGI_gene	three_prime_UTR	985728	986044	.	-	.	ID=Thupl.29377027s0005.1.v3.1.three_prime_UTR.2;Parent=Thupl.29377027s0005.1.v3.1
29377027	JGI_gene	three_prime_UTR	980566	981035	.	-	.	ID=Thupl.29377027s0005.1.v3.1.three_prime_UTR.3;Parent=Thupl.29377027s0005.1.v3.1
29377027	JGI_gene	gene	1082502	1087121	.	-	.	ID=Thupl.29377027s0006.v3.1;Name=Thupl.29377027s0006
29377027	JGI_gene	mRNA	1082502	1087121	.	-	.	ID=Thupl.29377027s0006.1.v3.1;Name=Thupl.29377027s0006.1;longest=1;Parent=Thupl.29377027s0006.v3.1
29377027	JGI_gene	CDS	1085001	1087121	.	-	0	ID=Thupl.29377027s0006.1.v3.1.CDS.1;Parent=Thupl.29377027s0006.1.v3.1
29377027	JGI_gene	CDS	1082502	1082537	.	-	0	ID=Thupl.29377027s0006.1.v3.1.CDS.2;Parent=Thupl.29377027s0006.1.v3.1
29377027	JGI_gene	gene	1207564	1380315	.	+	.	ID=Thupl.29377027s0007.v3.1;Name=Thupl.29377027s0007
29377027	JGI_gene	mRNA	1207564	1380315	.	+	.	ID=Thupl.29377027s0007.1.v3.1;Name=Thupl.29377027s0007.1;longest=1;Parent=Thupl.29377027s0007.v3.1
29377027	JGI_gene	five_prime_UTR	1207564	1208408	.	+	.	ID=Thupl.29377027s0007.1.v3.1.five_prime_UTR.1;Parent=Thupl.29377027s0007.1.v3.1
29377027	JGI_gene	five_prime_UTR	1208497	1208499	.	+	.	ID=Thupl.29377027s0007.1.v3.1.five_prime_UTR.2;Parent=Thupl.29377027s0007.1.v3.1
29377027	JGI_gene	CDS	1208500	1208631	.	+	0	ID=Thupl.29377027s0007.1.v3.1.CDS.1;Parent=Thupl.29377027s0007.1.v3.1
29377027	JGI_gene	CDS	1227363	1227481	.	+	0	ID=Thupl.29377027s0007.1.v3.1.CDS.2;Parent=Thupl.29377027s0007.1.v3.1
29377027	JGI_gene	CDS	1270019	1270198	.	+	1	ID=Thupl.29377027s0007.1.v3.1.CDS.3;Parent=Thupl.29377027s0007.1.v3.1
29377027	JGI_gene	CDS	1315619	1315666	.	+	1	ID=Thupl.29377027s0007.1.v3.1.CDS.4;Parent=Thupl.29377027s0007.1.v3.1
29377027	JGI_gene	CDS	1378659	1378723	.	+	1	ID=Thupl.29377027s0007.1.v3.1.CDS.5;Parent=Thupl.29377027s0007.1.v3.1
29377027	JGI_gene	CDS	1378910	1378953	.	+	2	ID=Thupl.29377027s0007.1.v3.1.CDS.6;Parent=Thupl.29377027s0007.1.v3.1
29377027	JGI_gene	three_prime_UTR	1378954	1378984	.	+	.	ID=Thupl.29377027s0007.1.v3.1.three_prime_UTR.1;Parent=Thupl.29377027s0007.1.v3.1
29377027	JGI_gene	three_prime_UTR	1379093	1380315	.	+	.	ID=Thupl.29377027s0007.1.v3.1.three_prime_UTR.2;Parent=Thupl.29377027s0007.1.v3.1
29377027	JGI_gene	gene	1490958	1612521	.	+	.	ID=Thupl.29377027s0008.v3.1;Name=Thupl.29377027s0008
29377027	JGI_gene	mRNA	1490958	1612521	.	+	.	ID=Thupl.29377027s0008.1.v3.1;Name=Thupl.29377027s0008.1;longest=1;Parent=Thupl.29377027s0008.v3.1
29377027	JGI_gene	five_prime_UTR	1490958	1491142	.	+	.	ID=Thupl.29377027s0008.1.v3.1.five_prime_UTR.1;Parent=Thupl.29377027s0008.1.v3.1
29377027	JGI_gene	CDS	1491143	1491323	.	+	0	ID=Thupl.29377027s0008.1.v3.1.CDS.1;Parent=Thupl.29377027s0008.1.v3.1
29377027	JGI_gene	CDS	1509301	1509352	.	+	2	ID=Thupl.29377027s0008.1.v3.1.CDS.2;Parent=Thupl.29377027s0008.1.v3.1
29377027	JGI_gene	CDS	1509506	1509565	.	+	1	ID=Thupl.29377027s0008.1.v3.1.CDS.3;Parent=Thupl.29377027s0008.1.v3.1
29377027	JGI_gene	CDS	1509692	1509716	.	+	1	ID=Thupl.29377027s0008.1.v3.1.CDS.4;Parent=Thupl.29377027s0008.1.v3.1
29377027	JGI_gene	CDS	1509839	1509924	.	+	0	ID=Thupl.29377027s0008.1.v3.1.CDS.5;Parent=Thupl.29377027s0008.1.v3.1
29377027	JGI_gene	CDS	1510119	1510230	.	+	1	ID=Thupl.29377027s0008.1.v3.1.CDS.6;Parent=Thupl.29377027s0008.1.v3.1
29377027	JGI_gene	CDS	1529275	1529337	.	+	0	ID=Thupl.29377027s0008.1.v3.1.CDS.7;Parent=Thupl.29377027s0008.1.v3.1
29377027	JGI_gene	CDS	1529482	1529501	.	+	0	ID=Thupl.29377027s0008.1.v3.1.CDS.8;Parent=Thupl.29377027s0008.1.v3.1
29377027	JGI_gene	CDS	1529632	1529729	.	+	1	ID=Thupl.29377027s0008.1.v3.1.CDS.9;Parent=Thupl.29377027s0008.1.v3.1
29377027	JGI_gene	CDS	1556966	1556994	.	+	2	ID=Thupl.29377027s0008.1.v3.1.CDS.10;Parent=Thupl.29377027s0008.1.v3.1
29377027	JGI_gene	CDS	1575462	1575493	.	+	0	ID=Thupl.29377027s0008.1.v3.1.CDS.11;Parent=Thupl.29377027s0008.1.v3.1
29377027	JGI_gene	CDS	1575685	1575732	.	+	1	ID=Thupl.29377027s0008.1.v3.1.CDS.12;Parent=Thupl.29377027s0008.1.v3.1
29377027	JGI_gene	CDS	1575834	1575894	.	+	1	ID=Thupl.29377027s0008.1.v3.1.CDS.13;Parent=Thupl.29377027s0008.1.v3.1
29377027	JGI_gene	CDS	1575981	1576078	.	+	0	ID=Thupl.29377027s0008.1.v3.1.CDS.14;Parent=Thupl.29377027s0008.1.v3.1
29377027	JGI_gene	CDS	1576234	1576309	.	+	1	ID=Thupl.29377027s0008.1.v3.1.CDS.15;Parent=Thupl.29377027s0008.1.v3.1
29377027	JGI_gene	CDS	1576425	1576444	.	+	0	ID=Thupl.29377027s0008.1.v3.1.CDS.16;Parent=Thupl.29377027s0008.1.v3.1
29377027	JGI_gene	CDS	1593758	1593855	.	+	1	ID=Thupl.29377027s0008.1.v3.1.CDS.17;Parent=Thupl.29377027s0008.1.v3.1
29377027	JGI_gene	CDS	1593982	1594091	.	+	2	ID=Thupl.29377027s0008.1.v3.1.CDS.18;Parent=Thupl.29377027s0008.1.v3.1
29377027	JGI_gene	CDS	1594259	1594342	.	+	0	ID=Thupl.29377027s0008.1.v3.1.CDS.19;Parent=Thupl.29377027s0008.1.v3.1
29377027	JGI_gene	CDS	1610461	1610564	.	+	0	ID=Thupl.29377027s0008.1.v3.1.CDS.20;Parent=Thupl.29377027s0008.1.v3.1
29377027	JGI_gene	CDS	1610651	1610739	.	+	1	ID=Thupl.29377027s0008.1.v3.1.CDS.21;Parent=Thupl.29377027s0008.1.v3.1
29377027	JGI_gene	CDS	1610880	1611184	.	+	2	ID=Thupl.29377027s0008.1.v3.1.CDS.22;Parent=Thupl.29377027s0008.1.v3.1
29377027	JGI_gene	three_prime_UTR	1611185	1612521	.	+	.	ID=Thupl.29377027s0008.1.v3.1.three_prime_UTR.1;Parent=Thupl.29377027s0008.1.v3.1
29377027	JGI_gene	gene	1599651	1602490	.	+	.	ID=Thupl.29377027s0009.v3.1;Name=Thupl.29377027s0009
29377027	JGI_gene	mRNA	1599651	1602490	.	+	.	ID=Thupl.29377027s0009.1.v3.1;Name=Thupl.29377027s0009.1;longest=1;Parent=Thupl.29377027s0009.v3.1
29377027	JGI_gene	five_prime_UTR	1599651	1600788	.	+	.	ID=Thupl.29377027s0009.1.v3.1.five_prime_UTR.1;Parent=Thupl.29377027s0009.1.v3.1
29377027	JGI_gene	CDS	1600789	1601466	.	+	0	ID=Thupl.29377027s0009.1.v3.1.CDS.1;Parent=Thupl.29377027s0009.1.v3.1
29377027	JGI_gene	three_prime_UTR	1601467	1602490	.	+	.	ID=Thupl.29377027s0009.1.v3.1.three_prime_UTR.1;Parent=Thupl.29377027s0009.1.v3.1
29377027	JGI_gene	gene	1627373	1631691	.	+	.	ID=Thupl.29377027s0010.v3.1;Name=Thupl.29377027s0010
29377027	JGI_gene	mRNA	1627373	1631691	.	+	.	ID=Thupl.29377027s0010.1.v3.1;Name=Thupl.29377027s0010.1;longest=1;Parent=Thupl.29377027s0010.v3.1
29377027	JGI_gene	five_prime_UTR	1627373	1628575	.	+	.	ID=Thupl.29377027s0010.1.v3.1.five_prime_UTR.1;Parent=Thupl.29377027s0010.1.v3.1
29377027	JGI_gene	five_prime_UTR	1628691	1628846	.	+	.	ID=Thupl.29377027s0010.1.v3.1.five_prime_UTR.2;Parent=Thupl.29377027s0010.1.v3.1
29377027	JGI_gene	five_prime_UTR	1629956	1630102	.	+	.	ID=Thupl.29377027s0010.1.v3.1.five_prime_UTR.3;Parent=Thupl.29377027s0010.1.v3.1
29377027	JGI_gene	CDS	1630103	1630278	.	+	0	ID=Thupl.29377027s0010.1.v3.1.CDS.1;Parent=Thupl.29377027s0010.1.v3.1
29377027	JGI_gene	CDS	1630423	1630490	.	+	1	ID=Thupl.29377027s0010.1.v3.1.CDS.2;Parent=Thupl.29377027s0010.1.v3.1
29377027	JGI_gene	CDS	1630603	1630889	.	+	2	ID=Thupl.29377027s0010.1.v3.1.CDS.3;Parent=Thupl.29377027s0010.1.v3.1
29377027	JGI_gene	CDS	1631089	1631179	.	+	0	ID=Thupl.29377027s0010.1.v3.1.CDS.4;Parent=Thupl.29377027s0010.1.v3.1
29377027	JGI_gene	CDS	1631268	1631353	.	+	2	ID=Thupl.29377027s0010.1.v3.1.CDS.5;Parent=Thupl.29377027s0010.1.v3.1
29377027	JGI_gene	three_prime_UTR	1631354	1631691	.	+	.	ID=Thupl.29377027s0010.1.v3.1.three_prime_UTR.1;Parent=Thupl.29377027s0010.1.v3.1
29377027	JGI_gene	gene	2154206	2160276	.	+	.	ID=Thupl.29377027s0011.v3.1;Name=Thupl.29377027s0011
29377027	JGI_gene	mRNA	2154206	2160276	.	+	.	ID=Thupl.29377027s0011.1.v3.1;Name=Thupl.29377027s0011.1;longest=1;Parent=Thupl.29377027s0011.v3.1
29377027	JGI_gene	five_prime_UTR	2154206	2154491	.	+	.	ID=Thupl.29377027s0011.1.v3.1.five_prime_UTR.1;Parent=Thupl.29377027s0011.1.v3.1
29377027	JGI_gene	CDS	2154492	2154653	.	+	0	ID=Thupl.29377027s0011.1.v3.1.CDS.1;Parent=Thupl.29377027s0011.1.v3.1
29377027	JGI_gene	CDS	2154749	2154811	.	+	0	ID=Thupl.29377027s0011.1.v3.1.CDS.2;Parent=Thupl.29377027s0011.1.v3.1
29377027	JGI_gene	CDS	2154901	2154972	.	+	0	ID=Thupl.29377027s0011.1.v3.1.CDS.3;Parent=Thupl.29377027s0011.1.v3.1
29377027	JGI_gene	CDS	2155114	2155221	.	+	0	ID=Thupl.29377027s0011.1.v3.1.CDS.4;Parent=Thupl.29377027s0011.1.v3.1
29377027	JGI_gene	CDS	2155315	2155395	.	+	0	ID=Thupl.29377027s0011.1.v3.1.CDS.5;Parent=Thupl.29377027s0011.1.v3.1
29377027	JGI_gene	CDS	2155483	2155536	.	+	0	ID=Thupl.29377027s0011.1.v3.1.CDS.6;Parent=Thupl.29377027s0011.1.v3.1
29377027	JGI_gene	CDS	2155636	2155761	.	+	0	ID=Thupl.29377027s0011.1.v3.1.CDS.7;Parent=Thupl.29377027s0011.1.v3.1
29377027	JGI_gene	CDS	2155975	2156064	.	+	0	ID=Thupl.29377027s0011.1.v3.1.CDS.8;Parent=Thupl.29377027s0011.1.v3.1
29377027	JGI_gene	CDS	2156150	2156272	.	+	0	ID=Thupl.29377027s0011.1.v3.1.CDS.9;Parent=Thupl.29377027s0011.1.v3.1
29377027	JGI_gene	CDS	2157763	2157864	.	+	0	ID=Thupl.29377027s0011.1.v3.1.CDS.10;Parent=Thupl.29377027s0011.1.v3.1
29377027	JGI_gene	CDS	2157986	2158102	.	+	0	ID=Thupl.29377027s0011.1.v3.1.CDS.11;Parent=Thupl.29377027s0011.1.v3.1
29377027	JGI_gene	CDS	2158383	2158445	.	+	0	ID=Thupl.29377027s0011.1.v3.1.CDS.12;Parent=Thupl.29377027s0011.1.v3.1
29377027	JGI_gene	CDS	2158530	2158604	.	+	0	ID=Thupl.29377027s0011.1.v3.1.CDS.13;Parent=Thupl.29377027s0011.1.v3.1
29377027	JGI_gene	CDS	2158771	2158884	.	+	0	ID=Thupl.29377027s0011.1.v3.1.CDS.14;Parent=Thupl.29377027s0011.1.v3.1
29377027	JGI_gene	three_prime_UTR	2158885	2160276	.	+	.	ID=Thupl.29377027s0011.1.v3.1.three_prime_UTR.1;Parent=Thupl.29377027s0011.1.v3.1
29377027	JGI_gene	gene	2604248	2646584	.	+	.	ID=Thupl.29377027s0012.v3.1;Name=Thupl.29377027s0012
29377027	JGI_gene	mRNA	2604248	2646584	.	+	.	ID=Thupl.29377027s0012.1.v3.1;Name=Thupl.29377027s0012.1;longest=1;Parent=Thupl.29377027s0012.v3.1
29377027	JGI_gene	five_prime_UTR	2604248	2604818	.	+	.	ID=Thupl.29377027s0012.1.v3.1.five_prime_UTR.1;Parent=Thupl.29377027s0012.1.v3.1
29377027	JGI_gene	CDS	2604819	2604873	.	+	0	ID=Thupl.29377027s0012.1.v3.1.CDS.1;Parent=Thupl.29377027s0012.1.v3.1
29377027	JGI_gene	CDS	2605842	2605972	.	+	2	ID=Thupl.29377027s0012.1.v3.1.CDS.2;Parent=Thupl.29377027s0012.1.v3.1
29377027	JGI_gene	CDS	2608802	2608915	.	+	0	ID=Thupl.29377027s0012.1.v3.1.CDS.3;Parent=Thupl.29377027s0012.1.v3.1
29377027	JGI_gene	CDS	2611665	2611772	.	+	0	ID=Thupl.29377027s0012.1.v3.1.CDS.4;Parent=Thupl.29377027s0012.1.v3.1
29377027	JGI_gene	CDS	2611897	2611988	.	+	0	ID=Thupl.29377027s0012.1.v3.1.CDS.5;Parent=Thupl.29377027s0012.1.v3.1
29377027	JGI_gene	CDS	2612255	2612396	.	+	1	ID=Thupl.29377027s0012.1.v3.1.CDS.6;Parent=Thupl.29377027s0012.1.v3.1
29377027	JGI_gene	CDS	2612668	2612762	.	+	0	ID=Thupl.29377027s0012.1.v3.1.CDS.7;Parent=Thupl.29377027s0012.1.v3.1
29377027	JGI_gene	CDS	2617305	2617434	.	+	1	ID=Thupl.29377027s0012.1.v3.1.CDS.8;Parent=Thupl.29377027s0012.1.v3.1
29377027	JGI_gene	CDS	2620097	2620241	.	+	0	ID=Thupl.29377027s0012.1.v3.1.CDS.9;Parent=Thupl.29377027s0012.1.v3.1
29377027	JGI_gene	CDS	2645816	2646042	.	+	2	ID=Thupl.29377027s0012.1.v3.1.CDS.10;Parent=Thupl.29377027s0012.1.v3.1
29377027	JGI_gene	three_prime_UTR	2646043	2646584	.	+	.	ID=Thupl.29377027s0012.1.v3.1.three_prime_UTR.1;Parent=Thupl.29377027s0012.1.v3.1
29377027	JGI_gene	gene	2918286	2919634	.	-	.	ID=Thupl.29377027s0013.v3.1;Name=Thupl.29377027s0013
29377027	JGI_gene	mRNA	2918286	2919634	.	-	.	ID=Thupl.29377027s0013.1.v3.1;Name=Thupl.29377027s0013.1;longest=1;Parent=Thupl.29377027s0013.v3.1
29377027	JGI_gene	three_prime_UTR	2918286	2918508	.	-	.	ID=Thupl.29377027s0013.1.v3.1.three_prime_UTR.1;Parent=Thupl.29377027s0013.1.v3.1
29377027	JGI_gene	CDS	2918509	2918892	.	-	0	ID=Thupl.29377027s0013.1.v3.1.CDS.1;Parent=Thupl.29377027s0013.1.v3.1
29377027	JGI_gene	five_prime_UTR	2918893	2919634	.	-	.	ID=Thupl.29377027s0013.1.v3.1.five_prime_UTR.1;Parent=Thupl.29377027s0013.1.v3.1
29377027	JGI_gene	gene	2919312	2933703	.	-	.	ID=Thupl.29377027s0014.v3.1;Name=Thupl.29377027s0014
29377027	JGI_gene	mRNA	2919312	2933703	.	-	.	ID=Thupl.29377027s0014.1.v3.1;Name=Thupl.29377027s0014.1;longest=1;Parent=Thupl.29377027s0014.v3.1
29377027	JGI_gene	CDS	2933546	2933666	.	-	0	ID=Thupl.29377027s0014.1.v3.1.CDS.1;Parent=Thupl.29377027s0014.1.v3.1
29377027	JGI_gene	five_prime_UTR	2933667	2933703	.	-	.	ID=Thupl.29377027s0014.1.v3.1.five_prime_UTR.1;Parent=Thupl.29377027s0014.1.v3.1
29377027	JGI_gene	CDS	2933399	2933464	.	-	2	ID=Thupl.29377027s0014.1.v3.1.CDS.2;Parent=Thupl.29377027s0014.1.v3.1
29377027	JGI_gene	CDS	2933227	2933306	.	-	2	ID=Thupl.29377027s0014.1.v3.1.CDS.3;Parent=Thupl.29377027s0014.1.v3.1
29377027	JGI_gene	CDS	2924404	2924465	.	-	0	ID=Thupl.29377027s0014.1.v3.1.CDS.4;Parent=Thupl.29377027s0014.1.v3.1
29377027	JGI_gene	CDS	2924264	2924293	.	-	1	ID=Thupl.29377027s0014.1.v3.1.CDS.5;Parent=Thupl.29377027s0014.1.v3.1
29377027	JGI_gene	CDS	2924072	2924104	.	-	1	ID=Thupl.29377027s0014.1.v3.1.CDS.6;Parent=Thupl.29377027s0014.1.v3.1
29377027	JGI_gene	CDS	2920166	2920246	.	-	1	ID=Thupl.29377027s0014.1.v3.1.CDS.7;Parent=Thupl.29377027s0014.1.v3.1
29377027	JGI_gene	three_prime_UTR	2919312	2920004	.	-	.	ID=Thupl.29377027s0014.1.v3.1.three_prime_UTR.1;Parent=Thupl.29377027s0014.1.v3.1
29377027	JGI_gene	CDS	2920005	2920086	.	-	1	ID=Thupl.29377027s0014.1.v3.1.CDS.8;Parent=Thupl.29377027s0014.1.v3.1
29377027	JGI_gene	gene	2921172	2921576	.	-	.	ID=Thupl.29377027s0015.v3.1;Name=Thupl.29377027s0015
29377027	JGI_gene	mRNA	2921172	2921576	.	-	.	ID=Thupl.29377027s0015.1.v3.1;Name=Thupl.29377027s0015.1;longest=1;Parent=Thupl.29377027s0015.v3.1
29377027	JGI_gene	CDS	2921172	2921576	.	-	0	ID=Thupl.29377027s0015.1.v3.1.CDS.1;Parent=Thupl.29377027s0015.1.v3.1
29377027	JGI_gene	gene	3176269	3187185	.	-	.	ID=Thupl.29377027s0016.v3.1;Name=Thupl.29377027s0016
29377027	JGI_gene	mRNA	3176269	3187185	.	-	.	ID=Thupl.29377027s0016.1.v3.1;Name=Thupl.29377027s0016.1;longest=1;Parent=Thupl.29377027s0016.v3.1
29377027	JGI_gene	five_prime_UTR	3187002	3187185	.	-	.	ID=Thupl.29377027s0016.1.v3.1.five_prime_UTR.1;Parent=Thupl.29377027s0016.1.v3.1
29377027	JGI_gene	five_prime_UTR	3186846	3186911	.	-	.	ID=Thupl.29377027s0016.1.v3.1.five_prime_UTR.2;Parent=Thupl.29377027s0016.1.v3.1
29377027	JGI_gene	five_prime_UTR	3186642	3186721	.	-	.	ID=Thupl.29377027s0016.1.v3.1.five_prime_UTR.3;Parent=Thupl.29377027s0016.1.v3.1
29377027	JGI_gene	CDS	3179354	3179704	.	-	0	ID=Thupl.29377027s0016.1.v3.1.CDS.1;Parent=Thupl.29377027s0016.1.v3.1
29377027	JGI_gene	five_prime_UTR	3179705	3179763	.	-	.	ID=Thupl.29377027s0016.1.v3.1.five_prime_UTR.4;Parent=Thupl.29377027s0016.1.v3.1
29377027	JGI_gene	three_prime_UTR	3176269	3178669	.	-	.	ID=Thupl.29377027s0016.1.v3.1.three_prime_UTR.1;Parent=Thupl.29377027s0016.1.v3.1
29377027	JGI_gene	CDS	3178670	3179254	.	-	0	ID=Thupl.29377027s0016.1.v3.1.CDS.2;Parent=Thupl.29377027s0016.1.v3.1
29377027	JGI_gene	gene	3531551	3533381	.	-	.	ID=Thupl.29377027s0017.v3.1;Name=Thupl.29377027s0017
29377027	JGI_gene	mRNA	3531551	3533381	.	-	.	ID=Thupl.29377027s0017.1.v3.1;Name=Thupl.29377027s0017.1;longest=1;Parent=Thupl.29377027s0017.v3.1
29377027	JGI_gene	CDS	3533186	3533227	.	-	0	ID=Thupl.29377027s0017.1.v3.1.CDS.1;Parent=Thupl.29377027s0017.1.v3.1
29377027	JGI_gene	five_prime_UTR	3533228	3533381	.	-	.	ID=Thupl.29377027s0017.1.v3.1.five_prime_UTR.1;Parent=Thupl.29377027s0017.1.v3.1
29377027	JGI_gene	CDS	3532114	3532176	.	-	0	ID=Thupl.29377027s0017.1.v3.1.CDS.2;Parent=Thupl.29377027s0017.1.v3.1
29377027	JGI_gene	three_prime_UTR	3531551	3531597	.	-	.	ID=Thupl.29377027s0017.1.v3.1.three_prime_UTR.1;Parent=Thupl.29377027s0017.1.v3.1
29377027	JGI_gene	CDS	3531598	3531912	.	-	0	ID=Thupl.29377027s0017.1.v3.1.CDS.3;Parent=Thupl.29377027s0017.1.v3.1
29377027	JGI_gene	gene	3627142	3630162	.	-	.	ID=Thupl.29377027s0018.v3.1;Name=Thupl.29377027s0018
29377027	JGI_gene	mRNA	3627142	3630162	.	-	.	ID=Thupl.29377027s0018.1.v3.1;Name=Thupl.29377027s0018.1;longest=1;Parent=Thupl.29377027s0018.v3.1
29377027	JGI_gene	CDS	3629899	3630162	.	-	0	ID=Thupl.29377027s0018.1.v3.1.CDS.1;Parent=Thupl.29377027s0018.1.v3.1
29377027	JGI_gene	CDS	3627142	3627369	.	-	0	ID=Thupl.29377027s0018.1.v3.1.CDS.2;Parent=Thupl.29377027s0018.1.v3.1
29377027	JGI_gene	gene	3800517	3824455	.	+	.	ID=Thupl.29377027s0019.v3.1;Name=Thupl.29377027s0019
29377027	JGI_gene	mRNA	3800517	3824455	.	+	.	ID=Thupl.29377027s0019.1.v3.1;Name=Thupl.29377027s0019.1;longest=1;Parent=Thupl.29377027s0019.v3.1
29377027	JGI_gene	five_prime_UTR	3800517	3800753	.	+	.	ID=Thupl.29377027s0019.1.v3.1.five_prime_UTR.1;Parent=Thupl.29377027s0019.1.v3.1
29377027	JGI_gene	CDS	3800754	3800865	.	+	0	ID=Thupl.29377027s0019.1.v3.1.CDS.1;Parent=Thupl.29377027s0019.1.v3.1
29377027	JGI_gene	CDS	3800962	3801133	.	+	2	ID=Thupl.29377027s0019.1.v3.1.CDS.2;Parent=Thupl.29377027s0019.1.v3.1
29377027	JGI_gene	CDS	3801214	3801285	.	+	1	ID=Thupl.29377027s0019.1.v3.1.CDS.3;Parent=Thupl.29377027s0019.1.v3.1
29377027	JGI_gene	CDS	3823716	3823787	.	+	1	ID=Thupl.29377027s0019.1.v3.1.CDS.4;Parent=Thupl.29377027s0019.1.v3.1
29377027	JGI_gene	CDS	3824206	3824277	.	+	1	ID=Thupl.29377027s0019.1.v3.1.CDS.5;Parent=Thupl.29377027s0019.1.v3.1
29377027	JGI_gene	CDS	3824380	3824455	.	+	1	ID=Thupl.29377027s0019.1.v3.1.CDS.6;Parent=Thupl.29377027s0019.1.v3.1
29377028	JGI_gene	gene	395	8128	.	-	.	ID=Thupl.29377028s0001.v3.1;Name=Thupl.29377028s0001
29377028	JGI_gene	mRNA	395	8128	.	-	.	ID=Thupl.29377028s0001.1.v3.1;Name=Thupl.29377028s0001.1;longest=1;Parent=Thupl.29377028s0001.v3.1
29377028	JGI_gene	CDS	7052	7923	.	-	0	ID=Thupl.29377028s0001.1.v3.1.CDS.1;Parent=Thupl.29377028s0001.1.v3.1
29377028	JGI_gene	five_prime_UTR	7924	8128	.	-	.	ID=Thupl.29377028s0001.1.v3.1.five_prime_UTR.1;Parent=Thupl.29377028s0001.1.v3.1
29377028	JGI_gene	three_prime_UTR	395	1294	.	-	.	ID=Thupl.29377028s0001.1.v3.1.three_prime_UTR.1;Parent=Thupl.29377028s0001.1.v3.1
29377028	JGI_gene	CDS	1295	1337	.	-	1	ID=Thupl.29377028s0001.1.v3.1.CDS.2;Parent=Thupl.29377028s0001.1.v3.1
29377028	JGI_gene	gene	757312	759860	.	-	.	ID=Thupl.29377028s0002.v3.1;Name=Thupl.29377028s0002
29377028	JGI_gene	mRNA	757312	759860	.	-	.	ID=Thupl.29377028s0002.1.v3.1;Name=Thupl.29377028s0002.1;longest=1;Parent=Thupl.29377028s0002.v3.1
29377028	JGI_gene	five_prime_UTR	759416	759860	.	-	.	ID=Thupl.29377028s0002.1.v3.1.five_prime_UTR.1;Parent=Thupl.29377028s0002.1.v3.1
29377028	JGI_gene	CDS	758430	758930	.	-	0	ID=Thupl.29377028s0002.1.v3.1.CDS.1;Parent=Thupl.29377028s0002.1.v3.1
29377028	JGI_gene	five_prime_UTR	758931	758940	.	-	.	ID=Thupl.29377028s0002.1.v3.1.five_prime_UTR.2;Parent=Thupl.29377028s0002.1.v3.1
29377028	JGI_gene	CDS	757312	758205	.	-	0	ID=Thupl.29377028s0002.1.v3.1.CDS.2;Parent=Thupl.29377028s0002.1.v3.1
29377028	JGI_gene	gene	1720515	1725193	.	+	.	ID=Thupl.29377028s0003.v3.1;Name=Thupl.29377028s0003
29377028	JGI_gene	mRNA	1720515	1725193	.	+	.	ID=Thupl.29377028s0003.1.v3.1;Name=Thupl.29377028s0003.1;longest=1;Parent=Thupl.29377028s0003.v3.1
29377028	JGI_gene	five_prime_UTR	1720515	1720584	.	+	.	ID=Thupl.29377028s0003.1.v3.1.five_prime_UTR.1;Parent=Thupl.29377028s0003.1.v3.1
29377028	JGI_gene	five_prime_UTR	1723112	1723155	.	+	.	ID=Thupl.29377028s0003.1.v3.1.five_prime_UTR.2;Parent=Thupl.29377028s0003.1.v3.1
29377028	JGI_gene	CDS	1723156	1724811	.	+	0	ID=Thupl.29377028s0003.1.v3.1.CDS.1;Parent=Thupl.29377028s0003.1.v3.1
29377028	JGI_gene	three_prime_UTR	1724812	1725193	.	+	.	ID=Thupl.29377028s0003.1.v3.1.three_prime_UTR.1;Parent=Thupl.29377028s0003.1.v3.1
29377028	JGI_gene	gene	1800533	1802059	.	-	.	ID=Thupl.29377028s0004.v3.1;Name=Thupl.29377028s0004
29377028	JGI_gene	mRNA	1800533	1802059	.	-	.	ID=Thupl.29377028s0004.1.v3.1;Name=Thupl.29377028s0004.1;longest=1;Parent=Thupl.29377028s0004.v3.1
29377028	JGI_gene	CDS	1800533	1802059	.	-	0	ID=Thupl.29377028s0004.1.v3.1.CDS.1;Parent=Thupl.29377028s0004.1.v3.1
29377028	JGI_gene	gene	1860930	1874761	.	+	.	ID=Thupl.29377028s0005.v3.1;Name=Thupl.29377028s0005
29377028	JGI_gene	mRNA	1860930	1874761	.	+	.	ID=Thupl.29377028s0005.1.v3.1;Name=Thupl.29377028s0005.1;longest=1;Parent=Thupl.29377028s0005.v3.1
29377028	JGI_gene	five_prime_UTR	1860930	1861021	.	+	.	ID=Thupl.29377028s0005.1.v3.1.five_prime_UTR.1;Parent=Thupl.29377028s0005.1.v3.1
29377028	JGI_gene	CDS	1861022	1861247	.	+	0	ID=Thupl.29377028s0005.1.v3.1.CDS.1;Parent=Thupl.29377028s0005.1.v3.1
29377028	JGI_gene	CDS	1873934	1874400	.	+	2	ID=Thupl.29377028s0005.1.v3.1.CDS.2;Parent=Thupl.29377028s0005.1.v3.1
29377028	JGI_gene	three_prime_UTR	1874401	1874761	.	+	.	ID=Thupl.29377028s0005.1.v3.1.three_prime_UTR.1;Parent=Thupl.29377028s0005.1.v3.1
29377031	JGI_gene	gene	58881	66645	.	-	.	ID=Thupl.29377031s0001.v3.1;Name=Thupl.29377031s0001
29377031	JGI_gene	mRNA	58881	66645	.	-	.	ID=Thupl.29377031s0001.1.v3.1;Name=Thupl.29377031s0001.1;longest=1;Parent=Thupl.29377031s0001.v3.1
29377031	JGI_gene	five_prime_UTR	65340	66645	.	-	.	ID=Thupl.29377031s0001.1.v3.1.five_prime_UTR.1;Parent=Thupl.29377031s0001.1.v3.1
29377031	JGI_gene	CDS	63295	63833	.	-	0	ID=Thupl.29377031s0001.1.v3.1.CDS.1;Parent=Thupl.29377031s0001.1.v3.1
29377031	JGI_gene	five_prime_UTR	63834	63944	.	-	.	ID=Thupl.29377031s0001.1.v3.1.five_prime_UTR.2;Parent=Thupl.29377031s0001.1.v3.1
29377031	JGI_gene	CDS	62962	63088	.	-	1	ID=Thupl.29377031s0001.1.v3.1.CDS.2;Parent=Thupl.29377031s0001.1.v3.1
29377031	JGI_gene	CDS	62607	62672	.	-	0	ID=Thupl.29377031s0001.1.v3.1.CDS.3;Parent=Thupl.29377031s0001.1.v3.1
29377031	JGI_gene	CDS	62277	62365	.	-	0	ID=Thupl.29377031s0001.1.v3.1.CDS.4;Parent=Thupl.29377031s0001.1.v3.1
29377031	JGI_gene	CDS	61994	62081	.	-	1	ID=Thupl.29377031s0001.1.v3.1.CDS.5;Parent=Thupl.29377031s0001.1.v3.1
29377031	JGI_gene	CDS	61564	61710	.	-	0	ID=Thupl.29377031s0001.1.v3.1.CDS.6;Parent=Thupl.29377031s0001.1.v3.1
29377031	JGI_gene	CDS	61319	61411	.	-	0	ID=Thupl.29377031s0001.1.v3.1.CDS.7;Parent=Thupl.29377031s0001.1.v3.1
29377031	JGI_gene	CDS	60384	60485	.	-	0	ID=Thupl.29377031s0001.1.v3.1.CDS.8;Parent=Thupl.29377031s0001.1.v3.1
29377031	JGI_gene	three_prime_UTR	58881	59149	.	-	.	ID=Thupl.29377031s0001.1.v3.1.three_prime_UTR.1;Parent=Thupl.29377031s0001.1.v3.1
29377031	JGI_gene	CDS	59150	59839	.	-	0	ID=Thupl.29377031s0001.1.v3.1.CDS.9;Parent=Thupl.29377031s0001.1.v3.1
29377031	JGI_gene	gene	536375	695246	.	+	.	ID=Thupl.29377031s0002.v3.1;Name=Thupl.29377031s0002
29377031	JGI_gene	mRNA	536375	695246	.	+	.	ID=Thupl.29377031s0002.1.v3.1;Name=Thupl.29377031s0002.1;longest=1;Parent=Thupl.29377031s0002.v3.1
29377031	JGI_gene	five_prime_UTR	536375	536554	.	+	.	ID=Thupl.29377031s0002.1.v3.1.five_prime_UTR.1;Parent=Thupl.29377031s0002.1.v3.1
29377031	JGI_gene	CDS	536555	536633	.	+	0	ID=Thupl.29377031s0002.1.v3.1.CDS.1;Parent=Thupl.29377031s0002.1.v3.1
29377031	JGI_gene	CDS	536707	536844	.	+	2	ID=Thupl.29377031s0002.1.v3.1.CDS.2;Parent=Thupl.29377031s0002.1.v3.1
29377031	JGI_gene	CDS	550105	550247	.	+	2	ID=Thupl.29377031s0002.1.v3.1.CDS.3;Parent=Thupl.29377031s0002.1.v3.1
29377031	JGI_gene	CDS	550325	550375	.	+	0	ID=Thupl.29377031s0002.1.v3.1.CDS.4;Parent=Thupl.29377031s0002.1.v3.1
29377031	JGI_gene	CDS	550769	550924	.	+	0	ID=Thupl.29377031s0002.1.v3.1.CDS.5;Parent=Thupl.29377031s0002.1.v3.1
29377031	JGI_gene	CDS	574501	574644	.	+	0	ID=Thupl.29377031s0002.1.v3.1.CDS.6;Parent=Thupl.29377031s0002.1.v3.1
29377031	JGI_gene	CDS	574784	574926	.	+	0	ID=Thupl.29377031s0002.1.v3.1.CDS.7;Parent=Thupl.29377031s0002.1.v3.1
29377031	JGI_gene	CDS	584620	584689	.	+	1	ID=Thupl.29377031s0002.1.v3.1.CDS.8;Parent=Thupl.29377031s0002.1.v3.1
29377031	JGI_gene	CDS	584834	584929	.	+	0	ID=Thupl.29377031s0002.1.v3.1.CDS.9;Parent=Thupl.29377031s0002.1.v3.1
29377031	JGI_gene	CDS	633314	633403	.	+	0	ID=Thupl.29377031s0002.1.v3.1.CDS.10;Parent=Thupl.29377031s0002.1.v3.1
29377031	JGI_gene	CDS	633503	633556	.	+	0	ID=Thupl.29377031s0002.1.v3.1.CDS.11;Parent=Thupl.29377031s0002.1.v3.1
29377031	JGI_gene	CDS	633687	633810	.	+	0	ID=Thupl.29377031s0002.1.v3.1.CDS.12;Parent=Thupl.29377031s0002.1.v3.1
29377031	JGI_gene	CDS	634194	634318	.	+	2	ID=Thupl.29377031s0002.1.v3.1.CDS.13;Parent=Thupl.29377031s0002.1.v3.1
29377031	JGI_gene	CDS	691941	692063	.	+	0	ID=Thupl.29377031s0002.1.v3.1.CDS.14;Parent=Thupl.29377031s0002.1.v3.1
29377031	JGI_gene	CDS	694692	694889	.	+	0	ID=Thupl.29377031s0002.1.v3.1.CDS.15;Parent=Thupl.29377031s0002.1.v3.1
29377031	JGI_gene	three_prime_UTR	694890	695246	.	+	.	ID=Thupl.29377031s0002.1.v3.1.three_prime_UTR.1;Parent=Thupl.29377031s0002.1.v3.1
29377032	JGI_gene	gene	324273	324893	.	-	.	ID=Thupl.29377032s0001.v3.1;Name=Thupl.29377032s0001
29377032	JGI_gene	mRNA	324273	324893	.	-	.	ID=Thupl.29377032s0001.1.v3.1;Name=Thupl.29377032s0001.1;longest=1;Parent=Thupl.29377032s0001.v3.1
29377032	JGI_gene	CDS	324573	324893	.	-	0	ID=Thupl.29377032s0001.1.v3.1.CDS.1;Parent=Thupl.29377032s0001.1.v3.1
29377032	JGI_gene	CDS	324273	324476	.	-	0	ID=Thupl.29377032s0001.1.v3.1.CDS.2;Parent=Thupl.29377032s0001.1.v3.1
29377032	JGI_gene	gene	325274	326911	.	-	.	ID=Thupl.29377032s0002.v3.1;Name=Thupl.29377032s0002
29377032	JGI_gene	mRNA	325274	326911	.	-	.	ID=Thupl.29377032s0002.1.v3.1;Name=Thupl.29377032s0002.1;longest=1;Parent=Thupl.29377032s0002.v3.1
29377032	JGI_gene	CDS	326283	326803	.	-	0	ID=Thupl.29377032s0002.1.v3.1.CDS.1;Parent=Thupl.29377032s0002.1.v3.1
29377032	JGI_gene	five_prime_UTR	326804	326911	.	-	.	ID=Thupl.29377032s0002.1.v3.1.five_prime_UTR.1;Parent=Thupl.29377032s0002.1.v3.1
29377032	JGI_gene	three_prime_UTR	325274	325653	.	-	.	ID=Thupl.29377032s0002.1.v3.1.three_prime_UTR.1;Parent=Thupl.29377032s0002.1.v3.1
29377032	JGI_gene	CDS	325654	326131	.	-	1	ID=Thupl.29377032s0002.1.v3.1.CDS.2;Parent=Thupl.29377032s0002.1.v3.1
29377032	JGI_gene	gene	412221	415007	.	+	.	ID=Thupl.29377032s0003.v3.1;Name=Thupl.29377032s0003
29377032	JGI_gene	mRNA	412221	415007	.	+	.	ID=Thupl.29377032s0003.1.v3.1;Name=Thupl.29377032s0003.1;longest=1;Parent=Thupl.29377032s0003.v3.1
29377032	JGI_gene	five_prime_UTR	412221	412300	.	+	.	ID=Thupl.29377032s0003.1.v3.1.five_prime_UTR.1;Parent=Thupl.29377032s0003.1.v3.1
29377032	JGI_gene	CDS	412301	412812	.	+	0	ID=Thupl.29377032s0003.1.v3.1.CDS.1;Parent=Thupl.29377032s0003.1.v3.1
29377032	JGI_gene	CDS	412961	414041	.	+	1	ID=Thupl.29377032s0003.1.v3.1.CDS.2;Parent=Thupl.29377032s0003.1.v3.1
29377032	JGI_gene	CDS	414187	414528	.	+	0	ID=Thupl.29377032s0003.1.v3.1.CDS.3;Parent=Thupl.29377032s0003.1.v3.1
29377032	JGI_gene	CDS	414626	414985	.	+	0	ID=Thupl.29377032s0003.1.v3.1.CDS.4;Parent=Thupl.29377032s0003.1.v3.1
29377032	JGI_gene	three_prime_UTR	414986	415007	.	+	.	ID=Thupl.29377032s0003.1.v3.1.three_prime_UTR.1;Parent=Thupl.29377032s0003.1.v3.1
29377032	JGI_gene	gene	415008	416606	.	+	.	ID=Thupl.29377032s0004.v3.1;Name=Thupl.29377032s0004
29377032	JGI_gene	mRNA	415008	416606	.	+	.	ID=Thupl.29377032s0004.1.v3.1;Name=Thupl.29377032s0004.1;longest=1;Parent=Thupl.29377032s0004.v3.1
29377032	JGI_gene	five_prime_UTR	415008	415030	.	+	.	ID=Thupl.29377032s0004.1.v3.1.five_prime_UTR.1;Parent=Thupl.29377032s0004.1.v3.1
29377032	JGI_gene	CDS	415031	416020	.	+	0	ID=Thupl.29377032s0004.1.v3.1.CDS.1;Parent=Thupl.29377032s0004.1.v3.1
29377032	JGI_gene	three_prime_UTR	416021	416606	.	+	.	ID=Thupl.29377032s0004.1.v3.1.three_prime_UTR.1;Parent=Thupl.29377032s0004.1.v3.1
29377033	JGI_gene	gene	154725	209878	.	-	.	ID=Thupl.29377033s0001.v3.1;Name=Thupl.29377033s0001
29377033	JGI_gene	mRNA	154725	209878	.	-	.	ID=Thupl.29377033s0001.1.v3.1;Name=Thupl.29377033s0001.1;longest=1;Parent=Thupl.29377033s0001.v3.1
29377033	JGI_gene	CDS	209576	209749	.	-	0	ID=Thupl.29377033s0001.1.v3.1.CDS.1;Parent=Thupl.29377033s0001.1.v3.1
29377033	JGI_gene	five_prime_UTR	209750	209878	.	-	.	ID=Thupl.29377033s0001.1.v3.1.five_prime_UTR.1;Parent=Thupl.29377033s0001.1.v3.1
29377033	JGI_gene	CDS	209385	209495	.	-	0	ID=Thupl.29377033s0001.1.v3.1.CDS.2;Parent=Thupl.29377033s0001.1.v3.1
29377033	JGI_gene	CDS	184967	185035	.	-	0	ID=Thupl.29377033s0001.1.v3.1.CDS.3;Parent=Thupl.29377033s0001.1.v3.1
29377033	JGI_gene	three_prime_UTR	154725	155182	.	-	.	ID=Thupl.29377033s0001.1.v3.1.three_prime_UTR.1;Parent=Thupl.29377033s0001.1.v3.1
29377033	JGI_gene	CDS	155183	155233	.	-	0	ID=Thupl.29377033s0001.1.v3.1.CDS.4;Parent=Thupl.29377033s0001.1.v3.1
29377034	JGI_gene	gene	469232	470498	.	+	.	ID=Thupl.29377034s0001.v3.1;Name=Thupl.29377034s0001
29377034	JGI_gene	mRNA	469232	470498	.	+	.	ID=Thupl.29377034s0001.1.v3.1;Name=Thupl.29377034s0001.1;longest=1;Parent=Thupl.29377034s0001.v3.1
29377034	JGI_gene	five_prime_UTR	469232	469308	.	+	.	ID=Thupl.29377034s0001.1.v3.1.five_prime_UTR.1;Parent=Thupl.29377034s0001.1.v3.1
29377034	JGI_gene	CDS	469309	469887	.	+	0	ID=Thupl.29377034s0001.1.v3.1.CDS.1;Parent=Thupl.29377034s0001.1.v3.1
29377034	JGI_gene	three_prime_UTR	469888	470498	.	+	.	ID=Thupl.29377034s0001.1.v3.1.three_prime_UTR.1;Parent=Thupl.29377034s0001.1.v3.1
29377034	JGI_gene	gene	691014	691423	.	-	.	ID=Thupl.29377034s0002.v3.1;Name=Thupl.29377034s0002
29377034	JGI_gene	mRNA	691014	691423	.	-	.	ID=Thupl.29377034s0002.1.v3.1;Name=Thupl.29377034s0002.1;longest=1;Parent=Thupl.29377034s0002.v3.1
29377034	JGI_gene	three_prime_UTR	691014	691154	.	-	.	ID=Thupl.29377034s0002.1.v3.1.three_prime_UTR.1;Parent=Thupl.29377034s0002.1.v3.1
29377034	JGI_gene	CDS	691155	691349	.	-	0	ID=Thupl.29377034s0002.1.v3.1.CDS.1;Parent=Thupl.29377034s0002.1.v3.1
29377034	JGI_gene	five_prime_UTR	691350	691423	.	-	.	ID=Thupl.29377034s0002.1.v3.1.five_prime_UTR.1;Parent=Thupl.29377034s0002.1.v3.1
29377034	JGI_gene	gene	841924	842784	.	+	.	ID=Thupl.29377034s0003.v3.1;Name=Thupl.29377034s0003
29377034	JGI_gene	mRNA	841924	842784	.	+	.	ID=Thupl.29377034s0003.1.v3.1;Name=Thupl.29377034s0003.1;longest=1;Parent=Thupl.29377034s0003.v3.1
29377034	JGI_gene	CDS	841924	842784	.	+	0	ID=Thupl.29377034s0003.1.v3.1.CDS.1;Parent=Thupl.29377034s0003.1.v3.1
29377034	JGI_gene	gene	911565	912410	.	+	.	ID=Thupl.29377034s0004.v3.1;Name=Thupl.29377034s0004
29377034	JGI_gene	mRNA	911565	912410	.	+	.	ID=Thupl.29377034s0004.1.v3.1;Name=Thupl.29377034s0004.1;longest=1;Parent=Thupl.29377034s0004.v3.1
29377034	JGI_gene	CDS	911565	912410	.	+	0	ID=Thupl.29377034s0004.1.v3.1.CDS.1;Parent=Thupl.29377034s0004.1.v3.1
29377034	JGI_gene	gene	933259	933711	.	+	.	ID=Thupl.29377034s0005.v3.1;Name=Thupl.29377034s0005
29377034	JGI_gene	mRNA	933259	933711	.	+	.	ID=Thupl.29377034s0005.1.v3.1;Name=Thupl.29377034s0005.1;longest=1;Parent=Thupl.29377034s0005.v3.1
29377034	JGI_gene	CDS	933259	933711	.	+	0	ID=Thupl.29377034s0005.1.v3.1.CDS.1;Parent=Thupl.29377034s0005.1.v3.1
29377034	JGI_gene	gene	1014333	1052488	.	-	.	ID=Thupl.29377034s0006.v3.1;Name=Thupl.29377034s0006
29377034	JGI_gene	mRNA	1014333	1052488	.	-	.	ID=Thupl.29377034s0006.1.v3.1;Name=Thupl.29377034s0006.1;longest=1;Parent=Thupl.29377034s0006.v3.1
29377034	JGI_gene	CDS	1051013	1051513	.	-	0	ID=Thupl.29377034s0006.1.v3.1.CDS.1;Parent=Thupl.29377034s0006.1.v3.1
29377034	JGI_gene	five_prime_UTR	1051514	1052488	.	-	.	ID=Thupl.29377034s0006.1.v3.1.five_prime_UTR.1;Parent=Thupl.29377034s0006.1.v3.1
29377034	JGI_gene	CDS	1050553	1050605	.	-	0	ID=Thupl.29377034s0006.1.v3.1.CDS.2;Parent=Thupl.29377034s0006.1.v3.1
29377034	JGI_gene	CDS	1015010	1015195	.	-	1	ID=Thupl.29377034s0006.1.v3.1.CDS.3;Parent=Thupl.29377034s0006.1.v3.1
29377034	JGI_gene	three_prime_UTR	1014333	1014706	.	-	.	ID=Thupl.29377034s0006.1.v3.1.three_prime_UTR.1;Parent=Thupl.29377034s0006.1.v3.1
29377034	JGI_gene	CDS	1014707	1014935	.	-	1	ID=Thupl.29377034s0006.1.v3.1.CDS.4;Parent=Thupl.29377034s0006.1.v3.1
29377034	JGI_gene	gene	1038253	1039836	.	+	.	ID=Thupl.29377034s0007.v3.1;Name=Thupl.29377034s0007
29377034	JGI_gene	mRNA	1038253	1039836	.	+	.	ID=Thupl.29377034s0007.1.v3.1;Name=Thupl.29377034s0007.1;longest=1;Parent=Thupl.29377034s0007.v3.1
29377034	JGI_gene	CDS	1038253	1038325	.	+	0	ID=Thupl.29377034s0007.1.v3.1.CDS.1;Parent=Thupl.29377034s0007.1.v3.1
29377034	JGI_gene	CDS	1038356	1038642	.	+	2	ID=Thupl.29377034s0007.1.v3.1.CDS.2;Parent=Thupl.29377034s0007.1.v3.1
29377034	JGI_gene	CDS	1038761	1038995	.	+	0	ID=Thupl.29377034s0007.1.v3.1.CDS.3;Parent=Thupl.29377034s0007.1.v3.1
29377034	JGI_gene	CDS	1039081	1039254	.	+	2	ID=Thupl.29377034s0007.1.v3.1.CDS.4;Parent=Thupl.29377034s0007.1.v3.1
29377034	JGI_gene	CDS	1039355	1039836	.	+	2	ID=Thupl.29377034s0007.1.v3.1.CDS.5;Parent=Thupl.29377034s0007.1.v3.1
29377034	JGI_gene	gene	1212670	1242237	.	+	.	ID=Thupl.29377034s0008.v3.1;Name=Thupl.29377034s0008
29377034	JGI_gene	mRNA	1212670	1242237	.	+	.	ID=Thupl.29377034s0008.1.v3.1;Name=Thupl.29377034s0008.1;longest=1;Parent=Thupl.29377034s0008.v3.1
29377034	JGI_gene	five_prime_UTR	1212670	1212681	.	+	.	ID=Thupl.29377034s0008.1.v3.1.five_prime_UTR.1;Parent=Thupl.29377034s0008.1.v3.1
29377034	JGI_gene	CDS	1212682	1212706	.	+	0	ID=Thupl.29377034s0008.1.v3.1.CDS.1;Parent=Thupl.29377034s0008.1.v3.1
29377034	JGI_gene	CDS	1212823	1212938	.	+	2	ID=Thupl.29377034s0008.1.v3.1.CDS.2;Parent=Thupl.29377034s0008.1.v3.1
29377034	JGI_gene	three_prime_UTR	1212939	1212978	.	+	.	ID=Thupl.29377034s0008.1.v3.1.three_prime_UTR.1;Parent=Thupl.29377034s0008.1.v3.1
29377034	JGI_gene	three_prime_UTR	1241960	1242237	.	+	.	ID=Thupl.29377034s0008.1.v3.1.three_prime_UTR.2;Parent=Thupl.29377034s0008.1.v3.1
29377034	JGI_gene	gene	1254859	1255257	.	+	.	ID=Thupl.29377034s0009.v3.1;Name=Thupl.29377034s0009
29377034	JGI_gene	mRNA	1254859	1255257	.	+	.	ID=Thupl.29377034s0009.1.v3.1;Name=Thupl.29377034s0009.1;longest=1;Parent=Thupl.29377034s0009.v3.1
29377034	JGI_gene	CDS	1254859	1255257	.	+	0	ID=Thupl.29377034s0009.1.v3.1.CDS.1;Parent=Thupl.29377034s0009.1.v3.1
29377034	JGI_gene	gene	1581753	1586083	.	+	.	ID=Thupl.29377034s0010.v3.1;Name=Thupl.29377034s0010
29377034	JGI_gene	mRNA	1581753	1586083	.	+	.	ID=Thupl.29377034s0010.1.v3.1;Name=Thupl.29377034s0010.1;longest=1;Parent=Thupl.29377034s0010.v3.1
29377034	JGI_gene	five_prime_UTR	1581753	1581940	.	+	.	ID=Thupl.29377034s0010.1.v3.1.five_prime_UTR.1;Parent=Thupl.29377034s0010.1.v3.1
29377034	JGI_gene	CDS	1581941	1583137	.	+	0	ID=Thupl.29377034s0010.1.v3.1.CDS.1;Parent=Thupl.29377034s0010.1.v3.1
29377034	JGI_gene	three_prime_UTR	1583138	1586083	.	+	.	ID=Thupl.29377034s0010.1.v3.1.three_prime_UTR.1;Parent=Thupl.29377034s0010.1.v3.1
29377034	JGI_gene	gene	2009323	2065461	.	-	.	ID=Thupl.29377034s0011.v3.1;Name=Thupl.29377034s0011
29377034	JGI_gene	mRNA	2009323	2065461	.	-	.	ID=Thupl.29377034s0011.1.v3.1;Name=Thupl.29377034s0011.1;longest=1;Parent=Thupl.29377034s0011.v3.1
29377034	JGI_gene	five_prime_UTR	2064968	2065461	.	-	.	ID=Thupl.29377034s0011.1.v3.1.five_prime_UTR.1;Parent=Thupl.29377034s0011.1.v3.1
29377034	JGI_gene	five_prime_UTR	2061881	2061940	.	-	.	ID=Thupl.29377034s0011.1.v3.1.five_prime_UTR.2;Parent=Thupl.29377034s0011.1.v3.1
29377034	JGI_gene	CDS	2061283	2061432	.	-	0	ID=Thupl.29377034s0011.1.v3.1.CDS.1;Parent=Thupl.29377034s0011.1.v3.1
29377034	JGI_gene	five_prime_UTR	2061433	2061539	.	-	.	ID=Thupl.29377034s0011.1.v3.1.five_prime_UTR.3;Parent=Thupl.29377034s0011.1.v3.1
29377034	JGI_gene	CDS	2061058	2061150	.	-	0	ID=Thupl.29377034s0011.1.v3.1.CDS.2;Parent=Thupl.29377034s0011.1.v3.1
29377034	JGI_gene	CDS	2060779	2060838	.	-	0	ID=Thupl.29377034s0011.1.v3.1.CDS.3;Parent=Thupl.29377034s0011.1.v3.1
29377034	JGI_gene	CDS	2060416	2060688	.	-	0	ID=Thupl.29377034s0011.1.v3.1.CDS.4;Parent=Thupl.29377034s0011.1.v3.1
29377034	JGI_gene	CDS	2057438	2057512	.	-	0	ID=Thupl.29377034s0011.1.v3.1.CDS.5;Parent=Thupl.29377034s0011.1.v3.1
29377034	JGI_gene	CDS	2024356	2024412	.	-	0	ID=Thupl.29377034s0011.1.v3.1.CDS.6;Parent=Thupl.29377034s0011.1.v3.1
29377034	JGI_gene	CDS	2024074	2024214	.	-	0	ID=Thupl.29377034s0011.1.v3.1.CDS.7;Parent=Thupl.29377034s0011.1.v3.1
29377034	JGI_gene	CDS	2023928	2023978	.	-	0	ID=Thupl.29377034s0011.1.v3.1.CDS.8;Parent=Thupl.29377034s0011.1.v3.1
29377034	JGI_gene	CDS	2023730	2023825	.	-	0	ID=Thupl.29377034s0011.1.v3.1.CDS.9;Parent=Thupl.29377034s0011.1.v3.1
29377034	JGI_gene	CDS	2010316	2010399	.	-	0	ID=Thupl.29377034s0011.1.v3.1.CDS.10;Parent=Thupl.29377034s0011.1.v3.1
29377034	JGI_gene	CDS	2010022	2010124	.	-	0	ID=Thupl.29377034s0011.1.v3.1.CDS.11;Parent=Thupl.29377034s0011.1.v3.1
29377034	JGI_gene	three_prime_UTR	2009323	2009836	.	-	.	ID=Thupl.29377034s0011.1.v3.1.three_prime_UTR.1;Parent=Thupl.29377034s0011.1.v3.1
29377034	JGI_gene	CDS	2009837	2009925	.	-	2	ID=Thupl.29377034s0011.1.v3.1.CDS.12;Parent=Thupl.29377034s0011.1.v3.1
29377034	JGI_gene	gene	2637652	2789998	.	+	.	ID=Thupl.29377034s0012.v3.1;Name=Thupl.29377034s0012
29377034	JGI_gene	mRNA	2637652	2789998	.	+	.	ID=Thupl.29377034s0012.1.v3.1;Name=Thupl.29377034s0012.1;longest=1;Parent=Thupl.29377034s0012.v3.1
29377034	JGI_gene	five_prime_UTR	2637652	2637804	.	+	.	ID=Thupl.29377034s0012.1.v3.1.five_prime_UTR.1;Parent=Thupl.29377034s0012.1.v3.1
29377034	JGI_gene	CDS	2637805	2638012	.	+	0	ID=Thupl.29377034s0012.1.v3.1.CDS.1;Parent=Thupl.29377034s0012.1.v3.1
29377034	JGI_gene	CDS	2666518	2666741	.	+	2	ID=Thupl.29377034s0012.1.v3.1.CDS.2;Parent=Thupl.29377034s0012.1.v3.1
29377034	JGI_gene	CDS	2668958	2669068	.	+	0	ID=Thupl.29377034s0012.1.v3.1.CDS.3;Parent=Thupl.29377034s0012.1.v3.1
29377034	JGI_gene	CDS	2701263	2701316	.	+	0	ID=Thupl.29377034s0012.1.v3.1.CDS.4;Parent=Thupl.29377034s0012.1.v3.1
29377034	JGI_gene	CDS	2750286	2750573	.	+	0	ID=Thupl.29377034s0012.1.v3.1.CDS.5;Parent=Thupl.29377034s0012.1.v3.1
29377034	JGI_gene	CDS	2750885	2751076	.	+	0	ID=Thupl.29377034s0012.1.v3.1.CDS.6;Parent=Thupl.29377034s0012.1.v3.1
29377034	JGI_gene	CDS	2751176	2751334	.	+	0	ID=Thupl.29377034s0012.1.v3.1.CDS.7;Parent=Thupl.29377034s0012.1.v3.1
29377034	JGI_gene	CDS	2752671	2752907	.	+	0	ID=Thupl.29377034s0012.1.v3.1.CDS.8;Parent=Thupl.29377034s0012.1.v3.1
29377034	JGI_gene	CDS	2789479	2789793	.	+	0	ID=Thupl.29377034s0012.1.v3.1.CDS.9;Parent=Thupl.29377034s0012.1.v3.1
29377034	JGI_gene	three_prime_UTR	2789794	2789998	.	+	.	ID=Thupl.29377034s0012.1.v3.1.three_prime_UTR.1;Parent=Thupl.29377034s0012.1.v3.1
29377034	JGI_gene	gene	2926446	2926985	.	+	.	ID=Thupl.29377034s0013.v3.1;Name=Thupl.29377034s0013
29377034	JGI_gene	mRNA	2926446	2926985	.	+	.	ID=Thupl.29377034s0013.1.v3.1;Name=Thupl.29377034s0013.1;longest=1;Parent=Thupl.29377034s0013.v3.1
29377034	JGI_gene	CDS	2926446	2926985	.	+	0	ID=Thupl.29377034s0013.1.v3.1.CDS.1;Parent=Thupl.29377034s0013.1.v3.1
29377034	JGI_gene	gene	3153446	3154620	.	+	.	ID=Thupl.29377034s0014.v3.1;Name=Thupl.29377034s0014
29377034	JGI_gene	mRNA	3153446	3154620	.	+	.	ID=Thupl.29377034s0014.1.v3.1;Name=Thupl.29377034s0014.1;longest=1;Parent=Thupl.29377034s0014.v3.1
29377034	JGI_gene	five_prime_UTR	3153446	3153610	.	+	.	ID=Thupl.29377034s0014.1.v3.1.five_prime_UTR.1;Parent=Thupl.29377034s0014.1.v3.1
29377034	JGI_gene	CDS	3153611	3154159	.	+	0	ID=Thupl.29377034s0014.1.v3.1.CDS.1;Parent=Thupl.29377034s0014.1.v3.1
29377034	JGI_gene	three_prime_UTR	3154160	3154620	.	+	.	ID=Thupl.29377034s0014.1.v3.1.three_prime_UTR.1;Parent=Thupl.29377034s0014.1.v3.1
29377034	JGI_gene	gene	3254886	3255440	.	+	.	ID=Thupl.29377034s0015.v3.1;Name=Thupl.29377034s0015
29377034	JGI_gene	mRNA	3254886	3255440	.	+	.	ID=Thupl.29377034s0015.1.v3.1;Name=Thupl.29377034s0015.1;longest=1;Parent=Thupl.29377034s0015.v3.1
29377034	JGI_gene	CDS	3254886	3255440	.	+	0	ID=Thupl.29377034s0015.1.v3.1.CDS.1;Parent=Thupl.29377034s0015.1.v3.1
29377034	JGI_gene	gene	3276326	3277711	.	-	.	ID=Thupl.29377034s0016.v3.1;Name=Thupl.29377034s0016
29377034	JGI_gene	mRNA	3276326	3277711	.	-	.	ID=Thupl.29377034s0016.1.v3.1;Name=Thupl.29377034s0016.1;longest=1;Parent=Thupl.29377034s0016.v3.1
29377034	JGI_gene	CDS	3276326	3277711	.	-	0	ID=Thupl.29377034s0016.1.v3.1.CDS.1;Parent=Thupl.29377034s0016.1.v3.1
29377034	JGI_gene	gene	3379180	3379734	.	-	.	ID=Thupl.29377034s0017.v3.1;Name=Thupl.29377034s0017
29377034	JGI_gene	mRNA	3379180	3379734	.	-	.	ID=Thupl.29377034s0017.1.v3.1;Name=Thupl.29377034s0017.1;longest=1;Parent=Thupl.29377034s0017.v3.1
29377034	JGI_gene	CDS	3379180	3379734	.	-	0	ID=Thupl.29377034s0017.1.v3.1.CDS.1;Parent=Thupl.29377034s0017.1.v3.1
29377034	JGI_gene	gene	3449872	3477215	.	-	.	ID=Thupl.29377034s0018.v3.1;Name=Thupl.29377034s0018
29377034	JGI_gene	mRNA	3449872	3477215	.	-	.	ID=Thupl.29377034s0018.1.v3.1;Name=Thupl.29377034s0018.1;longest=1;Parent=Thupl.29377034s0018.v3.1
29377034	JGI_gene	CDS	3477015	3477215	.	-	0	ID=Thupl.29377034s0018.1.v3.1.CDS.1;Parent=Thupl.29377034s0018.1.v3.1
29377034	JGI_gene	CDS	3450385	3450778	.	-	0	ID=Thupl.29377034s0018.1.v3.1.CDS.2;Parent=Thupl.29377034s0018.1.v3.1
29377034	JGI_gene	CDS	3449872	3450164	.	-	2	ID=Thupl.29377034s0018.1.v3.1.CDS.3;Parent=Thupl.29377034s0018.1.v3.1
29377034	JGI_gene	gene	3587604	3589059	.	-	.	ID=Thupl.29377034s0019.v3.1;Name=Thupl.29377034s0019
29377034	JGI_gene	mRNA	3587604	3589059	.	-	.	ID=Thupl.29377034s0019.1.v3.1;Name=Thupl.29377034s0019.1;longest=1;Parent=Thupl.29377034s0019.v3.1
29377034	JGI_gene	three_prime_UTR	3587604	3588023	.	-	.	ID=Thupl.29377034s0019.1.v3.1.three_prime_UTR.1;Parent=Thupl.29377034s0019.1.v3.1
29377034	JGI_gene	CDS	3588024	3588551	.	-	0	ID=Thupl.29377034s0019.1.v3.1.CDS.1;Parent=Thupl.29377034s0019.1.v3.1
29377034	JGI_gene	five_prime_UTR	3588552	3589059	.	-	.	ID=Thupl.29377034s0019.1.v3.1.five_prime_UTR.1;Parent=Thupl.29377034s0019.1.v3.1
29377034	JGI_gene	gene	4450441	4455461	.	+	.	ID=Thupl.29377034s0020.v3.1;Name=Thupl.29377034s0020
29377034	JGI_gene	mRNA	4450441	4455461	.	+	.	ID=Thupl.29377034s0020.1.v3.1;Name=Thupl.29377034s0020.1;longest=1;Parent=Thupl.29377034s0020.v3.1
29377034	JGI_gene	five_prime_UTR	4450441	4450536	.	+	.	ID=Thupl.29377034s0020.1.v3.1.five_prime_UTR.1;Parent=Thupl.29377034s0020.1.v3.1
29377034	JGI_gene	CDS	4450537	4451028	.	+	0	ID=Thupl.29377034s0020.1.v3.1.CDS.1;Parent=Thupl.29377034s0020.1.v3.1
29377034	JGI_gene	CDS	4451922	4452199	.	+	0	ID=Thupl.29377034s0020.1.v3.1.CDS.2;Parent=Thupl.29377034s0020.1.v3.1
29377034	JGI_gene	CDS	4453232	4453508	.	+	1	ID=Thupl.29377034s0020.1.v3.1.CDS.3;Parent=Thupl.29377034s0020.1.v3.1
29377034	JGI_gene	CDS	4453801	4454046	.	+	0	ID=Thupl.29377034s0020.1.v3.1.CDS.4;Parent=Thupl.29377034s0020.1.v3.1
29377034	JGI_gene	CDS	4454347	4454631	.	+	0	ID=Thupl.29377034s0020.1.v3.1.CDS.5;Parent=Thupl.29377034s0020.1.v3.1
29377034	JGI_gene	three_prime_UTR	4454632	4455461	.	+	.	ID=Thupl.29377034s0020.1.v3.1.three_prime_UTR.1;Parent=Thupl.29377034s0020.1.v3.1
29377034	JGI_gene	gene	5568406	5577896	.	+	.	ID=Thupl.29377034s0021.v3.1;Name=Thupl.29377034s0021
29377034	JGI_gene	mRNA	5568406	5577896	.	+	.	ID=Thupl.29377034s0021.1.v3.1;Name=Thupl.29377034s0021.1;longest=1;Parent=Thupl.29377034s0021.v3.1
29377034	JGI_gene	five_prime_UTR	5568406	5568535	.	+	.	ID=Thupl.29377034s0021.1.v3.1.five_prime_UTR.1;Parent=Thupl.29377034s0021.1.v3.1
29377034	JGI_gene	CDS	5568536	5569084	.	+	0	ID=Thupl.29377034s0021.1.v3.1.CDS.1;Parent=Thupl.29377034s0021.1.v3.1
29377034	JGI_gene	CDS	5574656	5574887	.	+	0	ID=Thupl.29377034s0021.1.v3.1.CDS.2;Parent=Thupl.29377034s0021.1.v3.1
29377034	JGI_gene	CDS	5575701	5575807	.	+	2	ID=Thupl.29377034s0021.1.v3.1.CDS.3;Parent=Thupl.29377034s0021.1.v3.1
29377034	JGI_gene	CDS	5575895	5576037	.	+	0	ID=Thupl.29377034s0021.1.v3.1.CDS.4;Parent=Thupl.29377034s0021.1.v3.1
29377034	JGI_gene	CDS	5576294	5576392	.	+	1	ID=Thupl.29377034s0021.1.v3.1.CDS.5;Parent=Thupl.29377034s0021.1.v3.1
29377034	JGI_gene	CDS	5576536	5576725	.	+	1	ID=Thupl.29377034s0021.1.v3.1.CDS.6;Parent=Thupl.29377034s0021.1.v3.1
29377034	JGI_gene	CDS	5576893	5577291	.	+	0	ID=Thupl.29377034s0021.1.v3.1.CDS.7;Parent=Thupl.29377034s0021.1.v3.1
29377034	JGI_gene	CDS	5577410	5577802	.	+	0	ID=Thupl.29377034s0021.1.v3.1.CDS.8;Parent=Thupl.29377034s0021.1.v3.1
29377034	JGI_gene	three_prime_UTR	5577803	5577896	.	+	.	ID=Thupl.29377034s0021.1.v3.1.three_prime_UTR.1;Parent=Thupl.29377034s0021.1.v3.1
29377034	JGI_gene	gene	5678194	5678526	.	-	.	ID=Thupl.29377034s0022.v3.1;Name=Thupl.29377034s0022
29377034	JGI_gene	mRNA	5678194	5678526	.	-	.	ID=Thupl.29377034s0022.1.v3.1;Name=Thupl.29377034s0022.1;longest=1;Parent=Thupl.29377034s0022.v3.1
29377034	JGI_gene	CDS	5678194	5678526	.	-	0	ID=Thupl.29377034s0022.1.v3.1.CDS.1;Parent=Thupl.29377034s0022.1.v3.1
29377034	JGI_gene	gene	5832814	5927148	.	+	.	ID=Thupl.29377034s0023.v3.1;Name=Thupl.29377034s0023
29377034	JGI_gene	mRNA	5832814	5927148	.	+	.	ID=Thupl.29377034s0023.1.v3.1;Name=Thupl.29377034s0023.1;longest=1;Parent=Thupl.29377034s0023.v3.1
29377034	JGI_gene	five_prime_UTR	5832814	5833138	.	+	.	ID=Thupl.29377034s0023.1.v3.1.five_prime_UTR.1;Parent=Thupl.29377034s0023.1.v3.1
29377034	JGI_gene	five_prime_UTR	5833306	5833361	.	+	.	ID=Thupl.29377034s0023.1.v3.1.five_prime_UTR.2;Parent=Thupl.29377034s0023.1.v3.1
29377034	JGI_gene	CDS	5833362	5833363	.	+	0	ID=Thupl.29377034s0023.1.v3.1.CDS.1;Parent=Thupl.29377034s0023.1.v3.1
29377034	JGI_gene	CDS	5833447	5833557	.	+	1	ID=Thupl.29377034s0023.1.v3.1.CDS.2;Parent=Thupl.29377034s0023.1.v3.1
29377034	JGI_gene	CDS	5834888	5835002	.	+	1	ID=Thupl.29377034s0023.1.v3.1.CDS.3;Parent=Thupl.29377034s0023.1.v3.1
29377034	JGI_gene	CDS	5835432	5836387	.	+	0	ID=Thupl.29377034s0023.1.v3.1.CDS.4;Parent=Thupl.29377034s0023.1.v3.1
29377034	JGI_gene	CDS	5836482	5836613	.	+	1	ID=Thupl.29377034s0023.1.v3.1.CDS.5;Parent=Thupl.29377034s0023.1.v3.1
29377034	JGI_gene	CDS	5842042	5842134	.	+	1	ID=Thupl.29377034s0023.1.v3.1.CDS.6;Parent=Thupl.29377034s0023.1.v3.1
29377034	JGI_gene	CDS	5866013	5866136	.	+	1	ID=Thupl.29377034s0023.1.v3.1.CDS.7;Parent=Thupl.29377034s0023.1.v3.1
29377034	JGI_gene	CDS	5877233	5877556	.	+	0	ID=Thupl.29377034s0023.1.v3.1.CDS.8;Parent=Thupl.29377034s0023.1.v3.1
29377034	JGI_gene	CDS	5877838	5877902	.	+	0	ID=Thupl.29377034s0023.1.v3.1.CDS.9;Parent=Thupl.29377034s0023.1.v3.1
29377034	JGI_gene	CDS	5902726	5902900	.	+	1	ID=Thupl.29377034s0023.1.v3.1.CDS.10;Parent=Thupl.29377034s0023.1.v3.1
29377034	JGI_gene	CDS	5925284	5925391	.	+	0	ID=Thupl.29377034s0023.1.v3.1.CDS.11;Parent=Thupl.29377034s0023.1.v3.1
29377034	JGI_gene	CDS	5925492	5925587	.	+	0	ID=Thupl.29377034s0023.1.v3.1.CDS.12;Parent=Thupl.29377034s0023.1.v3.1
29377034	JGI_gene	CDS	5925776	5925955	.	+	0	ID=Thupl.29377034s0023.1.v3.1.CDS.13;Parent=Thupl.29377034s0023.1.v3.1
29377034	JGI_gene	CDS	5926465	5926599	.	+	0	ID=Thupl.29377034s0023.1.v3.1.CDS.14;Parent=Thupl.29377034s0023.1.v3.1
29377034	JGI_gene	CDS	5926714	5926842	.	+	0	ID=Thupl.29377034s0023.1.v3.1.CDS.15;Parent=Thupl.29377034s0023.1.v3.1
29377034	JGI_gene	three_prime_UTR	5926843	5927148	.	+	.	ID=Thupl.29377034s0023.1.v3.1.three_prime_UTR.1;Parent=Thupl.29377034s0023.1.v3.1
29377034	JGI_gene	gene	5992779	5995861	.	-	.	ID=Thupl.29377034s0024.v3.1;Name=Thupl.29377034s0024
29377034	JGI_gene	mRNA	5992779	5995861	.	-	.	ID=Thupl.29377034s0024.1.v3.1;Name=Thupl.29377034s0024.1;longest=1;Parent=Thupl.29377034s0024.v3.1
29377034	JGI_gene	three_prime_UTR	5992779	5993317	.	-	.	ID=Thupl.29377034s0024.1.v3.1.three_prime_UTR.1;Parent=Thupl.29377034s0024.1.v3.1
29377034	JGI_gene	CDS	5993318	5994481	.	-	0	ID=Thupl.29377034s0024.1.v3.1.CDS.1;Parent=Thupl.29377034s0024.1.v3.1
29377034	JGI_gene	five_prime_UTR	5994482	5995861	.	-	.	ID=Thupl.29377034s0024.1.v3.1.five_prime_UTR.1;Parent=Thupl.29377034s0024.1.v3.1
29377034	JGI_gene	gene	6109264	6109641	.	-	.	ID=Thupl.29377034s0025.v3.1;Name=Thupl.29377034s0025
29377034	JGI_gene	mRNA	6109264	6109641	.	-	.	ID=Thupl.29377034s0025.1.v3.1;Name=Thupl.29377034s0025.1;longest=1;Parent=Thupl.29377034s0025.v3.1
29377034	JGI_gene	CDS	6109264	6109641	.	-	0	ID=Thupl.29377034s0025.1.v3.1.CDS.1;Parent=Thupl.29377034s0025.1.v3.1
29377034	JGI_gene	gene	6228898	6232690	.	-	.	ID=Thupl.29377034s0026.v3.1;Name=Thupl.29377034s0026
29377034	JGI_gene	mRNA	6228898	6232690	.	-	.	ID=Thupl.29377034s0026.1.v3.1;Name=Thupl.29377034s0026.1;longest=1;Parent=Thupl.29377034s0026.v3.1
29377034	JGI_gene	three_prime_UTR	6228898	6229740	.	-	.	ID=Thupl.29377034s0026.1.v3.1.three_prime_UTR.1;Parent=Thupl.29377034s0026.1.v3.1
29377034	JGI_gene	CDS	6229741	6232563	.	-	0	ID=Thupl.29377034s0026.1.v3.1.CDS.1;Parent=Thupl.29377034s0026.1.v3.1
29377034	JGI_gene	five_prime_UTR	6232564	6232690	.	-	.	ID=Thupl.29377034s0026.1.v3.1.five_prime_UTR.1;Parent=Thupl.29377034s0026.1.v3.1
29377034	JGI_gene	gene	6341319	6533460	.	-	.	ID=Thupl.29377034s0027.v3.1;Name=Thupl.29377034s0027
29377034	JGI_gene	mRNA	6341319	6533460	.	-	.	ID=Thupl.29377034s0027.1.v3.1;Name=Thupl.29377034s0027.1;longest=1;Parent=Thupl.29377034s0027.v3.1
29377034	JGI_gene	CDS	6533031	6533132	.	-	0	ID=Thupl.29377034s0027.1.v3.1.CDS.1;Parent=Thupl.29377034s0027.1.v3.1
29377034	JGI_gene	five_prime_UTR	6533133	6533460	.	-	.	ID=Thupl.29377034s0027.1.v3.1.five_prime_UTR.1;Parent=Thupl.29377034s0027.1.v3.1
29377034	JGI_gene	CDS	6487395	6487539	.	-	0	ID=Thupl.29377034s0027.1.v3.1.CDS.2;Parent=Thupl.29377034s0027.1.v3.1
29377034	JGI_gene	CDS	6486974	6487101	.	-	2	ID=Thupl.29377034s0027.1.v3.1.CDS.3;Parent=Thupl.29377034s0027.1.v3.1
29377034	JGI_gene	CDS	6479205	6479276	.	-	0	ID=Thupl.29377034s0027.1.v3.1.CDS.4;Parent=Thupl.29377034s0027.1.v3.1
29377034	JGI_gene	CDS	6426337	6426463	.	-	0	ID=Thupl.29377034s0027.1.v3.1.CDS.5;Parent=Thupl.29377034s0027.1.v3.1
29377034	JGI_gene	CDS	6426118	6426260	.	-	2	ID=Thupl.29377034s0027.1.v3.1.CDS.6;Parent=Thupl.29377034s0027.1.v3.1
29377034	JGI_gene	CDS	6425951	6425992	.	-	0	ID=Thupl.29377034s0027.1.v3.1.CDS.7;Parent=Thupl.29377034s0027.1.v3.1
29377034	JGI_gene	CDS	6393379	6393591	.	-	0	ID=Thupl.29377034s0027.1.v3.1.CDS.8;Parent=Thupl.29377034s0027.1.v3.1
29377034	JGI_gene	three_prime_UTR	6341319	6341560	.	-	.	ID=Thupl.29377034s0027.1.v3.1.three_prime_UTR.1;Parent=Thupl.29377034s0027.1.v3.1
29377034	JGI_gene	CDS	6341561	6341629	.	-	0	ID=Thupl.29377034s0027.1.v3.1.CDS.9;Parent=Thupl.29377034s0027.1.v3.1
29377034	JGI_gene	gene	6607341	6608362	.	-	.	ID=Thupl.29377034s0028.v3.1;Name=Thupl.29377034s0028
29377034	JGI_gene	mRNA	6607341	6608362	.	-	.	ID=Thupl.29377034s0028.1.v3.1;Name=Thupl.29377034s0028.1;longest=1;Parent=Thupl.29377034s0028.v3.1
29377034	JGI_gene	CDS	6608126	6608297	.	-	0	ID=Thupl.29377034s0028.1.v3.1.CDS.1;Parent=Thupl.29377034s0028.1.v3.1
29377034	JGI_gene	five_prime_UTR	6608298	6608362	.	-	.	ID=Thupl.29377034s0028.1.v3.1.five_prime_UTR.1;Parent=Thupl.29377034s0028.1.v3.1
29377034	JGI_gene	three_prime_UTR	6607341	6607460	.	-	.	ID=Thupl.29377034s0028.1.v3.1.three_prime_UTR.1;Parent=Thupl.29377034s0028.1.v3.1
29377034	JGI_gene	CDS	6607461	6607771	.	-	2	ID=Thupl.29377034s0028.1.v3.1.CDS.2;Parent=Thupl.29377034s0028.1.v3.1
29377034	JGI_gene	gene	6657258	6951167	.	-	.	ID=Thupl.29377034s0029.v3.1;Name=Thupl.29377034s0029
29377034	JGI_gene	mRNA	6657258	6951167	.	-	.	ID=Thupl.29377034s0029.1.v3.1;Name=Thupl.29377034s0029.1;longest=1;Parent=Thupl.29377034s0029.v3.1
29377034	JGI_gene	CDS	6950944	6951108	.	-	0	ID=Thupl.29377034s0029.1.v3.1.CDS.1;Parent=Thupl.29377034s0029.1.v3.1
29377034	JGI_gene	five_prime_UTR	6951109	6951167	.	-	.	ID=Thupl.29377034s0029.1.v3.1.five_prime_UTR.1;Parent=Thupl.29377034s0029.1.v3.1
29377034	JGI_gene	CDS	6930135	6930278	.	-	0	ID=Thupl.29377034s0029.1.v3.1.CDS.2;Parent=Thupl.29377034s0029.1.v3.1
29377034	JGI_gene	CDS	6929663	6929761	.	-	0	ID=Thupl.29377034s0029.1.v3.1.CDS.3;Parent=Thupl.29377034s0029.1.v3.1
29377034	JGI_gene	CDS	6905024	6905119	.	-	0	ID=Thupl.29377034s0029.1.v3.1.CDS.4;Parent=Thupl.29377034s0029.1.v3.1
29377034	JGI_gene	CDS	6874960	6875090	.	-	0	ID=Thupl.29377034s0029.1.v3.1.CDS.5;Parent=Thupl.29377034s0029.1.v3.1
29377034	JGI_gene	CDS	6859015	6859075	.	-	1	ID=Thupl.29377034s0029.1.v3.1.CDS.6;Parent=Thupl.29377034s0029.1.v3.1
29377034	JGI_gene	CDS	6858632	6858798	.	-	0	ID=Thupl.29377034s0029.1.v3.1.CDS.7;Parent=Thupl.29377034s0029.1.v3.1
29377034	JGI_gene	CDS	6822270	6822375	.	-	1	ID=Thupl.29377034s0029.1.v3.1.CDS.8;Parent=Thupl.29377034s0029.1.v3.1
29377034	JGI_gene	CDS	6821977	6822054	.	-	0	ID=Thupl.29377034s0029.1.v3.1.CDS.9;Parent=Thupl.29377034s0029.1.v3.1
29377034	JGI_gene	CDS	6777913	6777974	.	-	0	ID=Thupl.29377034s0029.1.v3.1.CDS.10;Parent=Thupl.29377034s0029.1.v3.1
29377034	JGI_gene	CDS	6768821	6768893	.	-	1	ID=Thupl.29377034s0029.1.v3.1.CDS.11;Parent=Thupl.29377034s0029.1.v3.1
29377034	JGI_gene	CDS	6746893	6746958	.	-	0	ID=Thupl.29377034s0029.1.v3.1.CDS.12;Parent=Thupl.29377034s0029.1.v3.1
29377034	JGI_gene	CDS	6746561	6746701	.	-	0	ID=Thupl.29377034s0029.1.v3.1.CDS.13;Parent=Thupl.29377034s0029.1.v3.1
29377034	JGI_gene	CDS	6738788	6738845	.	-	0	ID=Thupl.29377034s0029.1.v3.1.CDS.14;Parent=Thupl.29377034s0029.1.v3.1
29377034	JGI_gene	CDS	6723039	6723146	.	-	2	ID=Thupl.29377034s0029.1.v3.1.CDS.15;Parent=Thupl.29377034s0029.1.v3.1
29377034	JGI_gene	CDS	6697735	6697798	.	-	2	ID=Thupl.29377034s0029.1.v3.1.CDS.16;Parent=Thupl.29377034s0029.1.v3.1
29377034	JGI_gene	CDS	6671118	6671286	.	-	1	ID=Thupl.29377034s0029.1.v3.1.CDS.17;Parent=Thupl.29377034s0029.1.v3.1
29377034	JGI_gene	CDS	6667744	6667808	.	-	0	ID=Thupl.29377034s0029.1.v3.1.CDS.18;Parent=Thupl.29377034s0029.1.v3.1
29377034	JGI_gene	CDS	6667284	6667374	.	-	1	ID=Thupl.29377034s0029.1.v3.1.CDS.19;Parent=Thupl.29377034s0029.1.v3.1
29377034	JGI_gene	CDS	6662268	6662354	.	-	0	ID=Thupl.29377034s0029.1.v3.1.CDS.20;Parent=Thupl.29377034s0029.1.v3.1
29377034	JGI_gene	CDS	6661979	6662068	.	-	0	ID=Thupl.29377034s0029.1.v3.1.CDS.21;Parent=Thupl.29377034s0029.1.v3.1
29377034	JGI_gene	CDS	6657764	6657804	.	-	0	ID=Thupl.29377034s0029.1.v3.1.CDS.22;Parent=Thupl.29377034s0029.1.v3.1
29377034	JGI_gene	three_prime_UTR	6657258	6657459	.	-	.	ID=Thupl.29377034s0029.1.v3.1.three_prime_UTR.1;Parent=Thupl.29377034s0029.1.v3.1
29377034	JGI_gene	CDS	6657460	6657538	.	-	1	ID=Thupl.29377034s0029.1.v3.1.CDS.23;Parent=Thupl.29377034s0029.1.v3.1
29377034	JGI_gene	gene	6848492	6850517	.	+	.	ID=Thupl.29377034s0030.v3.1;Name=Thupl.29377034s0030
29377034	JGI_gene	mRNA	6848492	6850517	.	+	.	ID=Thupl.29377034s0030.1.v3.1;Name=Thupl.29377034s0030.1;longest=1;Parent=Thupl.29377034s0030.v3.1
29377034	JGI_gene	CDS	6848492	6849146	.	+	0	ID=Thupl.29377034s0030.1.v3.1.CDS.1;Parent=Thupl.29377034s0030.1.v3.1
29377034	JGI_gene	CDS	6849459	6849528	.	+	2	ID=Thupl.29377034s0030.1.v3.1.CDS.2;Parent=Thupl.29377034s0030.1.v3.1
29377034	JGI_gene	CDS	6849569	6850517	.	+	1	ID=Thupl.29377034s0030.1.v3.1.CDS.3;Parent=Thupl.29377034s0030.1.v3.1
29377034	JGI_gene	gene	7140741	7141190	.	-	.	ID=Thupl.29377034s0031.v3.1;Name=Thupl.29377034s0031
29377034	JGI_gene	mRNA	7140741	7141190	.	-	.	ID=Thupl.29377034s0031.1.v3.1;Name=Thupl.29377034s0031.1;longest=1;Parent=Thupl.29377034s0031.v3.1
29377034	JGI_gene	CDS	7140741	7141190	.	-	0	ID=Thupl.29377034s0031.1.v3.1.CDS.1;Parent=Thupl.29377034s0031.1.v3.1
29377034	JGI_gene	gene	7289317	7289628	.	+	.	ID=Thupl.29377034s0032.v3.1;Name=Thupl.29377034s0032
29377034	JGI_gene	mRNA	7289317	7289628	.	+	.	ID=Thupl.29377034s0032.1.v3.1;Name=Thupl.29377034s0032.1;longest=1;Parent=Thupl.29377034s0032.v3.1
29377034	JGI_gene	five_prime_UTR	7289317	7289366	.	+	.	ID=Thupl.29377034s0032.1.v3.1.five_prime_UTR.1;Parent=Thupl.29377034s0032.1.v3.1
29377034	JGI_gene	CDS	7289367	7289606	.	+	0	ID=Thupl.29377034s0032.1.v3.1.CDS.1;Parent=Thupl.29377034s0032.1.v3.1
29377034	JGI_gene	three_prime_UTR	7289607	7289628	.	+	.	ID=Thupl.29377034s0032.1.v3.1.three_prime_UTR.1;Parent=Thupl.29377034s0032.1.v3.1
29377034	JGI_gene	gene	7554452	7555010	.	+	.	ID=Thupl.29377034s0033.v3.1;Name=Thupl.29377034s0033
29377034	JGI_gene	mRNA	7554452	7555010	.	+	.	ID=Thupl.29377034s0033.1.v3.1;Name=Thupl.29377034s0033.1;longest=1;Parent=Thupl.29377034s0033.v3.1
29377034	JGI_gene	five_prime_UTR	7554452	7554501	.	+	.	ID=Thupl.29377034s0033.1.v3.1.five_prime_UTR.1;Parent=Thupl.29377034s0033.1.v3.1
29377034	JGI_gene	CDS	7554502	7554792	.	+	0	ID=Thupl.29377034s0033.1.v3.1.CDS.1;Parent=Thupl.29377034s0033.1.v3.1
29377034	JGI_gene	three_prime_UTR	7554793	7555010	.	+	.	ID=Thupl.29377034s0033.1.v3.1.three_prime_UTR.1;Parent=Thupl.29377034s0033.1.v3.1
29377035	JGI_gene	gene	180932	290548	.	+	.	ID=Thupl.29377035s0001.v3.1;Name=Thupl.29377035s0001
29377035	JGI_gene	mRNA	180932	290548	.	+	.	ID=Thupl.29377035s0001.1.v3.1;Name=Thupl.29377035s0001.1;longest=1;Parent=Thupl.29377035s0001.v3.1
29377035	JGI_gene	five_prime_UTR	180932	181255	.	+	.	ID=Thupl.29377035s0001.1.v3.1.five_prime_UTR.1;Parent=Thupl.29377035s0001.1.v3.1
29377035	JGI_gene	CDS	181256	181364	.	+	0	ID=Thupl.29377035s0001.1.v3.1.CDS.1;Parent=Thupl.29377035s0001.1.v3.1
29377035	JGI_gene	CDS	186418	186560	.	+	2	ID=Thupl.29377035s0001.1.v3.1.CDS.2;Parent=Thupl.29377035s0001.1.v3.1
29377035	JGI_gene	CDS	201910	201990	.	+	0	ID=Thupl.29377035s0001.1.v3.1.CDS.3;Parent=Thupl.29377035s0001.1.v3.1
29377035	JGI_gene	CDS	202103	202251	.	+	0	ID=Thupl.29377035s0001.1.v3.1.CDS.4;Parent=Thupl.29377035s0001.1.v3.1
29377035	JGI_gene	CDS	230687	230779	.	+	1	ID=Thupl.29377035s0001.1.v3.1.CDS.5;Parent=Thupl.29377035s0001.1.v3.1
29377035	JGI_gene	CDS	230865	230988	.	+	1	ID=Thupl.29377035s0001.1.v3.1.CDS.6;Parent=Thupl.29377035s0001.1.v3.1
29377035	JGI_gene	CDS	231191	231256	.	+	0	ID=Thupl.29377035s0001.1.v3.1.CDS.7;Parent=Thupl.29377035s0001.1.v3.1
29377035	JGI_gene	CDS	244360	244426	.	+	0	ID=Thupl.29377035s0001.1.v3.1.CDS.8;Parent=Thupl.29377035s0001.1.v3.1
29377035	JGI_gene	CDS	244894	244970	.	+	2	ID=Thupl.29377035s0001.1.v3.1.CDS.9;Parent=Thupl.29377035s0001.1.v3.1
29377035	JGI_gene	CDS	247196	247309	.	+	0	ID=Thupl.29377035s0001.1.v3.1.CDS.10;Parent=Thupl.29377035s0001.1.v3.1
29377035	JGI_gene	CDS	264867	264944	.	+	0	ID=Thupl.29377035s0001.1.v3.1.CDS.11;Parent=Thupl.29377035s0001.1.v3.1
29377035	JGI_gene	CDS	265025	265173	.	+	0	ID=Thupl.29377035s0001.1.v3.1.CDS.12;Parent=Thupl.29377035s0001.1.v3.1
29377035	JGI_gene	CDS	265385	265445	.	+	1	ID=Thupl.29377035s0001.1.v3.1.CDS.13;Parent=Thupl.29377035s0001.1.v3.1
29377035	JGI_gene	CDS	289577	289683	.	+	0	ID=Thupl.29377035s0001.1.v3.1.CDS.14;Parent=Thupl.29377035s0001.1.v3.1
29377035	JGI_gene	CDS	289823	289913	.	+	1	ID=Thupl.29377035s0001.1.v3.1.CDS.15;Parent=Thupl.29377035s0001.1.v3.1
29377035	JGI_gene	three_prime_UTR	289914	290548	.	+	.	ID=Thupl.29377035s0001.1.v3.1.three_prime_UTR.1;Parent=Thupl.29377035s0001.1.v3.1
29377035	JGI_gene	gene	212296	212592	.	+	.	ID=Thupl.29377035s0002.v3.1;Name=Thupl.29377035s0002
29377035	JGI_gene	mRNA	212296	212592	.	+	.	ID=Thupl.29377035s0002.1.v3.1;Name=Thupl.29377035s0002.1;longest=1;Parent=Thupl.29377035s0002.v3.1
29377035	JGI_gene	CDS	212296	212592	.	+	0	ID=Thupl.29377035s0002.1.v3.1.CDS.1;Parent=Thupl.29377035s0002.1.v3.1
29377035	JGI_gene	gene	697562	731219	.	+	.	ID=Thupl.29377035s0003.v3.1;Name=Thupl.29377035s0003
29377035	JGI_gene	mRNA	697562	731219	.	+	.	ID=Thupl.29377035s0003.1.v3.1;Name=Thupl.29377035s0003.1;longest=1;Parent=Thupl.29377035s0003.v3.1
29377035	JGI_gene	five_prime_UTR	697562	697952	.	+	.	ID=Thupl.29377035s0003.1.v3.1.five_prime_UTR.1;Parent=Thupl.29377035s0003.1.v3.1
29377035	JGI_gene	CDS	697953	698565	.	+	0	ID=Thupl.29377035s0003.1.v3.1.CDS.1;Parent=Thupl.29377035s0003.1.v3.1
29377035	JGI_gene	CDS	729217	729348	.	+	2	ID=Thupl.29377035s0003.1.v3.1.CDS.2;Parent=Thupl.29377035s0003.1.v3.1
29377035	JGI_gene	CDS	729743	729970	.	+	2	ID=Thupl.29377035s0003.1.v3.1.CDS.3;Parent=Thupl.29377035s0003.1.v3.1
29377035	JGI_gene	CDS	730178	730392	.	+	2	ID=Thupl.29377035s0003.1.v3.1.CDS.4;Parent=Thupl.29377035s0003.1.v3.1
29377035	JGI_gene	three_prime_UTR	730393	731219	.	+	.	ID=Thupl.29377035s0003.1.v3.1.three_prime_UTR.1;Parent=Thupl.29377035s0003.1.v3.1
29377035	JGI_gene	gene	936602	1076231	.	-	.	ID=Thupl.29377035s0004.v3.1;Name=Thupl.29377035s0004
29377035	JGI_gene	mRNA	936602	1076231	.	-	.	ID=Thupl.29377035s0004.1.v3.1;Name=Thupl.29377035s0004.1;longest=1;Parent=Thupl.29377035s0004.v3.1
29377035	JGI_gene	CDS	1075891	1075965	.	-	0	ID=Thupl.29377035s0004.1.v3.1.CDS.1;Parent=Thupl.29377035s0004.1.v3.1
29377035	JGI_gene	five_prime_UTR	1075966	1076231	.	-	.	ID=Thupl.29377035s0004.1.v3.1.five_prime_UTR.1;Parent=Thupl.29377035s0004.1.v3.1
29377035	JGI_gene	CDS	1054145	1054225	.	-	0	ID=Thupl.29377035s0004.1.v3.1.CDS.2;Parent=Thupl.29377035s0004.1.v3.1
29377035	JGI_gene	CDS	1021243	1021371	.	-	0	ID=Thupl.29377035s0004.1.v3.1.CDS.3;Parent=Thupl.29377035s0004.1.v3.1
29377035	JGI_gene	CDS	1010427	1010489	.	-	0	ID=Thupl.29377035s0004.1.v3.1.CDS.4;Parent=Thupl.29377035s0004.1.v3.1
29377035	JGI_gene	CDS	1009815	1009939	.	-	0	ID=Thupl.29377035s0004.1.v3.1.CDS.5;Parent=Thupl.29377035s0004.1.v3.1
29377035	JGI_gene	three_prime_UTR	936602	936959	.	-	.	ID=Thupl.29377035s0004.1.v3.1.three_prime_UTR.1;Parent=Thupl.29377035s0004.1.v3.1
29377035	JGI_gene	CDS	936960	937152	.	-	1	ID=Thupl.29377035s0004.1.v3.1.CDS.6;Parent=Thupl.29377035s0004.1.v3.1
29377035	JGI_gene	gene	1116635	1116983	.	-	.	ID=Thupl.29377035s0005.v3.1;Name=Thupl.29377035s0005
29377035	JGI_gene	mRNA	1116635	1116983	.	-	.	ID=Thupl.29377035s0005.1.v3.1;Name=Thupl.29377035s0005.1;longest=1;Parent=Thupl.29377035s0005.v3.1
29377035	JGI_gene	three_prime_UTR	1116635	1116790	.	-	.	ID=Thupl.29377035s0005.1.v3.1.three_prime_UTR.1;Parent=Thupl.29377035s0005.1.v3.1
29377035	JGI_gene	CDS	1116791	1116955	.	-	0	ID=Thupl.29377035s0005.1.v3.1.CDS.1;Parent=Thupl.29377035s0005.1.v3.1
29377035	JGI_gene	five_prime_UTR	1116956	1116983	.	-	.	ID=Thupl.29377035s0005.1.v3.1.five_prime_UTR.1;Parent=Thupl.29377035s0005.1.v3.1
29377035	JGI_gene	gene	1206774	1209929	.	+	.	ID=Thupl.29377035s0006.v3.1;Name=Thupl.29377035s0006
29377035	JGI_gene	mRNA	1206774	1209929	.	+	.	ID=Thupl.29377035s0006.1.v3.1;Name=Thupl.29377035s0006.1;longest=1;Parent=Thupl.29377035s0006.v3.1
29377035	JGI_gene	five_prime_UTR	1206774	1206833	.	+	.	ID=Thupl.29377035s0006.1.v3.1.five_prime_UTR.1;Parent=Thupl.29377035s0006.1.v3.1
29377035	JGI_gene	CDS	1206834	1206906	.	+	0	ID=Thupl.29377035s0006.1.v3.1.CDS.1;Parent=Thupl.29377035s0006.1.v3.1
29377035	JGI_gene	CDS	1207095	1207110	.	+	2	ID=Thupl.29377035s0006.1.v3.1.CDS.2;Parent=Thupl.29377035s0006.1.v3.1
29377035	JGI_gene	CDS	1207210	1207340	.	+	1	ID=Thupl.29377035s0006.1.v3.1.CDS.3;Parent=Thupl.29377035s0006.1.v3.1
29377035	JGI_gene	CDS	1208270	1208390	.	+	2	ID=Thupl.29377035s0006.1.v3.1.CDS.4;Parent=Thupl.29377035s0006.1.v3.1
29377035	JGI_gene	CDS	1208535	1208638	.	+	1	ID=Thupl.29377035s0006.1.v3.1.CDS.5;Parent=Thupl.29377035s0006.1.v3.1
29377035	JGI_gene	CDS	1208916	1209037	.	+	2	ID=Thupl.29377035s0006.1.v3.1.CDS.6;Parent=Thupl.29377035s0006.1.v3.1
29377035	JGI_gene	CDS	1209466	1209522	.	+	0	ID=Thupl.29377035s0006.1.v3.1.CDS.7;Parent=Thupl.29377035s0006.1.v3.1
29377035	JGI_gene	three_prime_UTR	1209523	1209929	.	+	.	ID=Thupl.29377035s0006.1.v3.1.three_prime_UTR.1;Parent=Thupl.29377035s0006.1.v3.1
29377035	JGI_gene	gene	1321840	1323754	.	-	.	ID=Thupl.29377035s0007.v3.1;Name=Thupl.29377035s0007
29377035	JGI_gene	mRNA	1321840	1323754	.	-	.	ID=Thupl.29377035s0007.1.v3.1;Name=Thupl.29377035s0007.1;longest=1;Parent=Thupl.29377035s0007.v3.1
29377035	JGI_gene	CDS	1323414	1323552	.	-	0	ID=Thupl.29377035s0007.1.v3.1.CDS.1;Parent=Thupl.29377035s0007.1.v3.1
29377035	JGI_gene	five_prime_UTR	1323553	1323754	.	-	.	ID=Thupl.29377035s0007.1.v3.1.five_prime_UTR.1;Parent=Thupl.29377035s0007.1.v3.1
29377035	JGI_gene	CDS	1323090	1323219	.	-	2	ID=Thupl.29377035s0007.1.v3.1.CDS.2;Parent=Thupl.29377035s0007.1.v3.1
29377035	JGI_gene	three_prime_UTR	1321840	1322104	.	-	.	ID=Thupl.29377035s0007.1.v3.1.three_prime_UTR.1;Parent=Thupl.29377035s0007.1.v3.1
29377035	JGI_gene	CDS	1322105	1322759	.	-	1	ID=Thupl.29377035s0007.1.v3.1.CDS.3;Parent=Thupl.29377035s0007.1.v3.1
29377035	JGI_gene	gene	1471988	1472368	.	+	.	ID=Thupl.29377035s0008.v3.1;Name=Thupl.29377035s0008
29377035	JGI_gene	mRNA	1471988	1472368	.	+	.	ID=Thupl.29377035s0008.1.v3.1;Name=Thupl.29377035s0008.1;longest=1;Parent=Thupl.29377035s0008.v3.1
29377035	JGI_gene	CDS	1471988	1472110	.	+	0	ID=Thupl.29377035s0008.1.v3.1.CDS.1;Parent=Thupl.29377035s0008.1.v3.1
29377035	JGI_gene	CDS	1472285	1472368	.	+	0	ID=Thupl.29377035s0008.1.v3.1.CDS.2;Parent=Thupl.29377035s0008.1.v3.1
29377035	JGI_gene	gene	1545597	1545908	.	+	.	ID=Thupl.29377035s0009.v3.1;Name=Thupl.29377035s0009
29377035	JGI_gene	mRNA	1545597	1545908	.	+	.	ID=Thupl.29377035s0009.1.v3.1;Name=Thupl.29377035s0009.1;longest=1;Parent=Thupl.29377035s0009.v3.1
29377035	JGI_gene	CDS	1545597	1545908	.	+	0	ID=Thupl.29377035s0009.1.v3.1.CDS.1;Parent=Thupl.29377035s0009.1.v3.1
29377035	JGI_gene	gene	1557381	1559123	.	-	.	ID=Thupl.29377035s0010.v3.1;Name=Thupl.29377035s0010
29377035	JGI_gene	mRNA	1557381	1559123	.	-	.	ID=Thupl.29377035s0010.1.v3.1;Name=Thupl.29377035s0010.1;longest=1;Parent=Thupl.29377035s0010.v3.1
29377035	JGI_gene	CDS	1558777	1558903	.	-	0	ID=Thupl.29377035s0010.1.v3.1.CDS.1;Parent=Thupl.29377035s0010.1.v3.1
29377035	JGI_gene	five_prime_UTR	1558904	1559123	.	-	.	ID=Thupl.29377035s0010.1.v3.1.five_prime_UTR.1;Parent=Thupl.29377035s0010.1.v3.1
29377035	JGI_gene	CDS	1558481	1558610	.	-	2	ID=Thupl.29377035s0010.1.v3.1.CDS.2;Parent=Thupl.29377035s0010.1.v3.1
29377035	JGI_gene	three_prime_UTR	1557381	1557710	.	-	.	ID=Thupl.29377035s0010.1.v3.1.three_prime_UTR.1;Parent=Thupl.29377035s0010.1.v3.1
29377035	JGI_gene	CDS	1557711	1558371	.	-	1	ID=Thupl.29377035s0010.1.v3.1.CDS.3;Parent=Thupl.29377035s0010.1.v3.1
29377035	JGI_gene	gene	1628239	1628565	.	+	.	ID=Thupl.29377035s0011.v3.1;Name=Thupl.29377035s0011
29377035	JGI_gene	mRNA	1628239	1628565	.	+	.	ID=Thupl.29377035s0011.1.v3.1;Name=Thupl.29377035s0011.1;longest=1;Parent=Thupl.29377035s0011.v3.1
29377035	JGI_gene	CDS	1628239	1628565	.	+	0	ID=Thupl.29377035s0011.1.v3.1.CDS.1;Parent=Thupl.29377035s0011.1.v3.1
29377035	JGI_gene	gene	1701628	1701900	.	+	.	ID=Thupl.29377035s0012.v3.1;Name=Thupl.29377035s0012
29377035	JGI_gene	mRNA	1701628	1701900	.	+	.	ID=Thupl.29377035s0012.1.v3.1;Name=Thupl.29377035s0012.1;longest=1;Parent=Thupl.29377035s0012.v3.1
29377035	JGI_gene	CDS	1701628	1701900	.	+	0	ID=Thupl.29377035s0012.1.v3.1.CDS.1;Parent=Thupl.29377035s0012.1.v3.1
29377035	JGI_gene	gene	1714244	1714597	.	+	.	ID=Thupl.29377035s0013.v3.1;Name=Thupl.29377035s0013
29377035	JGI_gene	mRNA	1714244	1714597	.	+	.	ID=Thupl.29377035s0013.1.v3.1;Name=Thupl.29377035s0013.1;longest=1;Parent=Thupl.29377035s0013.v3.1
29377035	JGI_gene	CDS	1714244	1714597	.	+	0	ID=Thupl.29377035s0013.1.v3.1.CDS.1;Parent=Thupl.29377035s0013.1.v3.1
29377035	JGI_gene	gene	1766573	1768237	.	+	.	ID=Thupl.29377035s0014.v3.1;Name=Thupl.29377035s0014
29377035	JGI_gene	mRNA	1766573	1768237	.	+	.	ID=Thupl.29377035s0014.1.v3.1;Name=Thupl.29377035s0014.1;longest=1;Parent=Thupl.29377035s0014.v3.1
29377035	JGI_gene	five_prime_UTR	1766573	1766681	.	+	.	ID=Thupl.29377035s0014.1.v3.1.five_prime_UTR.1;Parent=Thupl.29377035s0014.1.v3.1
29377035	JGI_gene	CDS	1766682	1766805	.	+	0	ID=Thupl.29377035s0014.1.v3.1.CDS.1;Parent=Thupl.29377035s0014.1.v3.1
29377035	JGI_gene	CDS	1766954	1767083	.	+	2	ID=Thupl.29377035s0014.1.v3.1.CDS.2;Parent=Thupl.29377035s0014.1.v3.1
29377035	JGI_gene	CDS	1767213	1767915	.	+	1	ID=Thupl.29377035s0014.1.v3.1.CDS.3;Parent=Thupl.29377035s0014.1.v3.1
29377035	JGI_gene	three_prime_UTR	1767916	1768237	.	+	.	ID=Thupl.29377035s0014.1.v3.1.three_prime_UTR.1;Parent=Thupl.29377035s0014.1.v3.1
29377035	JGI_gene	gene	1900277	1901625	.	+	.	ID=Thupl.29377035s0015.v3.1;Name=Thupl.29377035s0015
29377035	JGI_gene	mRNA	1900277	1901625	.	+	.	ID=Thupl.29377035s0015.1.v3.1;Name=Thupl.29377035s0015.1;longest=1;Parent=Thupl.29377035s0015.v3.1
29377035	JGI_gene	five_prime_UTR	1900277	1900283	.	+	.	ID=Thupl.29377035s0015.1.v3.1.five_prime_UTR.1;Parent=Thupl.29377035s0015.1.v3.1
29377035	JGI_gene	CDS	1900284	1900407	.	+	0	ID=Thupl.29377035s0015.1.v3.1.CDS.1;Parent=Thupl.29377035s0015.1.v3.1
29377035	JGI_gene	CDS	1900556	1900685	.	+	2	ID=Thupl.29377035s0015.1.v3.1.CDS.2;Parent=Thupl.29377035s0015.1.v3.1
29377035	JGI_gene	CDS	1900814	1901078	.	+	1	ID=Thupl.29377035s0015.1.v3.1.CDS.3;Parent=Thupl.29377035s0015.1.v3.1
29377035	JGI_gene	three_prime_UTR	1901079	1901625	.	+	.	ID=Thupl.29377035s0015.1.v3.1.three_prime_UTR.1;Parent=Thupl.29377035s0015.1.v3.1
29377035	JGI_gene	gene	2248496	2249133	.	+	.	ID=Thupl.29377035s0016.v3.1;Name=Thupl.29377035s0016
29377035	JGI_gene	mRNA	2248496	2249133	.	+	.	ID=Thupl.29377035s0016.1.v3.1;Name=Thupl.29377035s0016.1;longest=1;Parent=Thupl.29377035s0016.v3.1
29377035	JGI_gene	CDS	2248496	2248636	.	+	0	ID=Thupl.29377035s0016.1.v3.1.CDS.1;Parent=Thupl.29377035s0016.1.v3.1
29377035	JGI_gene	CDS	2248762	2249010	.	+	0	ID=Thupl.29377035s0016.1.v3.1.CDS.2;Parent=Thupl.29377035s0016.1.v3.1
29377035	JGI_gene	three_prime_UTR	2249011	2249133	.	+	.	ID=Thupl.29377035s0016.1.v3.1.three_prime_UTR.1;Parent=Thupl.29377035s0016.1.v3.1
29377035	JGI_gene	gene	2396805	2398271	.	+	.	ID=Thupl.29377035s0017.v3.1;Name=Thupl.29377035s0017
29377035	JGI_gene	mRNA	2396805	2398271	.	+	.	ID=Thupl.29377035s0017.1.v3.1;Name=Thupl.29377035s0017.1;longest=1;Parent=Thupl.29377035s0017.v3.1
29377035	JGI_gene	five_prime_UTR	2396805	2396888	.	+	.	ID=Thupl.29377035s0017.1.v3.1.five_prime_UTR.1;Parent=Thupl.29377035s0017.1.v3.1
29377035	JGI_gene	CDS	2396889	2397021	.	+	0	ID=Thupl.29377035s0017.1.v3.1.CDS.1;Parent=Thupl.29377035s0017.1.v3.1
29377035	JGI_gene	CDS	2397157	2397286	.	+	2	ID=Thupl.29377035s0017.1.v3.1.CDS.2;Parent=Thupl.29377035s0017.1.v3.1
29377035	JGI_gene	CDS	2397421	2398069	.	+	1	ID=Thupl.29377035s0017.1.v3.1.CDS.3;Parent=Thupl.29377035s0017.1.v3.1
29377035	JGI_gene	three_prime_UTR	2398070	2398271	.	+	.	ID=Thupl.29377035s0017.1.v3.1.three_prime_UTR.1;Parent=Thupl.29377035s0017.1.v3.1
29377035	JGI_gene	gene	2566978	2568032	.	+	.	ID=Thupl.29377035s0018.v3.1;Name=Thupl.29377035s0018
29377035	JGI_gene	mRNA	2566978	2568032	.	+	.	ID=Thupl.29377035s0018.1.v3.1;Name=Thupl.29377035s0018.1;longest=1;Parent=Thupl.29377035s0018.v3.1
29377035	JGI_gene	five_prime_UTR	2566978	2566989	.	+	.	ID=Thupl.29377035s0018.1.v3.1.five_prime_UTR.1;Parent=Thupl.29377035s0018.1.v3.1
29377035	JGI_gene	CDS	2566990	2567090	.	+	0	ID=Thupl.29377035s0018.1.v3.1.CDS.1;Parent=Thupl.29377035s0018.1.v3.1
29377035	JGI_gene	CDS	2567207	2567711	.	+	1	ID=Thupl.29377035s0018.1.v3.1.CDS.2;Parent=Thupl.29377035s0018.1.v3.1
29377035	JGI_gene	three_prime_UTR	2567712	2568032	.	+	.	ID=Thupl.29377035s0018.1.v3.1.three_prime_UTR.1;Parent=Thupl.29377035s0018.1.v3.1
29377035	JGI_gene	gene	2575272	2595649	.	-	.	ID=Thupl.29377035s0019.v3.1;Name=Thupl.29377035s0019
29377035	JGI_gene	mRNA	2575272	2595649	.	-	.	ID=Thupl.29377035s0019.1.v3.1;Name=Thupl.29377035s0019.1;longest=1;Parent=Thupl.29377035s0019.v3.1
29377035	JGI_gene	CDS	2595525	2595626	.	-	0	ID=Thupl.29377035s0019.1.v3.1.CDS.1;Parent=Thupl.29377035s0019.1.v3.1
29377035	JGI_gene	five_prime_UTR	2595627	2595649	.	-	.	ID=Thupl.29377035s0019.1.v3.1.five_prime_UTR.1;Parent=Thupl.29377035s0019.1.v3.1
29377035	JGI_gene	CDS	2594566	2594646	.	-	0	ID=Thupl.29377035s0019.1.v3.1.CDS.2;Parent=Thupl.29377035s0019.1.v3.1
29377035	JGI_gene	three_prime_UTR	2575272	2575486	.	-	.	ID=Thupl.29377035s0019.1.v3.1.three_prime_UTR.1;Parent=Thupl.29377035s0019.1.v3.1
29377035	JGI_gene	CDS	2575487	2575528	.	-	0	ID=Thupl.29377035s0019.1.v3.1.CDS.3;Parent=Thupl.29377035s0019.1.v3.1
29377035	JGI_gene	gene	2610154	2611288	.	+	.	ID=Thupl.29377035s0020.v3.1;Name=Thupl.29377035s0020
29377035	JGI_gene	mRNA	2610154	2611288	.	+	.	ID=Thupl.29377035s0020.1.v3.1;Name=Thupl.29377035s0020.1;longest=1;Parent=Thupl.29377035s0020.v3.1
29377035	JGI_gene	CDS	2610154	2610286	.	+	0	ID=Thupl.29377035s0020.1.v3.1.CDS.1;Parent=Thupl.29377035s0020.1.v3.1
29377035	JGI_gene	CDS	2610429	2610558	.	+	2	ID=Thupl.29377035s0020.1.v3.1.CDS.2;Parent=Thupl.29377035s0020.1.v3.1
29377035	JGI_gene	CDS	2610667	2611288	.	+	1	ID=Thupl.29377035s0020.1.v3.1.CDS.3;Parent=Thupl.29377035s0020.1.v3.1
29377035	JGI_gene	gene	2718270	2718524	.	-	.	ID=Thupl.29377035s0021.v3.1;Name=Thupl.29377035s0021
29377035	JGI_gene	mRNA	2718270	2718524	.	-	.	ID=Thupl.29377035s0021.1.v3.1;Name=Thupl.29377035s0021.1;longest=1;Parent=Thupl.29377035s0021.v3.1
29377035	JGI_gene	CDS	2718270	2718524	.	-	0	ID=Thupl.29377035s0021.1.v3.1.CDS.1;Parent=Thupl.29377035s0021.1.v3.1
29377035	JGI_gene	gene	2873736	2879504	.	+	.	ID=Thupl.29377035s0022.v3.1;Name=Thupl.29377035s0022
29377035	JGI_gene	mRNA	2873736	2879504	.	+	.	ID=Thupl.29377035s0022.1.v3.1;Name=Thupl.29377035s0022.1;longest=1;Parent=Thupl.29377035s0022.v3.1
29377035	JGI_gene	five_prime_UTR	2873736	2873746	.	+	.	ID=Thupl.29377035s0022.1.v3.1.five_prime_UTR.1;Parent=Thupl.29377035s0022.1.v3.1
29377035	JGI_gene	CDS	2873747	2873868	.	+	0	ID=Thupl.29377035s0022.1.v3.1.CDS.1;Parent=Thupl.29377035s0022.1.v3.1
29377035	JGI_gene	CDS	2874065	2874121	.	+	1	ID=Thupl.29377035s0022.1.v3.1.CDS.2;Parent=Thupl.29377035s0022.1.v3.1
29377035	JGI_gene	CDS	2877860	2877914	.	+	1	ID=Thupl.29377035s0022.1.v3.1.CDS.3;Parent=Thupl.29377035s0022.1.v3.1
29377035	JGI_gene	three_prime_UTR	2877915	2877923	.	+	.	ID=Thupl.29377035s0022.1.v3.1.three_prime_UTR.1;Parent=Thupl.29377035s0022.1.v3.1
29377035	JGI_gene	three_prime_UTR	2879271	2879504	.	+	.	ID=Thupl.29377035s0022.1.v3.1.three_prime_UTR.2;Parent=Thupl.29377035s0022.1.v3.1
29377036	JGI_gene	gene	73254	75641	.	-	.	ID=Thupl.29377036s0001.v3.1;Name=Thupl.29377036s0001
29377036	JGI_gene	mRNA	73254	75641	.	-	.	ID=Thupl.29377036s0001.1.v3.1;Name=Thupl.29377036s0001.1;longest=1;Parent=Thupl.29377036s0001.v3.1
29377036	JGI_gene	CDS	73254	75641	.	-	0	ID=Thupl.29377036s0001.1.v3.1.CDS.1;Parent=Thupl.29377036s0001.1.v3.1
29377036	JGI_gene	gene	116677	118010	.	-	.	ID=Thupl.29377036s0002.v3.1;Name=Thupl.29377036s0002
29377036	JGI_gene	mRNA	116677	118010	.	-	.	ID=Thupl.29377036s0002.1.v3.1;Name=Thupl.29377036s0002.1;longest=1;Parent=Thupl.29377036s0002.v3.1
29377036	JGI_gene	three_prime_UTR	116677	117622	.	-	.	ID=Thupl.29377036s0002.1.v3.1.three_prime_UTR.1;Parent=Thupl.29377036s0002.1.v3.1
29377036	JGI_gene	CDS	117623	117928	.	-	0	ID=Thupl.29377036s0002.1.v3.1.CDS.1;Parent=Thupl.29377036s0002.1.v3.1
29377036	JGI_gene	five_prime_UTR	117929	118010	.	-	.	ID=Thupl.29377036s0002.1.v3.1.five_prime_UTR.1;Parent=Thupl.29377036s0002.1.v3.1
29377036	JGI_gene	gene	120027	140191	.	-	.	ID=Thupl.29377036s0003.v3.1;Name=Thupl.29377036s0003
29377036	JGI_gene	mRNA	120027	140191	.	-	.	ID=Thupl.29377036s0003.1.v3.1;Name=Thupl.29377036s0003.1;longest=1;Parent=Thupl.29377036s0003.v3.1
29377036	JGI_gene	CDS	139789	140035	.	-	0	ID=Thupl.29377036s0003.1.v3.1.CDS.1;Parent=Thupl.29377036s0003.1.v3.1
29377036	JGI_gene	five_prime_UTR	140036	140191	.	-	.	ID=Thupl.29377036s0003.1.v3.1.five_prime_UTR.1;Parent=Thupl.29377036s0003.1.v3.1
29377036	JGI_gene	CDS	124033	124120	.	-	2	ID=Thupl.29377036s0003.1.v3.1.CDS.2;Parent=Thupl.29377036s0003.1.v3.1
29377036	JGI_gene	CDS	122224	122319	.	-	1	ID=Thupl.29377036s0003.1.v3.1.CDS.3;Parent=Thupl.29377036s0003.1.v3.1
29377036	JGI_gene	three_prime_UTR	121547	121564	.	-	.	ID=Thupl.29377036s0003.1.v3.1.three_prime_UTR.1;Parent=Thupl.29377036s0003.1.v3.1
29377036	JGI_gene	CDS	121565	121610	.	-	1	ID=Thupl.29377036s0003.1.v3.1.CDS.4;Parent=Thupl.29377036s0003.1.v3.1
29377036	JGI_gene	three_prime_UTR	120027	120552	.	-	.	ID=Thupl.29377036s0003.1.v3.1.three_prime_UTR.2;Parent=Thupl.29377036s0003.1.v3.1
29377037	JGI_gene	gene	457328	462119	.	+	.	ID=Thupl.29377037s0001.v3.1;Name=Thupl.29377037s0001
29377037	JGI_gene	mRNA	457328	462119	.	+	.	ID=Thupl.29377037s0001.1.v3.1;Name=Thupl.29377037s0001.1;longest=1;Parent=Thupl.29377037s0001.v3.1
29377037	JGI_gene	five_prime_UTR	457328	457654	.	+	.	ID=Thupl.29377037s0001.1.v3.1.five_prime_UTR.1;Parent=Thupl.29377037s0001.1.v3.1
29377037	JGI_gene	CDS	457655	457928	.	+	0	ID=Thupl.29377037s0001.1.v3.1.CDS.1;Parent=Thupl.29377037s0001.1.v3.1
29377037	JGI_gene	CDS	459004	459134	.	+	2	ID=Thupl.29377037s0001.1.v3.1.CDS.2;Parent=Thupl.29377037s0001.1.v3.1
29377037	JGI_gene	CDS	459232	459468	.	+	0	ID=Thupl.29377037s0001.1.v3.1.CDS.3;Parent=Thupl.29377037s0001.1.v3.1
29377037	JGI_gene	CDS	460599	460854	.	+	0	ID=Thupl.29377037s0001.1.v3.1.CDS.4;Parent=Thupl.29377037s0001.1.v3.1
29377037	JGI_gene	CDS	461568	461761	.	+	2	ID=Thupl.29377037s0001.1.v3.1.CDS.5;Parent=Thupl.29377037s0001.1.v3.1
29377037	JGI_gene	three_prime_UTR	461762	462119	.	+	.	ID=Thupl.29377037s0001.1.v3.1.three_prime_UTR.1;Parent=Thupl.29377037s0001.1.v3.1
29377037	JGI_gene	gene	667274	716208	.	-	.	ID=Thupl.29377037s0002.v3.1;Name=Thupl.29377037s0002
29377037	JGI_gene	mRNA	667274	716208	.	-	.	ID=Thupl.29377037s0002.1.v3.1;Name=Thupl.29377037s0002.1;longest=1;Parent=Thupl.29377037s0002.v3.1
29377037	JGI_gene	CDS	714150	715182	.	-	0	ID=Thupl.29377037s0002.1.v3.1.CDS.1;Parent=Thupl.29377037s0002.1.v3.1
29377037	JGI_gene	five_prime_UTR	715183	716208	.	-	.	ID=Thupl.29377037s0002.1.v3.1.five_prime_UTR.1;Parent=Thupl.29377037s0002.1.v3.1
29377037	JGI_gene	three_prime_UTR	667274	667844	.	-	.	ID=Thupl.29377037s0002.1.v3.1.three_prime_UTR.1;Parent=Thupl.29377037s0002.1.v3.1
29377037	JGI_gene	CDS	667845	668509	.	-	2	ID=Thupl.29377037s0002.1.v3.1.CDS.2;Parent=Thupl.29377037s0002.1.v3.1
29377037	JGI_gene	gene	684684	684983	.	-	.	ID=Thupl.29377037s0003.v3.1;Name=Thupl.29377037s0003
29377037	JGI_gene	mRNA	684684	684983	.	-	.	ID=Thupl.29377037s0003.1.v3.1;Name=Thupl.29377037s0003.1;longest=1;Parent=Thupl.29377037s0003.v3.1
29377037	JGI_gene	CDS	684684	684983	.	-	0	ID=Thupl.29377037s0003.1.v3.1.CDS.1;Parent=Thupl.29377037s0003.1.v3.1
29377037	JGI_gene	gene	933654	1034184	.	+	.	ID=Thupl.29377037s0004.v3.1;Name=Thupl.29377037s0004
29377037	JGI_gene	mRNA	933654	1034184	.	+	.	ID=Thupl.29377037s0004.1.v3.1;Name=Thupl.29377037s0004.1;longest=1;Parent=Thupl.29377037s0004.v3.1
29377037	JGI_gene	five_prime_UTR	933654	934358	.	+	.	ID=Thupl.29377037s0004.1.v3.1.five_prime_UTR.1;Parent=Thupl.29377037s0004.1.v3.1
29377037	JGI_gene	five_prime_UTR	958371	958395	.	+	.	ID=Thupl.29377037s0004.1.v3.1.five_prime_UTR.2;Parent=Thupl.29377037s0004.1.v3.1
29377037	JGI_gene	CDS	958396	959712	.	+	0	ID=Thupl.29377037s0004.1.v3.1.CDS.1;Parent=Thupl.29377037s0004.1.v3.1
29377037	JGI_gene	CDS	959874	960154	.	+	0	ID=Thupl.29377037s0004.1.v3.1.CDS.2;Parent=Thupl.29377037s0004.1.v3.1
29377037	JGI_gene	CDS	1032183	1032214	.	+	1	ID=Thupl.29377037s0004.1.v3.1.CDS.3;Parent=Thupl.29377037s0004.1.v3.1
29377037	JGI_gene	CDS	1032716	1033122	.	+	2	ID=Thupl.29377037s0004.1.v3.1.CDS.4;Parent=Thupl.29377037s0004.1.v3.1
29377037	JGI_gene	CDS	1033265	1033303	.	+	0	ID=Thupl.29377037s0004.1.v3.1.CDS.5;Parent=Thupl.29377037s0004.1.v3.1
29377037	JGI_gene	three_prime_UTR	1033304	1034184	.	+	.	ID=Thupl.29377037s0004.1.v3.1.three_prime_UTR.1;Parent=Thupl.29377037s0004.1.v3.1
29377037	JGI_gene	gene	953873	957353	.	-	.	ID=Thupl.29377037s0005.v3.1;Name=Thupl.29377037s0005
29377037	JGI_gene	mRNA	953873	957353	.	-	.	ID=Thupl.29377037s0005.1.v3.1;Name=Thupl.29377037s0005.1;longest=1;Parent=Thupl.29377037s0005.v3.1
29377037	JGI_gene	five_prime_UTR	956690	957353	.	-	.	ID=Thupl.29377037s0005.1.v3.1.five_prime_UTR.1;Parent=Thupl.29377037s0005.1.v3.1
29377037	JGI_gene	CDS	954216	955042	.	-	0	ID=Thupl.29377037s0005.1.v3.1.CDS.1;Parent=Thupl.29377037s0005.1.v3.1
29377037	JGI_gene	five_prime_UTR	955043	956626	.	-	.	ID=Thupl.29377037s0005.1.v3.1.five_prime_UTR.2;Parent=Thupl.29377037s0005.1.v3.1
29377037	JGI_gene	CDS	953873	954053	.	-	1	ID=Thupl.29377037s0005.1.v3.1.CDS.2;Parent=Thupl.29377037s0005.1.v3.1
29377037	JGI_gene	gene	1047138	1090130	.	+	.	ID=Thupl.29377037s0006.v3.1;Name=Thupl.29377037s0006
29377037	JGI_gene	mRNA	1047138	1090130	.	+	.	ID=Thupl.29377037s0006.1.v3.1;Name=Thupl.29377037s0006.1;longest=1;Parent=Thupl.29377037s0006.v3.1
29377037	JGI_gene	five_prime_UTR	1047138	1047283	.	+	.	ID=Thupl.29377037s0006.1.v3.1.five_prime_UTR.1;Parent=Thupl.29377037s0006.1.v3.1
29377037	JGI_gene	five_prime_UTR	1047398	1047455	.	+	.	ID=Thupl.29377037s0006.1.v3.1.five_prime_UTR.2;Parent=Thupl.29377037s0006.1.v3.1
29377037	JGI_gene	CDS	1047456	1047750	.	+	0	ID=Thupl.29377037s0006.1.v3.1.CDS.1;Parent=Thupl.29377037s0006.1.v3.1
29377037	JGI_gene	CDS	1070627	1071972	.	+	2	ID=Thupl.29377037s0006.1.v3.1.CDS.2;Parent=Thupl.29377037s0006.1.v3.1
29377037	JGI_gene	CDS	1072136	1072416	.	+	0	ID=Thupl.29377037s0006.1.v3.1.CDS.3;Parent=Thupl.29377037s0006.1.v3.1
29377037	JGI_gene	CDS	1088328	1088359	.	+	1	ID=Thupl.29377037s0006.1.v3.1.CDS.4;Parent=Thupl.29377037s0006.1.v3.1
29377037	JGI_gene	CDS	1088810	1089219	.	+	2	ID=Thupl.29377037s0006.1.v3.1.CDS.5;Parent=Thupl.29377037s0006.1.v3.1
29377037	JGI_gene	CDS	1089351	1089845	.	+	0	ID=Thupl.29377037s0006.1.v3.1.CDS.6;Parent=Thupl.29377037s0006.1.v3.1
29377037	JGI_gene	three_prime_UTR	1089846	1090130	.	+	.	ID=Thupl.29377037s0006.1.v3.1.three_prime_UTR.1;Parent=Thupl.29377037s0006.1.v3.1
29377037	JGI_gene	gene	1792884	1799977	.	-	.	ID=Thupl.29377037s0007.v3.1;Name=Thupl.29377037s0007
29377037	JGI_gene	mRNA	1792884	1799977	.	-	.	ID=Thupl.29377037s0007.1.v3.1;Name=Thupl.29377037s0007.1;longest=1;Parent=Thupl.29377037s0007.v3.1
29377037	JGI_gene	CDS	1799282	1799721	.	-	0	ID=Thupl.29377037s0007.1.v3.1.CDS.1;Parent=Thupl.29377037s0007.1.v3.1
29377037	JGI_gene	five_prime_UTR	1799722	1799977	.	-	.	ID=Thupl.29377037s0007.1.v3.1.five_prime_UTR.1;Parent=Thupl.29377037s0007.1.v3.1
29377037	JGI_gene	CDS	1795592	1796669	.	-	1	ID=Thupl.29377037s0007.1.v3.1.CDS.2;Parent=Thupl.29377037s0007.1.v3.1
29377037	JGI_gene	CDS	1795177	1795494	.	-	0	ID=Thupl.29377037s0007.1.v3.1.CDS.3;Parent=Thupl.29377037s0007.1.v3.1
29377037	JGI_gene	CDS	1794258	1795091	.	-	0	ID=Thupl.29377037s0007.1.v3.1.CDS.4;Parent=Thupl.29377037s0007.1.v3.1
29377037	JGI_gene	CDS	1793745	1794169	.	-	0	ID=Thupl.29377037s0007.1.v3.1.CDS.5;Parent=Thupl.29377037s0007.1.v3.1
29377037	JGI_gene	three_prime_UTR	1792884	1793223	.	-	.	ID=Thupl.29377037s0007.1.v3.1.three_prime_UTR.1;Parent=Thupl.29377037s0007.1.v3.1
29377037	JGI_gene	CDS	1793224	1793227	.	-	1	ID=Thupl.29377037s0007.1.v3.1.CDS.6;Parent=Thupl.29377037s0007.1.v3.1
29377038	JGI_gene	gene	439048	442682	.	+	.	ID=Thupl.29377038s0001.v3.1;Name=Thupl.29377038s0001
29377038	JGI_gene	mRNA	439048	442682	.	+	.	ID=Thupl.29377038s0001.1.v3.1;Name=Thupl.29377038s0001.1;longest=1;Parent=Thupl.29377038s0001.v3.1
29377038	JGI_gene	five_prime_UTR	439048	439163	.	+	.	ID=Thupl.29377038s0001.1.v3.1.five_prime_UTR.1;Parent=Thupl.29377038s0001.1.v3.1
29377038	JGI_gene	CDS	439164	439433	.	+	0	ID=Thupl.29377038s0001.1.v3.1.CDS.1;Parent=Thupl.29377038s0001.1.v3.1
29377038	JGI_gene	CDS	440909	441409	.	+	0	ID=Thupl.29377038s0001.1.v3.1.CDS.2;Parent=Thupl.29377038s0001.1.v3.1
29377038	JGI_gene	CDS	442068	442682	.	+	0	ID=Thupl.29377038s0001.1.v3.1.CDS.3;Parent=Thupl.29377038s0001.1.v3.1
29377038	JGI_gene	gene	1560129	1563842	.	+	.	ID=Thupl.29377038s0002.v3.1;Name=Thupl.29377038s0002
29377038	JGI_gene	mRNA	1560129	1563842	.	+	.	ID=Thupl.29377038s0002.1.v3.1;Name=Thupl.29377038s0002.1;longest=1;Parent=Thupl.29377038s0002.v3.1
29377038	JGI_gene	five_prime_UTR	1560129	1560143	.	+	.	ID=Thupl.29377038s0002.1.v3.1.five_prime_UTR.1;Parent=Thupl.29377038s0002.1.v3.1
29377038	JGI_gene	CDS	1560144	1560533	.	+	0	ID=Thupl.29377038s0002.1.v3.1.CDS.1;Parent=Thupl.29377038s0002.1.v3.1
29377038	JGI_gene	CDS	1561941	1562441	.	+	0	ID=Thupl.29377038s0002.1.v3.1.CDS.2;Parent=Thupl.29377038s0002.1.v3.1
29377038	JGI_gene	CDS	1563089	1563706	.	+	0	ID=Thupl.29377038s0002.1.v3.1.CDS.3;Parent=Thupl.29377038s0002.1.v3.1
29377038	JGI_gene	three_prime_UTR	1563707	1563842	.	+	.	ID=Thupl.29377038s0002.1.v3.1.three_prime_UTR.1;Parent=Thupl.29377038s0002.1.v3.1
29377038	JGI_gene	gene	2506873	2510553	.	+	.	ID=Thupl.29377038s0003.v3.1;Name=Thupl.29377038s0003
29377038	JGI_gene	mRNA	2506873	2510553	.	+	.	ID=Thupl.29377038s0003.1.v3.1;Name=Thupl.29377038s0003.1;longest=1;Parent=Thupl.29377038s0003.v3.1
29377038	JGI_gene	five_prime_UTR	2506873	2506906	.	+	.	ID=Thupl.29377038s0003.1.v3.1.five_prime_UTR.1;Parent=Thupl.29377038s0003.1.v3.1
29377038	JGI_gene	CDS	2506907	2507290	.	+	0	ID=Thupl.29377038s0003.1.v3.1.CDS.1;Parent=Thupl.29377038s0003.1.v3.1
29377038	JGI_gene	CDS	2508824	2509327	.	+	0	ID=Thupl.29377038s0003.1.v3.1.CDS.2;Parent=Thupl.29377038s0003.1.v3.1
29377038	JGI_gene	CDS	2509780	2510397	.	+	0	ID=Thupl.29377038s0003.1.v3.1.CDS.3;Parent=Thupl.29377038s0003.1.v3.1
29377038	JGI_gene	three_prime_UTR	2510398	2510553	.	+	.	ID=Thupl.29377038s0003.1.v3.1.three_prime_UTR.1;Parent=Thupl.29377038s0003.1.v3.1
29377039	JGI_gene	gene	68677	114376	.	+	.	ID=Thupl.29377039s0001.v3.1;Name=Thupl.29377039s0001
29377039	JGI_gene	mRNA	68677	114376	.	+	.	ID=Thupl.29377039s0001.1.v3.1;Name=Thupl.29377039s0001.1;longest=1;Parent=Thupl.29377039s0001.v3.1
29377039	JGI_gene	five_prime_UTR	68677	69051	.	+	.	ID=Thupl.29377039s0001.1.v3.1.five_prime_UTR.1;Parent=Thupl.29377039s0001.1.v3.1
29377039	JGI_gene	CDS	69052	69813	.	+	0	ID=Thupl.29377039s0001.1.v3.1.CDS.1;Parent=Thupl.29377039s0001.1.v3.1
29377039	JGI_gene	CDS	106279	109441	.	+	0	ID=Thupl.29377039s0001.1.v3.1.CDS.2;Parent=Thupl.29377039s0001.1.v3.1
29377039	JGI_gene	CDS	113125	114344	.	+	2	ID=Thupl.29377039s0001.1.v3.1.CDS.3;Parent=Thupl.29377039s0001.1.v3.1
29377039	JGI_gene	three_prime_UTR	114345	114376	.	+	.	ID=Thupl.29377039s0001.1.v3.1.three_prime_UTR.1;Parent=Thupl.29377039s0001.1.v3.1
29377039	JGI_gene	gene	237438	240824	.	-	.	ID=Thupl.29377039s0002.v3.1;Name=Thupl.29377039s0002
29377039	JGI_gene	mRNA	237438	240824	.	-	.	ID=Thupl.29377039s0002.1.v3.1;Name=Thupl.29377039s0002.1;longest=1;Parent=Thupl.29377039s0002.v3.1
29377039	JGI_gene	CDS	239316	239436	.	-	0	ID=Thupl.29377039s0002.1.v3.1.CDS.1;Parent=Thupl.29377039s0002.1.v3.1
29377039	JGI_gene	five_prime_UTR	239437	240824	.	-	.	ID=Thupl.29377039s0002.1.v3.1.five_prime_UTR.1;Parent=Thupl.29377039s0002.1.v3.1
29377039	JGI_gene	CDS	239026	239180	.	-	2	ID=Thupl.29377039s0002.1.v3.1.CDS.2;Parent=Thupl.29377039s0002.1.v3.1
29377039	JGI_gene	CDS	238757	238942	.	-	0	ID=Thupl.29377039s0002.1.v3.1.CDS.3;Parent=Thupl.29377039s0002.1.v3.1
29377039	JGI_gene	CDS	238500	238662	.	-	0	ID=Thupl.29377039s0002.1.v3.1.CDS.4;Parent=Thupl.29377039s0002.1.v3.1
29377039	JGI_gene	CDS	238226	238415	.	-	2	ID=Thupl.29377039s0002.1.v3.1.CDS.5;Parent=Thupl.29377039s0002.1.v3.1
29377039	JGI_gene	three_prime_UTR	237438	237961	.	-	.	ID=Thupl.29377039s0002.1.v3.1.three_prime_UTR.1;Parent=Thupl.29377039s0002.1.v3.1
29377039	JGI_gene	CDS	237962	238136	.	-	1	ID=Thupl.29377039s0002.1.v3.1.CDS.6;Parent=Thupl.29377039s0002.1.v3.1
29377039	JGI_gene	gene	257397	257818	.	+	.	ID=Thupl.29377039s0003.v3.1;Name=Thupl.29377039s0003
29377039	JGI_gene	mRNA	257397	257818	.	+	.	ID=Thupl.29377039s0003.1.v3.1;Name=Thupl.29377039s0003.1;longest=1;Parent=Thupl.29377039s0003.v3.1
29377039	JGI_gene	CDS	257397	257416	.	+	0	ID=Thupl.29377039s0003.1.v3.1.CDS.1;Parent=Thupl.29377039s0003.1.v3.1
29377039	JGI_gene	CDS	257605	257818	.	+	1	ID=Thupl.29377039s0003.1.v3.1.CDS.2;Parent=Thupl.29377039s0003.1.v3.1
29377039	JGI_gene	gene	394881	397245	.	-	.	ID=Thupl.29377039s0004.v3.1;Name=Thupl.29377039s0004
29377039	JGI_gene	mRNA	394881	397245	.	-	.	ID=Thupl.29377039s0004.1.v3.1;Name=Thupl.29377039s0004.1;longest=1;Parent=Thupl.29377039s0004.v3.1
29377039	JGI_gene	CDS	396963	397079	.	-	0	ID=Thupl.29377039s0004.1.v3.1.CDS.1;Parent=Thupl.29377039s0004.1.v3.1
29377039	JGI_gene	five_prime_UTR	397080	397245	.	-	.	ID=Thupl.29377039s0004.1.v3.1.five_prime_UTR.1;Parent=Thupl.29377039s0004.1.v3.1
29377039	JGI_gene	three_prime_UTR	394881	395077	.	-	.	ID=Thupl.29377039s0004.1.v3.1.three_prime_UTR.1;Parent=Thupl.29377039s0004.1.v3.1
29377039	JGI_gene	CDS	395078	395128	.	-	0	ID=Thupl.29377039s0004.1.v3.1.CDS.2;Parent=Thupl.29377039s0004.1.v3.1
29377039	JGI_gene	gene	452377	453762	.	-	.	ID=Thupl.29377039s0005.v3.1;Name=Thupl.29377039s0005
29377039	JGI_gene	mRNA	452377	453762	.	-	.	ID=Thupl.29377039s0005.1.v3.1;Name=Thupl.29377039s0005.1;longest=1;Parent=Thupl.29377039s0005.v3.1
29377039	JGI_gene	CDS	453657	453762	.	-	0	ID=Thupl.29377039s0005.1.v3.1.CDS.1;Parent=Thupl.29377039s0005.1.v3.1
29377039	JGI_gene	CDS	453415	453569	.	-	2	ID=Thupl.29377039s0005.1.v3.1.CDS.2;Parent=Thupl.29377039s0005.1.v3.1
29377039	JGI_gene	CDS	453147	453368	.	-	0	ID=Thupl.29377039s0005.1.v3.1.CDS.3;Parent=Thupl.29377039s0005.1.v3.1
29377039	JGI_gene	CDS	452890	453052	.	-	0	ID=Thupl.29377039s0005.1.v3.1.CDS.4;Parent=Thupl.29377039s0005.1.v3.1
29377039	JGI_gene	CDS	452611	452800	.	-	2	ID=Thupl.29377039s0005.1.v3.1.CDS.5;Parent=Thupl.29377039s0005.1.v3.1
29377039	JGI_gene	CDS	452377	452521	.	-	1	ID=Thupl.29377039s0005.1.v3.1.CDS.6;Parent=Thupl.29377039s0005.1.v3.1
29377039	JGI_gene	gene	584939	671466	.	-	.	ID=Thupl.29377039s0006.v3.1;Name=Thupl.29377039s0006
29377039	JGI_gene	mRNA	584939	671466	.	-	.	ID=Thupl.29377039s0006.1.v3.1;Name=Thupl.29377039s0006.1;longest=1;Parent=Thupl.29377039s0006.v3.1
29377039	JGI_gene	CDS	671417	671466	.	-	0	ID=Thupl.29377039s0006.1.v3.1.CDS.1;Parent=Thupl.29377039s0006.1.v3.1
29377039	JGI_gene	CDS	671226	671313	.	-	1	ID=Thupl.29377039s0006.1.v3.1.CDS.2;Parent=Thupl.29377039s0006.1.v3.1
29377039	JGI_gene	CDS	612355	612537	.	-	0	ID=Thupl.29377039s0006.1.v3.1.CDS.3;Parent=Thupl.29377039s0006.1.v3.1
29377039	JGI_gene	CDS	612105	612230	.	-	0	ID=Thupl.29377039s0006.1.v3.1.CDS.4;Parent=Thupl.29377039s0006.1.v3.1
29377039	JGI_gene	CDS	588320	588391	.	-	0	ID=Thupl.29377039s0006.1.v3.1.CDS.5;Parent=Thupl.29377039s0006.1.v3.1
29377039	JGI_gene	CDS	584939	585052	.	-	0	ID=Thupl.29377039s0006.1.v3.1.CDS.6;Parent=Thupl.29377039s0006.1.v3.1
29377039	JGI_gene	gene	594600	594956	.	-	.	ID=Thupl.29377039s0007.v3.1;Name=Thupl.29377039s0007
29377039	JGI_gene	mRNA	594600	594956	.	-	.	ID=Thupl.29377039s0007.1.v3.1;Name=Thupl.29377039s0007.1;longest=1;Parent=Thupl.29377039s0007.v3.1
29377039	JGI_gene	CDS	594600	594956	.	-	0	ID=Thupl.29377039s0007.1.v3.1.CDS.1;Parent=Thupl.29377039s0007.1.v3.1
29377039	JGI_gene	gene	956880	958743	.	-	.	ID=Thupl.29377039s0008.v3.1;Name=Thupl.29377039s0008
29377039	JGI_gene	mRNA	956880	958743	.	-	.	ID=Thupl.29377039s0008.1.v3.1;Name=Thupl.29377039s0008.1;longest=1;Parent=Thupl.29377039s0008.v3.1
29377039	JGI_gene	five_prime_UTR	958443	958743	.	-	.	ID=Thupl.29377039s0008.1.v3.1.five_prime_UTR.1;Parent=Thupl.29377039s0008.1.v3.1
29377039	JGI_gene	three_prime_UTR	956880	957074	.	-	.	ID=Thupl.29377039s0008.1.v3.1.three_prime_UTR.1;Parent=Thupl.29377039s0008.1.v3.1
29377039	JGI_gene	CDS	957075	957242	.	-	0	ID=Thupl.29377039s0008.1.v3.1.CDS.1;Parent=Thupl.29377039s0008.1.v3.1
29377039	JGI_gene	five_prime_UTR	957243	957354	.	-	.	ID=Thupl.29377039s0008.1.v3.1.five_prime_UTR.2;Parent=Thupl.29377039s0008.1.v3.1
29377040	JGI_gene	gene	8207	8713	.	+	.	ID=Thupl.29377040s0001.v3.1;Name=Thupl.29377040s0001
29377040	JGI_gene	mRNA	8207	8713	.	+	.	ID=Thupl.29377040s0001.1.v3.1;Name=Thupl.29377040s0001.1;longest=1;Parent=Thupl.29377040s0001.v3.1
29377040	JGI_gene	CDS	8207	8713	.	+	0	ID=Thupl.29377040s0001.1.v3.1.CDS.1;Parent=Thupl.29377040s0001.1.v3.1
29377040	JGI_gene	gene	24241	25277	.	+	.	ID=Thupl.29377040s0002.v3.1;Name=Thupl.29377040s0002
29377040	JGI_gene	mRNA	24241	25277	.	+	.	ID=Thupl.29377040s0002.1.v3.1;Name=Thupl.29377040s0002.1;longest=1;Parent=Thupl.29377040s0002.v3.1
29377040	JGI_gene	five_prime_UTR	24241	24599	.	+	.	ID=Thupl.29377040s0002.1.v3.1.five_prime_UTR.1;Parent=Thupl.29377040s0002.1.v3.1
29377040	JGI_gene	CDS	24600	25118	.	+	0	ID=Thupl.29377040s0002.1.v3.1.CDS.1;Parent=Thupl.29377040s0002.1.v3.1
29377040	JGI_gene	three_prime_UTR	25119	25277	.	+	.	ID=Thupl.29377040s0002.1.v3.1.three_prime_UTR.1;Parent=Thupl.29377040s0002.1.v3.1
29377040	JGI_gene	gene	27564	28581	.	-	.	ID=Thupl.29377040s0003.v3.1;Name=Thupl.29377040s0003
29377040	JGI_gene	mRNA	27564	28581	.	-	.	ID=Thupl.29377040s0003.1.v3.1;Name=Thupl.29377040s0003.1;longest=1;Parent=Thupl.29377040s0003.v3.1
29377040	JGI_gene	three_prime_UTR	27564	27676	.	-	.	ID=Thupl.29377040s0003.1.v3.1.three_prime_UTR.1;Parent=Thupl.29377040s0003.1.v3.1
29377040	JGI_gene	CDS	27677	28150	.	-	0	ID=Thupl.29377040s0003.1.v3.1.CDS.1;Parent=Thupl.29377040s0003.1.v3.1
29377040	JGI_gene	five_prime_UTR	28151	28581	.	-	.	ID=Thupl.29377040s0003.1.v3.1.five_prime_UTR.1;Parent=Thupl.29377040s0003.1.v3.1
29377040	JGI_gene	gene	111935	113097	.	-	.	ID=Thupl.29377040s0004.v3.1;Name=Thupl.29377040s0004
29377040	JGI_gene	mRNA	111935	113097	.	-	.	ID=Thupl.29377040s0004.1.v3.1;Name=Thupl.29377040s0004.1;longest=1;Parent=Thupl.29377040s0004.v3.1
29377040	JGI_gene	three_prime_UTR	111935	112069	.	-	.	ID=Thupl.29377040s0004.1.v3.1.three_prime_UTR.1;Parent=Thupl.29377040s0004.1.v3.1
29377040	JGI_gene	CDS	112070	112894	.	-	0	ID=Thupl.29377040s0004.1.v3.1.CDS.1;Parent=Thupl.29377040s0004.1.v3.1
29377040	JGI_gene	five_prime_UTR	112895	113097	.	-	.	ID=Thupl.29377040s0004.1.v3.1.five_prime_UTR.1;Parent=Thupl.29377040s0004.1.v3.1
29377040	JGI_gene	gene	286808	287116	.	+	.	ID=Thupl.29377040s0005.v3.1;Name=Thupl.29377040s0005
29377040	JGI_gene	mRNA	286808	287116	.	+	.	ID=Thupl.29377040s0005.1.v3.1;Name=Thupl.29377040s0005.1;longest=1;Parent=Thupl.29377040s0005.v3.1
29377040	JGI_gene	CDS	286808	287116	.	+	0	ID=Thupl.29377040s0005.1.v3.1.CDS.1;Parent=Thupl.29377040s0005.1.v3.1
29377040	JGI_gene	gene	364561	364911	.	-	.	ID=Thupl.29377040s0006.v3.1;Name=Thupl.29377040s0006
29377040	JGI_gene	mRNA	364561	364911	.	-	.	ID=Thupl.29377040s0006.1.v3.1;Name=Thupl.29377040s0006.1;longest=1;Parent=Thupl.29377040s0006.v3.1
29377040	JGI_gene	CDS	364561	364911	.	-	0	ID=Thupl.29377040s0006.1.v3.1.CDS.1;Parent=Thupl.29377040s0006.1.v3.1
29377040	JGI_gene	gene	709663	715381	.	-	.	ID=Thupl.29377040s0007.v3.1;Name=Thupl.29377040s0007
29377040	JGI_gene	mRNA	709663	715381	.	-	.	ID=Thupl.29377040s0007.1.v3.1;Name=Thupl.29377040s0007.1;longest=1;Parent=Thupl.29377040s0007.v3.1
29377040	JGI_gene	CDS	714903	715307	.	-	0	ID=Thupl.29377040s0007.1.v3.1.CDS.1;Parent=Thupl.29377040s0007.1.v3.1
29377040	JGI_gene	five_prime_UTR	715308	715381	.	-	.	ID=Thupl.29377040s0007.1.v3.1.five_prime_UTR.1;Parent=Thupl.29377040s0007.1.v3.1
29377040	JGI_gene	three_prime_UTR	709663	710081	.	-	.	ID=Thupl.29377040s0007.1.v3.1.three_prime_UTR.1;Parent=Thupl.29377040s0007.1.v3.1
29377040	JGI_gene	CDS	710082	710513	.	-	0	ID=Thupl.29377040s0007.1.v3.1.CDS.2;Parent=Thupl.29377040s0007.1.v3.1
29377040	JGI_gene	gene	817450	819292	.	+	.	ID=Thupl.29377040s0008.v3.1;Name=Thupl.29377040s0008
29377040	JGI_gene	mRNA	817450	819292	.	+	.	ID=Thupl.29377040s0008.1.v3.1;Name=Thupl.29377040s0008.1;longest=1;Parent=Thupl.29377040s0008.v3.1
29377040	JGI_gene	five_prime_UTR	817450	817494	.	+	.	ID=Thupl.29377040s0008.1.v3.1.five_prime_UTR.1;Parent=Thupl.29377040s0008.1.v3.1
29377040	JGI_gene	CDS	817495	817564	.	+	0	ID=Thupl.29377040s0008.1.v3.1.CDS.1;Parent=Thupl.29377040s0008.1.v3.1
29377040	JGI_gene	CDS	817655	817866	.	+	2	ID=Thupl.29377040s0008.1.v3.1.CDS.2;Parent=Thupl.29377040s0008.1.v3.1
29377040	JGI_gene	CDS	817957	818127	.	+	0	ID=Thupl.29377040s0008.1.v3.1.CDS.3;Parent=Thupl.29377040s0008.1.v3.1
29377040	JGI_gene	CDS	818218	818465	.	+	0	ID=Thupl.29377040s0008.1.v3.1.CDS.4;Parent=Thupl.29377040s0008.1.v3.1
29377040	JGI_gene	CDS	818563	818809	.	+	1	ID=Thupl.29377040s0008.1.v3.1.CDS.5;Parent=Thupl.29377040s0008.1.v3.1
29377040	JGI_gene	three_prime_UTR	818810	819292	.	+	.	ID=Thupl.29377040s0008.1.v3.1.three_prime_UTR.1;Parent=Thupl.29377040s0008.1.v3.1
29377040	JGI_gene	gene	832916	834621	.	+	.	ID=Thupl.29377040s0009.v3.1;Name=Thupl.29377040s0009
29377040	JGI_gene	mRNA	832916	834621	.	+	.	ID=Thupl.29377040s0009.1.v3.1;Name=Thupl.29377040s0009.1;longest=1;Parent=Thupl.29377040s0009.v3.1
29377040	JGI_gene	five_prime_UTR	832916	833244	.	+	.	ID=Thupl.29377040s0009.1.v3.1.five_prime_UTR.1;Parent=Thupl.29377040s0009.1.v3.1
29377040	JGI_gene	five_prime_UTR	833338	833396	.	+	.	ID=Thupl.29377040s0009.1.v3.1.five_prime_UTR.2;Parent=Thupl.29377040s0009.1.v3.1
29377040	JGI_gene	CDS	833397	833549	.	+	0	ID=Thupl.29377040s0009.1.v3.1.CDS.1;Parent=Thupl.29377040s0009.1.v3.1
29377040	JGI_gene	CDS	833648	833818	.	+	0	ID=Thupl.29377040s0009.1.v3.1.CDS.2;Parent=Thupl.29377040s0009.1.v3.1
29377040	JGI_gene	CDS	833909	834129	.	+	0	ID=Thupl.29377040s0009.1.v3.1.CDS.3;Parent=Thupl.29377040s0009.1.v3.1
29377040	JGI_gene	CDS	834254	834500	.	+	1	ID=Thupl.29377040s0009.1.v3.1.CDS.4;Parent=Thupl.29377040s0009.1.v3.1
29377040	JGI_gene	three_prime_UTR	834501	834621	.	+	.	ID=Thupl.29377040s0009.1.v3.1.three_prime_UTR.1;Parent=Thupl.29377040s0009.1.v3.1
29377040	JGI_gene	gene	878101	879698	.	+	.	ID=Thupl.29377040s0010.v3.1;Name=Thupl.29377040s0010
29377040	JGI_gene	mRNA	878101	879698	.	+	.	ID=Thupl.29377040s0010.1.v3.1;Name=Thupl.29377040s0010.1;longest=1;Parent=Thupl.29377040s0010.v3.1
29377040	JGI_gene	five_prime_UTR	878101	878365	.	+	.	ID=Thupl.29377040s0010.1.v3.1.five_prime_UTR.1;Parent=Thupl.29377040s0010.1.v3.1
29377040	JGI_gene	CDS	878366	878518	.	+	0	ID=Thupl.29377040s0010.1.v3.1.CDS.1;Parent=Thupl.29377040s0010.1.v3.1
29377040	JGI_gene	CDS	878617	878787	.	+	0	ID=Thupl.29377040s0010.1.v3.1.CDS.2;Parent=Thupl.29377040s0010.1.v3.1
29377040	JGI_gene	CDS	878878	879125	.	+	0	ID=Thupl.29377040s0010.1.v3.1.CDS.3;Parent=Thupl.29377040s0010.1.v3.1
29377040	JGI_gene	CDS	879223	879463	.	+	1	ID=Thupl.29377040s0010.1.v3.1.CDS.4;Parent=Thupl.29377040s0010.1.v3.1
29377040	JGI_gene	three_prime_UTR	879464	879698	.	+	.	ID=Thupl.29377040s0010.1.v3.1.three_prime_UTR.1;Parent=Thupl.29377040s0010.1.v3.1
29377040	JGI_gene	gene	885724	887670	.	+	.	ID=Thupl.29377040s0011.v3.1;Name=Thupl.29377040s0011
29377040	JGI_gene	mRNA	885724	887670	.	+	.	ID=Thupl.29377040s0011.1.v3.1;Name=Thupl.29377040s0011.1;longest=1;Parent=Thupl.29377040s0011.v3.1
29377040	JGI_gene	five_prime_UTR	885724	885857	.	+	.	ID=Thupl.29377040s0011.1.v3.1.five_prime_UTR.1;Parent=Thupl.29377040s0011.1.v3.1
29377040	JGI_gene	CDS	885858	885927	.	+	0	ID=Thupl.29377040s0011.1.v3.1.CDS.1;Parent=Thupl.29377040s0011.1.v3.1
29377040	JGI_gene	CDS	886021	886232	.	+	2	ID=Thupl.29377040s0011.1.v3.1.CDS.2;Parent=Thupl.29377040s0011.1.v3.1
29377040	JGI_gene	CDS	886328	886498	.	+	0	ID=Thupl.29377040s0011.1.v3.1.CDS.3;Parent=Thupl.29377040s0011.1.v3.1
29377040	JGI_gene	CDS	886589	886836	.	+	0	ID=Thupl.29377040s0011.1.v3.1.CDS.4;Parent=Thupl.29377040s0011.1.v3.1
29377040	JGI_gene	CDS	886940	887186	.	+	1	ID=Thupl.29377040s0011.1.v3.1.CDS.5;Parent=Thupl.29377040s0011.1.v3.1
29377040	JGI_gene	three_prime_UTR	887187	887670	.	+	.	ID=Thupl.29377040s0011.1.v3.1.three_prime_UTR.1;Parent=Thupl.29377040s0011.1.v3.1
29377040	JGI_gene	gene	968164	968841	.	+	.	ID=Thupl.29377040s0012.v3.1;Name=Thupl.29377040s0012
29377040	JGI_gene	mRNA	968164	968841	.	+	.	ID=Thupl.29377040s0012.1.v3.1;Name=Thupl.29377040s0012.1;longest=1;Parent=Thupl.29377040s0012.v3.1
29377040	JGI_gene	five_prime_UTR	968164	968167	.	+	.	ID=Thupl.29377040s0012.1.v3.1.five_prime_UTR.1;Parent=Thupl.29377040s0012.1.v3.1
29377040	JGI_gene	CDS	968168	968205	.	+	0	ID=Thupl.29377040s0012.1.v3.1.CDS.1;Parent=Thupl.29377040s0012.1.v3.1
29377040	JGI_gene	CDS	968306	968374	.	+	1	ID=Thupl.29377040s0012.1.v3.1.CDS.2;Parent=Thupl.29377040s0012.1.v3.1
29377040	JGI_gene	CDS	968635	968683	.	+	1	ID=Thupl.29377040s0012.1.v3.1.CDS.3;Parent=Thupl.29377040s0012.1.v3.1
29377040	JGI_gene	three_prime_UTR	968684	968703	.	+	.	ID=Thupl.29377040s0012.1.v3.1.three_prime_UTR.1;Parent=Thupl.29377040s0012.1.v3.1
29377040	JGI_gene	three_prime_UTR	968795	968841	.	+	.	ID=Thupl.29377040s0012.1.v3.1.three_prime_UTR.2;Parent=Thupl.29377040s0012.1.v3.1
29377041	JGI_gene	gene	44495	76702	.	-	.	ID=Thupl.29377041s0001.v3.1;Name=Thupl.29377041s0001
29377041	JGI_gene	mRNA	44495	76702	.	-	.	ID=Thupl.29377041s0001.1.v3.1;Name=Thupl.29377041s0001.1;longest=1;Parent=Thupl.29377041s0001.v3.1
29377041	JGI_gene	five_prime_UTR	76564	76702	.	-	.	ID=Thupl.29377041s0001.1.v3.1.five_prime_UTR.1;Parent=Thupl.29377041s0001.1.v3.1
29377041	JGI_gene	CDS	64229	64259	.	-	0	ID=Thupl.29377041s0001.1.v3.1.CDS.1;Parent=Thupl.29377041s0001.1.v3.1
29377041	JGI_gene	five_prime_UTR	64260	64288	.	-	.	ID=Thupl.29377041s0001.1.v3.1.five_prime_UTR.2;Parent=Thupl.29377041s0001.1.v3.1
29377041	JGI_gene	CDS	63923	64110	.	-	2	ID=Thupl.29377041s0001.1.v3.1.CDS.2;Parent=Thupl.29377041s0001.1.v3.1
29377041	JGI_gene	CDS	45306	45410	.	-	0	ID=Thupl.29377041s0001.1.v3.1.CDS.3;Parent=Thupl.29377041s0001.1.v3.1
29377041	JGI_gene	three_prime_UTR	44495	44987	.	-	.	ID=Thupl.29377041s0001.1.v3.1.three_prime_UTR.1;Parent=Thupl.29377041s0001.1.v3.1
29377041	JGI_gene	CDS	44988	45167	.	-	0	ID=Thupl.29377041s0001.1.v3.1.CDS.4;Parent=Thupl.29377041s0001.1.v3.1
29377041	JGI_gene	gene	97736	129983	.	-	.	ID=Thupl.29377041s0002.v3.1;Name=Thupl.29377041s0002
29377041	JGI_gene	mRNA	97736	129983	.	-	.	ID=Thupl.29377041s0002.1.v3.1;Name=Thupl.29377041s0002.1;longest=1;Parent=Thupl.29377041s0002.v3.1
29377041	JGI_gene	CDS	129811	129826	.	-	0	ID=Thupl.29377041s0002.1.v3.1.CDS.1;Parent=Thupl.29377041s0002.1.v3.1
29377041	JGI_gene	five_prime_UTR	129827	129983	.	-	.	ID=Thupl.29377041s0002.1.v3.1.five_prime_UTR.1;Parent=Thupl.29377041s0002.1.v3.1
29377041	JGI_gene	CDS	117740	117799	.	-	2	ID=Thupl.29377041s0002.1.v3.1.CDS.2;Parent=Thupl.29377041s0002.1.v3.1
29377041	JGI_gene	CDS	117427	117614	.	-	2	ID=Thupl.29377041s0002.1.v3.1.CDS.3;Parent=Thupl.29377041s0002.1.v3.1
29377041	JGI_gene	CDS	98348	98452	.	-	0	ID=Thupl.29377041s0002.1.v3.1.CDS.4;Parent=Thupl.29377041s0002.1.v3.1
29377041	JGI_gene	three_prime_UTR	97736	98029	.	-	.	ID=Thupl.29377041s0002.1.v3.1.three_prime_UTR.1;Parent=Thupl.29377041s0002.1.v3.1
29377041	JGI_gene	CDS	98030	98209	.	-	0	ID=Thupl.29377041s0002.1.v3.1.CDS.5;Parent=Thupl.29377041s0002.1.v3.1
29377041	JGI_gene	gene	181773	184602	.	+	.	ID=Thupl.29377041s0003.v3.1;Name=Thupl.29377041s0003
29377041	JGI_gene	mRNA	181773	184602	.	+	.	ID=Thupl.29377041s0003.1.v3.1;Name=Thupl.29377041s0003.1;longest=1;Parent=Thupl.29377041s0003.v3.1
29377041	JGI_gene	five_prime_UTR	181773	182071	.	+	.	ID=Thupl.29377041s0003.1.v3.1.five_prime_UTR.1;Parent=Thupl.29377041s0003.1.v3.1
29377041	JGI_gene	CDS	182072	182220	.	+	0	ID=Thupl.29377041s0003.1.v3.1.CDS.1;Parent=Thupl.29377041s0003.1.v3.1
29377041	JGI_gene	CDS	183831	184035	.	+	1	ID=Thupl.29377041s0003.1.v3.1.CDS.2;Parent=Thupl.29377041s0003.1.v3.1
29377041	JGI_gene	CDS	184134	184256	.	+	0	ID=Thupl.29377041s0003.1.v3.1.CDS.3;Parent=Thupl.29377041s0003.1.v3.1
29377041	JGI_gene	three_prime_UTR	184257	184602	.	+	.	ID=Thupl.29377041s0003.1.v3.1.three_prime_UTR.1;Parent=Thupl.29377041s0003.1.v3.1
29377041	JGI_gene	gene	213493	233758	.	+	.	ID=Thupl.29377041s0004.v3.1;Name=Thupl.29377041s0004
29377041	JGI_gene	mRNA	213493	233758	.	+	.	ID=Thupl.29377041s0004.1.v3.1;Name=Thupl.29377041s0004.1;longest=1;Parent=Thupl.29377041s0004.v3.1
29377041	JGI_gene	five_prime_UTR	213493	213638	.	+	.	ID=Thupl.29377041s0004.1.v3.1.five_prime_UTR.1;Parent=Thupl.29377041s0004.1.v3.1
29377041	JGI_gene	five_prime_UTR	218211	218279	.	+	.	ID=Thupl.29377041s0004.1.v3.1.five_prime_UTR.2;Parent=Thupl.29377041s0004.1.v3.1
29377041	JGI_gene	CDS	218280	218282	.	+	0	ID=Thupl.29377041s0004.1.v3.1.CDS.1;Parent=Thupl.29377041s0004.1.v3.1
29377041	JGI_gene	CDS	218885	219070	.	+	0	ID=Thupl.29377041s0004.1.v3.1.CDS.2;Parent=Thupl.29377041s0004.1.v3.1
29377041	JGI_gene	CDS	219361	219400	.	+	0	ID=Thupl.29377041s0004.1.v3.1.CDS.3;Parent=Thupl.29377041s0004.1.v3.1
29377041	JGI_gene	CDS	233426	233508	.	+	2	ID=Thupl.29377041s0004.1.v3.1.CDS.4;Parent=Thupl.29377041s0004.1.v3.1
29377041	JGI_gene	three_prime_UTR	233509	233758	.	+	.	ID=Thupl.29377041s0004.1.v3.1.three_prime_UTR.1;Parent=Thupl.29377041s0004.1.v3.1
29377042	JGI_gene	gene	463035	466752	.	+	.	ID=Thupl.29377042s0001.v3.1;Name=Thupl.29377042s0001
29377042	JGI_gene	mRNA	463035	466752	.	+	.	ID=Thupl.29377042s0001.1.v3.1;Name=Thupl.29377042s0001.1;longest=1;Parent=Thupl.29377042s0001.v3.1
29377042	JGI_gene	five_prime_UTR	463035	463158	.	+	.	ID=Thupl.29377042s0001.1.v3.1.five_prime_UTR.1;Parent=Thupl.29377042s0001.1.v3.1
29377042	JGI_gene	CDS	463159	464916	.	+	0	ID=Thupl.29377042s0001.1.v3.1.CDS.1;Parent=Thupl.29377042s0001.1.v3.1
29377042	JGI_gene	three_prime_UTR	464917	466752	.	+	.	ID=Thupl.29377042s0001.1.v3.1.three_prime_UTR.1;Parent=Thupl.29377042s0001.1.v3.1
29377042	JGI_gene	gene	1223327	1223744	.	-	.	ID=Thupl.29377042s0002.v3.1;Name=Thupl.29377042s0002
29377042	JGI_gene	mRNA	1223327	1223744	.	-	.	ID=Thupl.29377042s0002.1.v3.1;Name=Thupl.29377042s0002.1;longest=1;Parent=Thupl.29377042s0002.v3.1
29377042	JGI_gene	CDS	1223327	1223656	.	-	0	ID=Thupl.29377042s0002.1.v3.1.CDS.1;Parent=Thupl.29377042s0002.1.v3.1
29377042	JGI_gene	five_prime_UTR	1223657	1223744	.	-	.	ID=Thupl.29377042s0002.1.v3.1.five_prime_UTR.1;Parent=Thupl.29377042s0002.1.v3.1
29377042	JGI_gene	gene	1312269	1341000	.	-	.	ID=Thupl.29377042s0003.v3.1;Name=Thupl.29377042s0003
29377042	JGI_gene	mRNA	1312269	1341000	.	-	.	ID=Thupl.29377042s0003.1.v3.1;Name=Thupl.29377042s0003.1;longest=1;Parent=Thupl.29377042s0003.v3.1
29377042	JGI_gene	CDS	1339238	1339989	.	-	0	ID=Thupl.29377042s0003.1.v3.1.CDS.1;Parent=Thupl.29377042s0003.1.v3.1
29377042	JGI_gene	five_prime_UTR	1339990	1341000	.	-	.	ID=Thupl.29377042s0003.1.v3.1.five_prime_UTR.1;Parent=Thupl.29377042s0003.1.v3.1
29377042	JGI_gene	CDS	1313846	1313971	.	-	1	ID=Thupl.29377042s0003.1.v3.1.CDS.2;Parent=Thupl.29377042s0003.1.v3.1
29377042	JGI_gene	CDS	1313316	1313622	.	-	1	ID=Thupl.29377042s0003.1.v3.1.CDS.3;Parent=Thupl.29377042s0003.1.v3.1
29377042	JGI_gene	three_prime_UTR	1312269	1312993	.	-	.	ID=Thupl.29377042s0003.1.v3.1.three_prime_UTR.1;Parent=Thupl.29377042s0003.1.v3.1
29377042	JGI_gene	CDS	1312994	1313212	.	-	0	ID=Thupl.29377042s0003.1.v3.1.CDS.4;Parent=Thupl.29377042s0003.1.v3.1
29377042	JGI_gene	gene	1360425	1362525	.	+	.	ID=Thupl.29377042s0004.v3.1;Name=Thupl.29377042s0004
29377042	JGI_gene	mRNA	1360425	1362525	.	+	.	ID=Thupl.29377042s0004.1.v3.1;Name=Thupl.29377042s0004.1;longest=1;Parent=Thupl.29377042s0004.v3.1
29377042	JGI_gene	CDS	1360425	1360466	.	+	0	ID=Thupl.29377042s0004.1.v3.1.CDS.1;Parent=Thupl.29377042s0004.1.v3.1
29377042	JGI_gene	CDS	1362286	1362525	.	+	0	ID=Thupl.29377042s0004.1.v3.1.CDS.2;Parent=Thupl.29377042s0004.1.v3.1
29377042	JGI_gene	gene	1496743	1501776	.	-	.	ID=Thupl.29377042s0005.v3.1;Name=Thupl.29377042s0005
29377042	JGI_gene	mRNA	1496743	1501776	.	-	.	ID=Thupl.29377042s0005.1.v3.1;Name=Thupl.29377042s0005.1;longest=1;Parent=Thupl.29377042s0005.v3.1
29377042	JGI_gene	five_prime_UTR	1501702	1501776	.	-	.	ID=Thupl.29377042s0005.1.v3.1.five_prime_UTR.1;Parent=Thupl.29377042s0005.1.v3.1
29377042	JGI_gene	CDS	1500701	1500848	.	-	0	ID=Thupl.29377042s0005.1.v3.1.CDS.1;Parent=Thupl.29377042s0005.1.v3.1
29377042	JGI_gene	five_prime_UTR	1500849	1500857	.	-	.	ID=Thupl.29377042s0005.1.v3.1.five_prime_UTR.2;Parent=Thupl.29377042s0005.1.v3.1
29377042	JGI_gene	CDS	1500266	1500336	.	-	2	ID=Thupl.29377042s0005.1.v3.1.CDS.2;Parent=Thupl.29377042s0005.1.v3.1
29377042	JGI_gene	CDS	1499834	1499953	.	-	0	ID=Thupl.29377042s0005.1.v3.1.CDS.3;Parent=Thupl.29377042s0005.1.v3.1
29377042	JGI_gene	CDS	1497578	1497696	.	-	0	ID=Thupl.29377042s0005.1.v3.1.CDS.4;Parent=Thupl.29377042s0005.1.v3.1
29377042	JGI_gene	CDS	1497104	1497180	.	-	1	ID=Thupl.29377042s0005.1.v3.1.CDS.5;Parent=Thupl.29377042s0005.1.v3.1
29377042	JGI_gene	three_prime_UTR	1496743	1496954	.	-	.	ID=Thupl.29377042s0005.1.v3.1.three_prime_UTR.1;Parent=Thupl.29377042s0005.1.v3.1
29377042	JGI_gene	CDS	1496955	1497010	.	-	2	ID=Thupl.29377042s0005.1.v3.1.CDS.6;Parent=Thupl.29377042s0005.1.v3.1
29377042	JGI_gene	gene	1747371	1748293	.	+	.	ID=Thupl.29377042s0006.v3.1;Name=Thupl.29377042s0006
29377042	JGI_gene	mRNA	1747371	1748293	.	+	.	ID=Thupl.29377042s0006.1.v3.1;Name=Thupl.29377042s0006.1;longest=1;Parent=Thupl.29377042s0006.v3.1
29377042	JGI_gene	CDS	1747371	1747506	.	+	0	ID=Thupl.29377042s0006.1.v3.1.CDS.1;Parent=Thupl.29377042s0006.1.v3.1
29377042	JGI_gene	CDS	1747605	1747673	.	+	2	ID=Thupl.29377042s0006.1.v3.1.CDS.2;Parent=Thupl.29377042s0006.1.v3.1
29377042	JGI_gene	CDS	1747804	1747910	.	+	2	ID=Thupl.29377042s0006.1.v3.1.CDS.3;Parent=Thupl.29377042s0006.1.v3.1
29377042	JGI_gene	CDS	1748099	1748293	.	+	0	ID=Thupl.29377042s0006.1.v3.1.CDS.4;Parent=Thupl.29377042s0006.1.v3.1
29377042	JGI_gene	gene	1866276	1867601	.	+	.	ID=Thupl.29377042s0007.v3.1;Name=Thupl.29377042s0007
29377042	JGI_gene	mRNA	1866276	1867601	.	+	.	ID=Thupl.29377042s0007.1.v3.1;Name=Thupl.29377042s0007.1;longest=1;Parent=Thupl.29377042s0007.v3.1
29377042	JGI_gene	five_prime_UTR	1866276	1866569	.	+	.	ID=Thupl.29377042s0007.1.v3.1.five_prime_UTR.1;Parent=Thupl.29377042s0007.1.v3.1
29377042	JGI_gene	CDS	1866570	1867523	.	+	0	ID=Thupl.29377042s0007.1.v3.1.CDS.1;Parent=Thupl.29377042s0007.1.v3.1
29377042	JGI_gene	three_prime_UTR	1867524	1867601	.	+	.	ID=Thupl.29377042s0007.1.v3.1.three_prime_UTR.1;Parent=Thupl.29377042s0007.1.v3.1
29377042	JGI_gene	gene	2065605	2065937	.	+	.	ID=Thupl.29377042s0008.v3.1;Name=Thupl.29377042s0008
29377042	JGI_gene	mRNA	2065605	2065937	.	+	.	ID=Thupl.29377042s0008.1.v3.1;Name=Thupl.29377042s0008.1;longest=1;Parent=Thupl.29377042s0008.v3.1
29377042	JGI_gene	CDS	2065605	2065937	.	+	0	ID=Thupl.29377042s0008.1.v3.1.CDS.1;Parent=Thupl.29377042s0008.1.v3.1
29377042	JGI_gene	gene	2347327	2378051	.	+	.	ID=Thupl.29377042s0009.v3.1;Name=Thupl.29377042s0009
29377042	JGI_gene	mRNA	2347327	2378051	.	+	.	ID=Thupl.29377042s0009.1.v3.1;Name=Thupl.29377042s0009.1;longest=1;Parent=Thupl.29377042s0009.v3.1
29377042	JGI_gene	five_prime_UTR	2347327	2347515	.	+	.	ID=Thupl.29377042s0009.1.v3.1.five_prime_UTR.1;Parent=Thupl.29377042s0009.1.v3.1
29377042	JGI_gene	CDS	2347516	2347823	.	+	0	ID=Thupl.29377042s0009.1.v3.1.CDS.1;Parent=Thupl.29377042s0009.1.v3.1
29377042	JGI_gene	CDS	2376711	2376983	.	+	1	ID=Thupl.29377042s0009.1.v3.1.CDS.2;Parent=Thupl.29377042s0009.1.v3.1
29377042	JGI_gene	CDS	2377147	2377314	.	+	1	ID=Thupl.29377042s0009.1.v3.1.CDS.3;Parent=Thupl.29377042s0009.1.v3.1
29377042	JGI_gene	CDS	2377512	2377914	.	+	1	ID=Thupl.29377042s0009.1.v3.1.CDS.4;Parent=Thupl.29377042s0009.1.v3.1
29377042	JGI_gene	three_prime_UTR	2377915	2378051	.	+	.	ID=Thupl.29377042s0009.1.v3.1.three_prime_UTR.1;Parent=Thupl.29377042s0009.1.v3.1
29377042	JGI_gene	gene	2382337	2383838	.	+	.	ID=Thupl.29377042s0010.v3.1;Name=Thupl.29377042s0010
29377042	JGI_gene	mRNA	2382337	2383838	.	+	.	ID=Thupl.29377042s0010.1.v3.1;Name=Thupl.29377042s0010.1;longest=1;Parent=Thupl.29377042s0010.v3.1
29377042	JGI_gene	five_prime_UTR	2382337	2382595	.	+	.	ID=Thupl.29377042s0010.1.v3.1.five_prime_UTR.1;Parent=Thupl.29377042s0010.1.v3.1
29377042	JGI_gene	CDS	2382596	2382795	.	+	0	ID=Thupl.29377042s0010.1.v3.1.CDS.1;Parent=Thupl.29377042s0010.1.v3.1
29377042	JGI_gene	CDS	2382883	2382985	.	+	1	ID=Thupl.29377042s0010.1.v3.1.CDS.2;Parent=Thupl.29377042s0010.1.v3.1
29377042	JGI_gene	CDS	2383661	2383696	.	+	0	ID=Thupl.29377042s0010.1.v3.1.CDS.3;Parent=Thupl.29377042s0010.1.v3.1
29377042	JGI_gene	three_prime_UTR	2383697	2383838	.	+	.	ID=Thupl.29377042s0010.1.v3.1.three_prime_UTR.1;Parent=Thupl.29377042s0010.1.v3.1
29377042	JGI_gene	gene	2497884	2503898	.	+	.	ID=Thupl.29377042s0011.v3.1;Name=Thupl.29377042s0011
29377042	JGI_gene	mRNA	2497884	2503898	.	+	.	ID=Thupl.29377042s0011.1.v3.1;Name=Thupl.29377042s0011.1;longest=1;Parent=Thupl.29377042s0011.v3.1
29377042	JGI_gene	CDS	2497884	2497952	.	+	0	ID=Thupl.29377042s0011.1.v3.1.CDS.1;Parent=Thupl.29377042s0011.1.v3.1
29377042	JGI_gene	CDS	2497998	2498178	.	+	0	ID=Thupl.29377042s0011.1.v3.1.CDS.2;Parent=Thupl.29377042s0011.1.v3.1
29377042	JGI_gene	CDS	2502636	2502792	.	+	2	ID=Thupl.29377042s0011.1.v3.1.CDS.3;Parent=Thupl.29377042s0011.1.v3.1
29377042	JGI_gene	CDS	2503529	2503898	.	+	1	ID=Thupl.29377042s0011.1.v3.1.CDS.4;Parent=Thupl.29377042s0011.1.v3.1
29377042	JGI_gene	gene	2714700	2718177	.	+	.	ID=Thupl.29377042s0012.v3.1;Name=Thupl.29377042s0012
29377042	JGI_gene	mRNA	2714700	2718177	.	+	.	ID=Thupl.29377042s0012.1.v3.1;Name=Thupl.29377042s0012.1;longest=1;Parent=Thupl.29377042s0012.v3.1
29377042	JGI_gene	CDS	2714700	2714702	.	+	0	ID=Thupl.29377042s0012.1.v3.1.CDS.1;Parent=Thupl.29377042s0012.1.v3.1
29377042	JGI_gene	CDS	2717708	2717809	.	+	0	ID=Thupl.29377042s0012.1.v3.1.CDS.2;Parent=Thupl.29377042s0012.1.v3.1
29377042	JGI_gene	CDS	2717902	2717930	.	+	0	ID=Thupl.29377042s0012.1.v3.1.CDS.3;Parent=Thupl.29377042s0012.1.v3.1
29377042	JGI_gene	CDS	2718051	2718177	.	+	1	ID=Thupl.29377042s0012.1.v3.1.CDS.4;Parent=Thupl.29377042s0012.1.v3.1
29377042	JGI_gene	gene	2869913	2904532	.	-	.	ID=Thupl.29377042s0013.v3.1;Name=Thupl.29377042s0013
29377042	JGI_gene	mRNA	2869913	2904532	.	-	.	ID=Thupl.29377042s0013.1.v3.1;Name=Thupl.29377042s0013.1;longest=1;Parent=Thupl.29377042s0013.v3.1
29377042	JGI_gene	CDS	2904469	2904480	.	-	0	ID=Thupl.29377042s0013.1.v3.1.CDS.1;Parent=Thupl.29377042s0013.1.v3.1
29377042	JGI_gene	five_prime_UTR	2904481	2904532	.	-	.	ID=Thupl.29377042s0013.1.v3.1.five_prime_UTR.1;Parent=Thupl.29377042s0013.1.v3.1
29377042	JGI_gene	CDS	2902396	2902464	.	-	0	ID=Thupl.29377042s0013.1.v3.1.CDS.2;Parent=Thupl.29377042s0013.1.v3.1
29377042	JGI_gene	CDS	2891998	2892177	.	-	0	ID=Thupl.29377042s0013.1.v3.1.CDS.3;Parent=Thupl.29377042s0013.1.v3.1
29377042	JGI_gene	CDS	2887196	2887259	.	-	0	ID=Thupl.29377042s0013.1.v3.1.CDS.4;Parent=Thupl.29377042s0013.1.v3.1
29377042	JGI_gene	CDS	2883532	2883637	.	-	2	ID=Thupl.29377042s0013.1.v3.1.CDS.5;Parent=Thupl.29377042s0013.1.v3.1
29377042	JGI_gene	CDS	2879892	2880051	.	-	1	ID=Thupl.29377042s0013.1.v3.1.CDS.6;Parent=Thupl.29377042s0013.1.v3.1
29377042	JGI_gene	CDS	2873109	2873234	.	-	0	ID=Thupl.29377042s0013.1.v3.1.CDS.7;Parent=Thupl.29377042s0013.1.v3.1
29377042	JGI_gene	CDS	2872802	2872925	.	-	0	ID=Thupl.29377042s0013.1.v3.1.CDS.8;Parent=Thupl.29377042s0013.1.v3.1
29377042	JGI_gene	CDS	2872573	2872649	.	-	2	ID=Thupl.29377042s0013.1.v3.1.CDS.9;Parent=Thupl.29377042s0013.1.v3.1
29377042	JGI_gene	CDS	2872365	2872417	.	-	0	ID=Thupl.29377042s0013.1.v3.1.CDS.10;Parent=Thupl.29377042s0013.1.v3.1
29377042	JGI_gene	CDS	2871429	2871483	.	-	1	ID=Thupl.29377042s0013.1.v3.1.CDS.11;Parent=Thupl.29377042s0013.1.v3.1
29377042	JGI_gene	three_prime_UTR	2869913	2870996	.	-	.	ID=Thupl.29377042s0013.1.v3.1.three_prime_UTR.1;Parent=Thupl.29377042s0013.1.v3.1
29377042	JGI_gene	CDS	2870997	2871137	.	-	0	ID=Thupl.29377042s0013.1.v3.1.CDS.12;Parent=Thupl.29377042s0013.1.v3.1
29377042	JGI_gene	gene	3449798	3525951	.	-	.	ID=Thupl.29377042s0014.v3.1;Name=Thupl.29377042s0014
29377042	JGI_gene	mRNA	3449798	3525951	.	-	.	ID=Thupl.29377042s0014.1.v3.1;Name=Thupl.29377042s0014.1;longest=1;Parent=Thupl.29377042s0014.v3.1
29377042	JGI_gene	five_prime_UTR	3525619	3525951	.	-	.	ID=Thupl.29377042s0014.1.v3.1.five_prime_UTR.1;Parent=Thupl.29377042s0014.1.v3.1
29377042	JGI_gene	CDS	3525010	3525133	.	-	0	ID=Thupl.29377042s0014.1.v3.1.CDS.1;Parent=Thupl.29377042s0014.1.v3.1
29377042	JGI_gene	five_prime_UTR	3525134	3525154	.	-	.	ID=Thupl.29377042s0014.1.v3.1.five_prime_UTR.2;Parent=Thupl.29377042s0014.1.v3.1
29377042	JGI_gene	CDS	3524751	3524847	.	-	2	ID=Thupl.29377042s0014.1.v3.1.CDS.2;Parent=Thupl.29377042s0014.1.v3.1
29377042	JGI_gene	CDS	3475720	3475837	.	-	1	ID=Thupl.29377042s0014.1.v3.1.CDS.3;Parent=Thupl.29377042s0014.1.v3.1
29377042	JGI_gene	CDS	3475370	3475512	.	-	0	ID=Thupl.29377042s0014.1.v3.1.CDS.4;Parent=Thupl.29377042s0014.1.v3.1
29377042	JGI_gene	CDS	3450850	3450952	.	-	1	ID=Thupl.29377042s0014.1.v3.1.CDS.5;Parent=Thupl.29377042s0014.1.v3.1
29377042	JGI_gene	CDS	3450673	3450738	.	-	0	ID=Thupl.29377042s0014.1.v3.1.CDS.6;Parent=Thupl.29377042s0014.1.v3.1
29377042	JGI_gene	three_prime_UTR	3449798	3449991	.	-	.	ID=Thupl.29377042s0014.1.v3.1.three_prime_UTR.1;Parent=Thupl.29377042s0014.1.v3.1
29377042	JGI_gene	CDS	3449992	3450435	.	-	0	ID=Thupl.29377042s0014.1.v3.1.CDS.7;Parent=Thupl.29377042s0014.1.v3.1
29377042	JGI_gene	gene	3824639	3826969	.	+	.	ID=Thupl.29377042s0015.v3.1;Name=Thupl.29377042s0015
29377042	JGI_gene	mRNA	3824639	3826969	.	+	.	ID=Thupl.29377042s0015.1.v3.1;Name=Thupl.29377042s0015.1;longest=1;Parent=Thupl.29377042s0015.v3.1
29377042	JGI_gene	five_prime_UTR	3824639	3825139	.	+	.	ID=Thupl.29377042s0015.1.v3.1.five_prime_UTR.1;Parent=Thupl.29377042s0015.1.v3.1
29377042	JGI_gene	CDS	3825140	3826063	.	+	0	ID=Thupl.29377042s0015.1.v3.1.CDS.1;Parent=Thupl.29377042s0015.1.v3.1
29377042	JGI_gene	CDS	3826231	3826863	.	+	0	ID=Thupl.29377042s0015.1.v3.1.CDS.2;Parent=Thupl.29377042s0015.1.v3.1
29377042	JGI_gene	three_prime_UTR	3826864	3826969	.	+	.	ID=Thupl.29377042s0015.1.v3.1.three_prime_UTR.1;Parent=Thupl.29377042s0015.1.v3.1
29377042	JGI_gene	gene	4131945	4264926	.	+	.	ID=Thupl.29377042s0016.v3.1;Name=Thupl.29377042s0016
29377042	JGI_gene	mRNA	4131945	4264926	.	+	.	ID=Thupl.29377042s0016.1.v3.1;Name=Thupl.29377042s0016.1;longest=1;Parent=Thupl.29377042s0016.v3.1
29377042	JGI_gene	five_prime_UTR	4131945	4132297	.	+	.	ID=Thupl.29377042s0016.1.v3.1.five_prime_UTR.1;Parent=Thupl.29377042s0016.1.v3.1
29377042	JGI_gene	five_prime_UTR	4152558	4152630	.	+	.	ID=Thupl.29377042s0016.1.v3.1.five_prime_UTR.2;Parent=Thupl.29377042s0016.1.v3.1
29377042	JGI_gene	CDS	4152631	4153131	.	+	0	ID=Thupl.29377042s0016.1.v3.1.CDS.1;Parent=Thupl.29377042s0016.1.v3.1
29377042	JGI_gene	CDS	4153584	4153664	.	+	0	ID=Thupl.29377042s0016.1.v3.1.CDS.2;Parent=Thupl.29377042s0016.1.v3.1
29377042	JGI_gene	CDS	4162997	4163269	.	+	0	ID=Thupl.29377042s0016.1.v3.1.CDS.3;Parent=Thupl.29377042s0016.1.v3.1
29377042	JGI_gene	CDS	4180846	4180977	.	+	0	ID=Thupl.29377042s0016.1.v3.1.CDS.4;Parent=Thupl.29377042s0016.1.v3.1
29377042	JGI_gene	CDS	4181122	4181295	.	+	0	ID=Thupl.29377042s0016.1.v3.1.CDS.5;Parent=Thupl.29377042s0016.1.v3.1
29377042	JGI_gene	CDS	4181413	4181642	.	+	0	ID=Thupl.29377042s0016.1.v3.1.CDS.6;Parent=Thupl.29377042s0016.1.v3.1
29377042	JGI_gene	CDS	4230587	4230704	.	+	1	ID=Thupl.29377042s0016.1.v3.1.CDS.7;Parent=Thupl.29377042s0016.1.v3.1
29377042	JGI_gene	CDS	4258325	4258343	.	+	0	ID=Thupl.29377042s0016.1.v3.1.CDS.8;Parent=Thupl.29377042s0016.1.v3.1
29377042	JGI_gene	CDS	4261957	4262108	.	+	2	ID=Thupl.29377042s0016.1.v3.1.CDS.9;Parent=Thupl.29377042s0016.1.v3.1
29377042	JGI_gene	CDS	4264762	4264926	.	+	0	ID=Thupl.29377042s0016.1.v3.1.CDS.10;Parent=Thupl.29377042s0016.1.v3.1
29377042	JGI_gene	gene	4581168	4582034	.	+	.	ID=Thupl.29377042s0017.v3.1;Name=Thupl.29377042s0017
29377042	JGI_gene	mRNA	4581168	4582034	.	+	.	ID=Thupl.29377042s0017.1.v3.1;Name=Thupl.29377042s0017.1;longest=1;Parent=Thupl.29377042s0017.v3.1
29377042	JGI_gene	five_prime_UTR	4581168	4581282	.	+	.	ID=Thupl.29377042s0017.1.v3.1.five_prime_UTR.1;Parent=Thupl.29377042s0017.1.v3.1
29377042	JGI_gene	CDS	4581283	4581382	.	+	0	ID=Thupl.29377042s0017.1.v3.1.CDS.1;Parent=Thupl.29377042s0017.1.v3.1
29377042	JGI_gene	CDS	4581686	4581699	.	+	2	ID=Thupl.29377042s0017.1.v3.1.CDS.2;Parent=Thupl.29377042s0017.1.v3.1
29377042	JGI_gene	three_prime_UTR	4581700	4582034	.	+	.	ID=Thupl.29377042s0017.1.v3.1.three_prime_UTR.1;Parent=Thupl.29377042s0017.1.v3.1
29377042	JGI_gene	gene	4586660	4593485	.	-	.	ID=Thupl.29377042s0018.v3.1;Name=Thupl.29377042s0018
29377042	JGI_gene	mRNA	4586660	4593485	.	-	.	ID=Thupl.29377042s0018.1.v3.1;Name=Thupl.29377042s0018.1;longest=1;Parent=Thupl.29377042s0018.v3.1
29377042	JGI_gene	CDS	4593088	4593163	.	-	0	ID=Thupl.29377042s0018.1.v3.1.CDS.1;Parent=Thupl.29377042s0018.1.v3.1
29377042	JGI_gene	five_prime_UTR	4593164	4593485	.	-	.	ID=Thupl.29377042s0018.1.v3.1.five_prime_UTR.1;Parent=Thupl.29377042s0018.1.v3.1
29377042	JGI_gene	CDS	4592668	4593014	.	-	2	ID=Thupl.29377042s0018.1.v3.1.CDS.2;Parent=Thupl.29377042s0018.1.v3.1
29377042	JGI_gene	CDS	4592441	4592497	.	-	0	ID=Thupl.29377042s0018.1.v3.1.CDS.3;Parent=Thupl.29377042s0018.1.v3.1
29377042	JGI_gene	CDS	4591623	4591781	.	-	0	ID=Thupl.29377042s0018.1.v3.1.CDS.4;Parent=Thupl.29377042s0018.1.v3.1
29377042	JGI_gene	CDS	4591219	4591303	.	-	0	ID=Thupl.29377042s0018.1.v3.1.CDS.5;Parent=Thupl.29377042s0018.1.v3.1
29377042	JGI_gene	CDS	4590168	4590258	.	-	2	ID=Thupl.29377042s0018.1.v3.1.CDS.6;Parent=Thupl.29377042s0018.1.v3.1
29377042	JGI_gene	CDS	4589896	4590060	.	-	1	ID=Thupl.29377042s0018.1.v3.1.CDS.7;Parent=Thupl.29377042s0018.1.v3.1
29377042	JGI_gene	CDS	4589509	4589628	.	-	1	ID=Thupl.29377042s0018.1.v3.1.CDS.8;Parent=Thupl.29377042s0018.1.v3.1
29377042	JGI_gene	CDS	4589346	4589421	.	-	1	ID=Thupl.29377042s0018.1.v3.1.CDS.9;Parent=Thupl.29377042s0018.1.v3.1
29377042	JGI_gene	CDS	4589062	4589224	.	-	0	ID=Thupl.29377042s0018.1.v3.1.CDS.10;Parent=Thupl.29377042s0018.1.v3.1
29377042	JGI_gene	CDS	4587970	4588955	.	-	2	ID=Thupl.29377042s0018.1.v3.1.CDS.11;Parent=Thupl.29377042s0018.1.v3.1
29377042	JGI_gene	CDS	4587689	4587879	.	-	0	ID=Thupl.29377042s0018.1.v3.1.CDS.12;Parent=Thupl.29377042s0018.1.v3.1
29377042	JGI_gene	three_prime_UTR	4586660	4587371	.	-	.	ID=Thupl.29377042s0018.1.v3.1.three_prime_UTR.1;Parent=Thupl.29377042s0018.1.v3.1
29377042	JGI_gene	CDS	4587372	4587561	.	-	1	ID=Thupl.29377042s0018.1.v3.1.CDS.13;Parent=Thupl.29377042s0018.1.v3.1
29377042	JGI_gene	gene	5216029	5216406	.	-	.	ID=Thupl.29377042s0019.v3.1;Name=Thupl.29377042s0019
29377042	JGI_gene	mRNA	5216029	5216406	.	-	.	ID=Thupl.29377042s0019.1.v3.1;Name=Thupl.29377042s0019.1;longest=1;Parent=Thupl.29377042s0019.v3.1
29377042	JGI_gene	CDS	5216029	5216406	.	-	0	ID=Thupl.29377042s0019.1.v3.1.CDS.1;Parent=Thupl.29377042s0019.1.v3.1
29377042	JGI_gene	gene	5412966	5453481	.	-	.	ID=Thupl.29377042s0020.v3.1;Name=Thupl.29377042s0020
29377042	JGI_gene	mRNA	5412966	5453481	.	-	.	ID=Thupl.29377042s0020.1.v3.1;Name=Thupl.29377042s0020.1;longest=1;Parent=Thupl.29377042s0020.v3.1
29377042	JGI_gene	CDS	5452950	5453122	.	-	0	ID=Thupl.29377042s0020.1.v3.1.CDS.1;Parent=Thupl.29377042s0020.1.v3.1
29377042	JGI_gene	five_prime_UTR	5453123	5453481	.	-	.	ID=Thupl.29377042s0020.1.v3.1.five_prime_UTR.1;Parent=Thupl.29377042s0020.1.v3.1
29377042	JGI_gene	CDS	5416834	5416889	.	-	1	ID=Thupl.29377042s0020.1.v3.1.CDS.2;Parent=Thupl.29377042s0020.1.v3.1
29377042	JGI_gene	CDS	5415691	5416697	.	-	2	ID=Thupl.29377042s0020.1.v3.1.CDS.3;Parent=Thupl.29377042s0020.1.v3.1
29377042	JGI_gene	CDS	5415376	5415574	.	-	0	ID=Thupl.29377042s0020.1.v3.1.CDS.4;Parent=Thupl.29377042s0020.1.v3.1
29377042	JGI_gene	CDS	5414971	5415156	.	-	2	ID=Thupl.29377042s0020.1.v3.1.CDS.5;Parent=Thupl.29377042s0020.1.v3.1
29377042	JGI_gene	CDS	5414213	5414589	.	-	2	ID=Thupl.29377042s0020.1.v3.1.CDS.6;Parent=Thupl.29377042s0020.1.v3.1
29377042	JGI_gene	three_prime_UTR	5412966	5413584	.	-	.	ID=Thupl.29377042s0020.1.v3.1.three_prime_UTR.1;Parent=Thupl.29377042s0020.1.v3.1
29377042	JGI_gene	CDS	5413585	5413734	.	-	0	ID=Thupl.29377042s0020.1.v3.1.CDS.7;Parent=Thupl.29377042s0020.1.v3.1
```
