## Supplementary material for "The western redcedar genome reveals low genetic diversity in a self-compatible conifer": Code S8: Tplicatav3.1.primaryTrs_simplified_genes.gff3 (part 1 of 20)

```
##gff-version 3
##annot-version v3.1
##species Thuja plicata
117892	JGI_gene	gene	31	541	.	+	.	Thupl.117892s0001
117892	JGI_gene	mRNA	31	541	.	+	.	Thupl.117892s0001
117892	JGI_gene	five_prime_UTR	31	162	.	+	.	Thupl.117892s0001
117892	JGI_gene	CDS	163	486	.	+	0	Thupl.117892s0001
117892	JGI_gene	three_prime_UTR	487	541	.	+	.	Thupl.117892s0001
117892	JGI_gene	gene	1053	1421	.	+	.	Thupl.117892s0002
117892	JGI_gene	mRNA	1053	1421	.	+	.	Thupl.117892s0002
117892	JGI_gene	CDS	1053	1421	.	+	0	Thupl.117892s0002
198542	JGI_gene	gene	2555	8033	.	+	.	Thupl.198542s0001
198542	JGI_gene	mRNA	2555	8033	.	+	.	Thupl.198542s0001
198542	JGI_gene	five_prime_UTR	2555	2873	.	+	.	Thupl.198542s0001
198542	JGI_gene	CDS	2874	3507	.	+	0	Thupl.198542s0001
198542	JGI_gene	CDS	7617	7687	.	+	2	Thupl.198542s0001
198542	JGI_gene	three_prime_UTR	7688	8033	.	+	.	Thupl.198542s0001
206752	JGI_gene	gene	1618	5807	.	-	.	Thupl.206752s0001
206752	JGI_gene	mRNA	1618	5807	.	-	.	Thupl.206752s0001
206752	JGI_gene	three_prime_UTR	1618	2188	.	-	.	Thupl.206752s0001
206752	JGI_gene	CDS	2189	2269	.	-	0	Thupl.206752s0001
206752	JGI_gene	CDS	2366	2542	.	-	0	Thupl.206752s0001
206752	JGI_gene	CDS	3191	3412	.	-	0	Thupl.206752s0001
206752	JGI_gene	CDS	4699	5286	.	-	0	Thupl.206752s0001
206752	JGI_gene	five_prime_UTR	5287	5807	.	-	.	Thupl.206752s0001
235302	JGI_gene	gene	505	1257	.	-	.	Thupl.235302s0001
235302	JGI_gene	mRNA	505	1257	.	-	.	Thupl.235302s0001
235302	JGI_gene	CDS	505	852	.	-	0	Thupl.235302s0001
235302	JGI_gene	five_prime_UTR	853	1257	.	-	.	Thupl.235302s0001
236525	JGI_gene	gene	5	2743	.	+	.	Thupl.236525s0001
236525	JGI_gene	mRNA	5	2743	.	+	.	Thupl.236525s0001
236525	JGI_gene	five_prime_UTR	5	65	.	+	.	Thupl.236525s0001
236525	JGI_gene	CDS	66	272	.	+	0	Thupl.236525s0001
236525	JGI_gene	CDS	428	604	.	+	0	Thupl.236525s0001
236525	JGI_gene	CDS	821	1012	.	+	0	Thupl.236525s0001
236525	JGI_gene	CDS	2148	2234	.	+	0	Thupl.236525s0001
236525	JGI_gene	CDS	2355	2483	.	+	0	Thupl.236525s0001
236525	JGI_gene	CDS	2580	2696	.	+	0	Thupl.236525s0001
236525	JGI_gene	three_prime_UTR	2697	2743	.	+	.	Thupl.236525s0001
310282	JGI_gene	gene	3344	4126	.	+	.	Thupl.310282s0001
310282	JGI_gene	mRNA	3344	4126	.	+	.	Thupl.310282s0001
310282	JGI_gene	five_prime_UTR	3344	3487	.	+	.	Thupl.310282s0001
310282	JGI_gene	CDS	3488	3799	.	+	0	Thupl.310282s0001
310282	JGI_gene	three_prime_UTR	3800	3912	.	+	.	Thupl.310282s0001
310282	JGI_gene	three_prime_UTR	4054	4126	.	+	.	Thupl.310282s0001
363918	JGI_gene	gene	1	4276	.	+	.	Thupl.363918s0001
363918	JGI_gene	mRNA	1	4276	.	+	.	Thupl.363918s0001
363918	JGI_gene	five_prime_UTR	1	2073	.	+	.	Thupl.363918s0001
363918	JGI_gene	CDS	2074	3370	.	+	0	Thupl.363918s0001
363918	JGI_gene	CDS	3481	3564	.	+	2	Thupl.363918s0001
363918	JGI_gene	CDS	3826	3941	.	+	2	Thupl.363918s0001
363918	JGI_gene	three_prime_UTR	3942	4276	.	+	.	Thupl.363918s0001
443172	JGI_gene	gene	447	6260	.	+	.	Thupl.443172s0001
443172	JGI_gene	mRNA	447	6260	.	+	.	Thupl.443172s0001
443172	JGI_gene	five_prime_UTR	447	783	.	+	.	Thupl.443172s0001
443172	JGI_gene	CDS	784	812	.	+	0	Thupl.443172s0001
443172	JGI_gene	CDS	1123	1447	.	+	1	Thupl.443172s0001
443172	JGI_gene	CDS	2943	3665	.	+	0	Thupl.443172s0001
443172	JGI_gene	CDS	5036	5830	.	+	0	Thupl.443172s0001
443172	JGI_gene	three_prime_UTR	5831	6260	.	+	.	Thupl.443172s0001
456782	JGI_gene	gene	9181	10153	.	-	.	Thupl.456782s0001
456782	JGI_gene	mRNA	9181	10153	.	-	.	Thupl.456782s0001
456782	JGI_gene	three_prime_UTR	9181	9290	.	-	.	Thupl.456782s0001
456782	JGI_gene	CDS	9291	9572	.	-	0	Thupl.456782s0001
456782	JGI_gene	five_prime_UTR	9573	10153	.	-	.	Thupl.456782s0001
484654	JGI_gene	gene	2689	4555	.	-	.	Thupl.484654s0001
484654	JGI_gene	mRNA	2689	4555	.	-	.	Thupl.484654s0001
484654	JGI_gene	CDS	2689	2993	.	-	2	Thupl.484654s0001
484654	JGI_gene	CDS	3090	3449	.	-	2	Thupl.484654s0001
484654	JGI_gene	CDS	4315	4555	.	-	0	Thupl.484654s0001
557239	JGI_gene	gene	1816	2329	.	+	.	Thupl.557239s0001
557239	JGI_gene	mRNA	1816	2329	.	+	.	Thupl.557239s0001
557239	JGI_gene	CDS	1816	1867	.	+	0	Thupl.557239s0001
557239	JGI_gene	CDS	2121	2329	.	+	2	Thupl.557239s0001
583453	JGI_gene	gene	3602	3916	.	-	.	Thupl.583453s0001
583453	JGI_gene	mRNA	3602	3916	.	-	.	Thupl.583453s0001
583453	JGI_gene	CDS	3602	3916	.	-	0	Thupl.583453s0001
586478	JGI_gene	gene	7610	7941	.	+	.	Thupl.586478s0001
586478	JGI_gene	mRNA	7610	7941	.	+	.	Thupl.586478s0001
586478	JGI_gene	CDS	7610	7675	.	+	0	Thupl.586478s0001
586478	JGI_gene	CDS	7711	7791	.	+	0	Thupl.586478s0001
586478	JGI_gene	CDS	7822	7941	.	+	0	Thupl.586478s0001
633395	JGI_gene	gene	3590	5636	.	+	.	Thupl.633395s0001
633395	JGI_gene	mRNA	3590	5636	.	+	.	Thupl.633395s0001
633395	JGI_gene	CDS	3590	3658	.	+	0	Thupl.633395s0001
633395	JGI_gene	CDS	3737	4151	.	+	0	Thupl.633395s0001
633395	JGI_gene	CDS	4191	4334	.	+	2	Thupl.633395s0001
633395	JGI_gene	CDS	4371	4720	.	+	2	Thupl.633395s0001
633395	JGI_gene	CDS	4760	4917	.	+	0	Thupl.633395s0001
633395	JGI_gene	CDS	4948	4987	.	+	1	Thupl.633395s0001
633395	JGI_gene	CDS	5349	5456	.	+	0	Thupl.633395s0001
633395	JGI_gene	CDS	5490	5636	.	+	0	Thupl.633395s0001
699654	JGI_gene	gene	3985	4266	.	-	.	Thupl.699654s0001
699654	JGI_gene	mRNA	3985	4266	.	-	.	Thupl.699654s0001
699654	JGI_gene	CDS	3985	4266	.	-	0	Thupl.699654s0001
752865	JGI_gene	gene	3801	4040	.	-	.	Thupl.752865s0001
752865	JGI_gene	mRNA	3801	4040	.	-	.	Thupl.752865s0001
752865	JGI_gene	CDS	3801	4040	.	-	0	Thupl.752865s0001
769492	JGI_gene	gene	1021	1651	.	-	.	Thupl.769492s0001
769492	JGI_gene	mRNA	1021	1651	.	-	.	Thupl.769492s0001
769492	JGI_gene	CDS	1021	1047	.	-	0	Thupl.769492s0001
769492	JGI_gene	CDS	1094	1516	.	-	0	Thupl.769492s0001
769492	JGI_gene	CDS	1649	1651	.	-	0	Thupl.769492s0001
840571	JGI_gene	gene	1959	2447	.	-	.	Thupl.840571s0001
840571	JGI_gene	mRNA	1959	2447	.	-	.	Thupl.840571s0001
840571	JGI_gene	CDS	1959	2447	.	-	0	Thupl.840571s0001
918901	JGI_gene	gene	254	1210	.	+	.	Thupl.918901s0001
918901	JGI_gene	mRNA	254	1210	.	+	.	Thupl.918901s0001
918901	JGI_gene	CDS	254	406	.	+	0	Thupl.918901s0001
918901	JGI_gene	CDS	511	586	.	+	0	Thupl.918901s0001
918901	JGI_gene	CDS	677	972	.	+	2	Thupl.918901s0001
918901	JGI_gene	three_prime_UTR	973	1210	.	+	.	Thupl.918901s0001
941958	JGI_gene	gene	2635	3543	.	+	.	Thupl.941958s0001
941958	JGI_gene	mRNA	2635	3543	.	+	.	Thupl.941958s0001
941958	JGI_gene	CDS	2635	3255	.	+	0	Thupl.941958s0001
941958	JGI_gene	three_prime_UTR	3256	3543	.	+	.	Thupl.941958s0001
943884	JGI_gene	gene	8859	9979	.	-	.	Thupl.943884s0001
943884	JGI_gene	mRNA	8859	9979	.	-	.	Thupl.943884s0001
943884	JGI_gene	three_prime_UTR	8859	9119	.	-	.	Thupl.943884s0001
943884	JGI_gene	CDS	9120	9797	.	-	0	Thupl.943884s0001
943884	JGI_gene	five_prime_UTR	9798	9979	.	-	.	Thupl.943884s0001
958543	JGI_gene	gene	3584	3922	.	-	.	Thupl.958543s0001
958543	JGI_gene	mRNA	3584	3922	.	-	.	Thupl.958543s0001
958543	JGI_gene	CDS	3584	3922	.	-	0	Thupl.958543s0001
1033127	JGI_gene	gene	2292	2621	.	+	.	Thupl.1033127s0001
1033127	JGI_gene	mRNA	2292	2621	.	+	.	Thupl.1033127s0001
1033127	JGI_gene	CDS	2292	2621	.	+	0	Thupl.1033127s0001
1088380	JGI_gene	gene	27	1055	.	+	.	Thupl.1088380s0001
1088380	JGI_gene	mRNA	27	1055	.	+	.	Thupl.1088380s0001
1088380	JGI_gene	CDS	27	884	.	+	0	Thupl.1088380s0001
1088380	JGI_gene	three_prime_UTR	885	1055	.	+	.	Thupl.1088380s0001
1098077	JGI_gene	gene	3	646	.	-	.	Thupl.1098077s0001
1098077	JGI_gene	mRNA	3	646	.	-	.	Thupl.1098077s0001
1098077	JGI_gene	CDS	3	345	.	-	1	Thupl.1098077s0001
1098077	JGI_gene	CDS	462	646	.	-	0	Thupl.1098077s0001
1149688	JGI_gene	gene	829	1764	.	+	.	Thupl.1149688s0001
1149688	JGI_gene	mRNA	829	1764	.	+	.	Thupl.1149688s0001
1149688	JGI_gene	CDS	829	1402	.	+	0	Thupl.1149688s0001
1149688	JGI_gene	CDS	1460	1764	.	+	2	Thupl.1149688s0001
1170258	JGI_gene	gene	37	1815	.	-	.	Thupl.1170258s0001
1170258	JGI_gene	mRNA	37	1815	.	-	.	Thupl.1170258s0001
1170258	JGI_gene	three_prime_UTR	37	114	.	-	.	Thupl.1170258s0001
1170258	JGI_gene	CDS	115	1011	.	-	0	Thupl.1170258s0001
1170258	JGI_gene	five_prime_UTR	1012	1815	.	-	.	Thupl.1170258s0001
1182807	JGI_gene	gene	2	679	.	+	.	Thupl.1182807s0001
1182807	JGI_gene	mRNA	2	679	.	+	.	Thupl.1182807s0001
1182807	JGI_gene	five_prime_UTR	2	41	.	+	.	Thupl.1182807s0001
1182807	JGI_gene	CDS	42	342	.	+	0	Thupl.1182807s0001
1182807	JGI_gene	CDS	621	679	.	+	2	Thupl.1182807s0001
1197529	JGI_gene	gene	370	3378	.	-	.	Thupl.1197529s0001
1197529	JGI_gene	mRNA	370	3378	.	-	.	Thupl.1197529s0001
1197529	JGI_gene	three_prime_UTR	370	1980	.	-	.	Thupl.1197529s0001
1197529	JGI_gene	CDS	1981	2676	.	-	0	Thupl.1197529s0001
1197529	JGI_gene	five_prime_UTR	2677	3378	.	-	.	Thupl.1197529s0001
1203429	JGI_gene	gene	1195	5077	.	-	.	Thupl.1203429s0001
1203429	JGI_gene	mRNA	1195	5077	.	-	.	Thupl.1203429s0001
1203429	JGI_gene	CDS	1195	1360	.	-	1	Thupl.1203429s0001
1203429	JGI_gene	CDS	1567	1718	.	-	0	Thupl.1203429s0001
1203429	JGI_gene	CDS	1817	1975	.	-	0	Thupl.1203429s0001
1203429	JGI_gene	CDS	2207	2408	.	-	1	Thupl.1203429s0001
1203429	JGI_gene	CDS	3663	3779	.	-	1	Thupl.1203429s0001
1203429	JGI_gene	CDS	3992	4054	.	-	1	Thupl.1203429s0001
1203429	JGI_gene	CDS	4775	4950	.	-	0	Thupl.1203429s0001
1203429	JGI_gene	five_prime_UTR	4951	5077	.	-	.	Thupl.1203429s0001
1226011	JGI_gene	gene	2743	4259	.	+	.	Thupl.1226011s0001
1226011	JGI_gene	mRNA	2743	4259	.	+	.	Thupl.1226011s0001
1226011	JGI_gene	five_prime_UTR	2743	2770	.	+	.	Thupl.1226011s0001
1226011	JGI_gene	CDS	2771	2918	.	+	0	Thupl.1226011s0001
1226011	JGI_gene	CDS	3003	3132	.	+	2	Thupl.1226011s0001
1226011	JGI_gene	CDS	3661	4096	.	+	1	Thupl.1226011s0001
1226011	JGI_gene	three_prime_UTR	4097	4259	.	+	.	Thupl.1226011s0001
1315212	JGI_gene	gene	1205	2603	.	-	.	Thupl.1315212s0001
1315212	JGI_gene	mRNA	1205	2603	.	-	.	Thupl.1315212s0001
1315212	JGI_gene	CDS	1205	2111	.	-	1	Thupl.1315212s0001
1315212	JGI_gene	CDS	2398	2603	.	-	0	Thupl.1315212s0001
1330828	JGI_gene	gene	19	1997	.	+	.	Thupl.1330828s0001
1330828	JGI_gene	mRNA	19	1997	.	+	.	Thupl.1330828s0001
1330828	JGI_gene	five_prime_UTR	19	272	.	+	.	Thupl.1330828s0001
1330828	JGI_gene	CDS	273	1883	.	+	0	Thupl.1330828s0001
1330828	JGI_gene	three_prime_UTR	1884	1997	.	+	.	Thupl.1330828s0001
1341732	JGI_gene	gene	832	1023	.	+	.	Thupl.1341732s0001
1341732	JGI_gene	mRNA	832	1023	.	+	.	Thupl.1341732s0001
1341732	JGI_gene	CDS	832	1023	.	+	0	Thupl.1341732s0001
1354093	JGI_gene	gene	1	2170	.	+	.	Thupl.1354093s0001
1354093	JGI_gene	mRNA	1	2170	.	+	.	Thupl.1354093s0001
1354093	JGI_gene	five_prime_UTR	1	243	.	+	.	Thupl.1354093s0001
1354093	JGI_gene	CDS	244	517	.	+	0	Thupl.1354093s0001
1354093	JGI_gene	CDS	810	1134	.	+	2	Thupl.1354093s0001
1354093	JGI_gene	CDS	1600	1900	.	+	1	Thupl.1354093s0001
1354093	JGI_gene	three_prime_UTR	1901	2170	.	+	.	Thupl.1354093s0001
1365560	JGI_gene	gene	3610	3933	.	+	.	Thupl.1365560s0001
1365560	JGI_gene	mRNA	3610	3933	.	+	.	Thupl.1365560s0001
1365560	JGI_gene	CDS	3610	3933	.	+	0	Thupl.1365560s0001
1365560	JGI_gene	gene	4677	5576	.	+	.	Thupl.1365560s0002
1365560	JGI_gene	mRNA	4677	5576	.	+	.	Thupl.1365560s0002
1365560	JGI_gene	CDS	4677	5576	.	+	0	Thupl.1365560s0002
1423212	JGI_gene	gene	73	811	.	-	.	Thupl.1423212s0001
1423212	JGI_gene	mRNA	73	811	.	-	.	Thupl.1423212s0001
1423212	JGI_gene	CDS	73	84	.	-	0	Thupl.1423212s0001
1423212	JGI_gene	CDS	473	811	.	-	0	Thupl.1423212s0001
1448551	JGI_gene	gene	222	596	.	+	.	Thupl.1448551s0001
1448551	JGI_gene	mRNA	222	596	.	+	.	Thupl.1448551s0001
1448551	JGI_gene	CDS	222	596	.	+	0	Thupl.1448551s0001
1448551	JGI_gene	gene	1442	2011	.	+	.	Thupl.1448551s0002
1448551	JGI_gene	mRNA	1442	2011	.	+	.	Thupl.1448551s0002
1448551	JGI_gene	CDS	1442	2011	.	+	0	Thupl.1448551s0002
1470223	JGI_gene	gene	5410	8236	.	+	.	Thupl.1470223s0001
1470223	JGI_gene	mRNA	5410	8236	.	+	.	Thupl.1470223s0001
1470223	JGI_gene	five_prime_UTR	5410	5751	.	+	.	Thupl.1470223s0001
1470223	JGI_gene	CDS	5752	6486	.	+	0	Thupl.1470223s0001
1470223	JGI_gene	three_prime_UTR	6487	8236	.	+	.	Thupl.1470223s0001
1480675	JGI_gene	gene	2477	3762	.	-	.	Thupl.1480675s0001
1480675	JGI_gene	mRNA	2477	3762	.	-	.	Thupl.1480675s0001
1480675	JGI_gene	CDS	2477	2590	.	-	0	Thupl.1480675s0001
1480675	JGI_gene	CDS	3436	3762	.	-	0	Thupl.1480675s0001
1512455	JGI_gene	gene	1	611	.	+	.	Thupl.1512455s0001
1512455	JGI_gene	mRNA	1	611	.	+	.	Thupl.1512455s0001
1512455	JGI_gene	five_prime_UTR	1	4	.	+	.	Thupl.1512455s0001
1512455	JGI_gene	CDS	5	99	.	+	0	Thupl.1512455s0001
1512455	JGI_gene	CDS	224	314	.	+	1	Thupl.1512455s0001
1512455	JGI_gene	three_prime_UTR	315	611	.	+	.	Thupl.1512455s0001
1555496	JGI_gene	gene	446	2958	.	-	.	Thupl.1555496s0001
1555496	JGI_gene	mRNA	446	2958	.	-	.	Thupl.1555496s0001
1555496	JGI_gene	three_prime_UTR	446	876	.	-	.	Thupl.1555496s0001
1555496	JGI_gene	CDS	877	2895	.	-	0	Thupl.1555496s0001
1555496	JGI_gene	five_prime_UTR	2896	2958	.	-	.	Thupl.1555496s0001
1558924	JGI_gene	gene	855	1055	.	+	.	Thupl.1558924s0001
1558924	JGI_gene	mRNA	855	1055	.	+	.	Thupl.1558924s0001
1558924	JGI_gene	CDS	855	1055	.	+	0	Thupl.1558924s0001
1562266	JGI_gene	gene	1053	4069	.	-	.	Thupl.1562266s0001
1562266	JGI_gene	mRNA	1053	4069	.	-	.	Thupl.1562266s0001
1562266	JGI_gene	three_prime_UTR	1053	1524	.	-	.	Thupl.1562266s0001
1562266	JGI_gene	CDS	1525	1650	.	-	0	Thupl.1562266s0001
1562266	JGI_gene	CDS	1831	3462	.	-	0	Thupl.1562266s0001
1562266	JGI_gene	CDS	3571	3834	.	-	0	Thupl.1562266s0001
1562266	JGI_gene	CDS	3909	4031	.	-	0	Thupl.1562266s0001
1562266	JGI_gene	five_prime_UTR	4032	4069	.	-	.	Thupl.1562266s0001
1608627	JGI_gene	gene	3128	5049	.	+	.	Thupl.1608627s0001
1608627	JGI_gene	mRNA	3128	5049	.	+	.	Thupl.1608627s0001
1608627	JGI_gene	five_prime_UTR	3128	4195	.	+	.	Thupl.1608627s0001
1608627	JGI_gene	CDS	4196	4591	.	+	0	Thupl.1608627s0001
1608627	JGI_gene	three_prime_UTR	4592	5049	.	+	.	Thupl.1608627s0001
1665926	JGI_gene	gene	1104	7525	.	-	.	Thupl.1665926s0001
1665926	JGI_gene	mRNA	1104	7525	.	-	.	Thupl.1665926s0001
1665926	JGI_gene	three_prime_UTR	1104	1705	.	-	.	Thupl.1665926s0001
1665926	JGI_gene	CDS	1706	2323	.	-	0	Thupl.1665926s0001
1665926	JGI_gene	CDS	2490	3815	.	-	0	Thupl.1665926s0001
1665926	JGI_gene	CDS	6862	7044	.	-	0	Thupl.1665926s0001
1665926	JGI_gene	five_prime_UTR	7045	7525	.	-	.	Thupl.1665926s0001
1673438	JGI_gene	gene	2133	4942	.	-	.	Thupl.1673438s0001
1673438	JGI_gene	mRNA	2133	4942	.	-	.	Thupl.1673438s0001
1673438	JGI_gene	three_prime_UTR	2133	4058	.	-	.	Thupl.1673438s0001
1673438	JGI_gene	CDS	4059	4679	.	-	0	Thupl.1673438s0001
1673438	JGI_gene	five_prime_UTR	4680	4942	.	-	.	Thupl.1673438s0001
1721315	JGI_gene	gene	2413	2784	.	+	.	Thupl.1721315s0001
1721315	JGI_gene	mRNA	2413	2784	.	+	.	Thupl.1721315s0001
1721315	JGI_gene	CDS	2413	2784	.	+	0	Thupl.1721315s0001
1889142	JGI_gene	gene	304	1064	.	+	.	Thupl.1889142s0001
1889142	JGI_gene	mRNA	304	1064	.	+	.	Thupl.1889142s0001
1889142	JGI_gene	five_prime_UTR	304	691	.	+	.	Thupl.1889142s0001
1889142	JGI_gene	CDS	692	982	.	+	0	Thupl.1889142s0001
1889142	JGI_gene	three_prime_UTR	983	1064	.	+	.	Thupl.1889142s0001
1985678	JGI_gene	gene	272	1345	.	-	.	Thupl.1985678s0001
1985678	JGI_gene	mRNA	272	1345	.	-	.	Thupl.1985678s0001
1985678	JGI_gene	three_prime_UTR	272	597	.	-	.	Thupl.1985678s0001
1985678	JGI_gene	CDS	598	1131	.	-	0	Thupl.1985678s0001
1985678	JGI_gene	five_prime_UTR	1132	1345	.	-	.	Thupl.1985678s0001
1985862	JGI_gene	gene	629	961	.	+	.	Thupl.1985862s0001
1985862	JGI_gene	mRNA	629	961	.	+	.	Thupl.1985862s0001
1985862	JGI_gene	CDS	629	684	.	+	0	Thupl.1985862s0001
1985862	JGI_gene	CDS	817	961	.	+	1	Thupl.1985862s0001
2023073	JGI_gene	gene	4	780	.	-	.	Thupl.2023073s0001
2023073	JGI_gene	mRNA	4	780	.	-	.	Thupl.2023073s0001
2023073	JGI_gene	CDS	4	147	.	-	0	Thupl.2023073s0001
2023073	JGI_gene	CDS	278	376	.	-	0	Thupl.2023073s0001
2023073	JGI_gene	CDS	643	780	.	-	0	Thupl.2023073s0001
2098195	JGI_gene	gene	708	1067	.	-	.	Thupl.2098195s0001
2098195	JGI_gene	mRNA	708	1067	.	-	.	Thupl.2098195s0001
2098195	JGI_gene	CDS	708	1067	.	-	0	Thupl.2098195s0001
2133774	JGI_gene	gene	6319	6618	.	-	.	Thupl.2133774s0001
2133774	JGI_gene	mRNA	6319	6618	.	-	.	Thupl.2133774s0001
2133774	JGI_gene	CDS	6319	6618	.	-	0	Thupl.2133774s0001
2189450	JGI_gene	gene	989	1660	.	+	.	Thupl.2189450s0001
2189450	JGI_gene	mRNA	989	1660	.	+	.	Thupl.2189450s0001
2189450	JGI_gene	CDS	989	1133	.	+	0	Thupl.2189450s0001
2189450	JGI_gene	CDS	1230	1660	.	+	2	Thupl.2189450s0001
2193621	JGI_gene	gene	631	2780	.	-	.	Thupl.2193621s0001
2193621	JGI_gene	mRNA	631	2780	.	-	.	Thupl.2193621s0001
2193621	JGI_gene	three_prime_UTR	631	890	.	-	.	Thupl.2193621s0001
2193621	JGI_gene	CDS	891	2201	.	-	0	Thupl.2193621s0001
2193621	JGI_gene	five_prime_UTR	2202	2780	.	-	.	Thupl.2193621s0001
2206484	JGI_gene	gene	154	3004	.	+	.	Thupl.2206484s0001
2206484	JGI_gene	mRNA	154	3004	.	+	.	Thupl.2206484s0001
2206484	JGI_gene	five_prime_UTR	154	591	.	+	.	Thupl.2206484s0001
2206484	JGI_gene	five_prime_UTR	737	808	.	+	.	Thupl.2206484s0001
2206484	JGI_gene	five_prime_UTR	962	986	.	+	.	Thupl.2206484s0001
2206484	JGI_gene	CDS	987	1203	.	+	0	Thupl.2206484s0001
2206484	JGI_gene	CDS	1360	1568	.	+	2	Thupl.2206484s0001
2206484	JGI_gene	CDS	1659	1785	.	+	0	Thupl.2206484s0001
2206484	JGI_gene	CDS	1899	1970	.	+	2	Thupl.2206484s0001
2206484	JGI_gene	CDS	2055	2241	.	+	2	Thupl.2206484s0001
2206484	JGI_gene	CDS	2331	2463	.	+	1	Thupl.2206484s0001
2206484	JGI_gene	CDS	2569	2772	.	+	0	Thupl.2206484s0001
2206484	JGI_gene	three_prime_UTR	2773	3004	.	+	.	Thupl.2206484s0001
2419904	JGI_gene	gene	641	1310	.	+	.	Thupl.2419904s0001
2419904	JGI_gene	mRNA	641	1310	.	+	.	Thupl.2419904s0001
2419904	JGI_gene	CDS	641	670	.	+	0	Thupl.2419904s0001
2419904	JGI_gene	CDS	786	1310	.	+	0	Thupl.2419904s0001
2718944	JGI_gene	gene	3540	3925	.	-	.	Thupl.2718944s0001
2718944	JGI_gene	mRNA	3540	3925	.	-	.	Thupl.2718944s0001
2718944	JGI_gene	CDS	3540	3742	.	-	2	Thupl.2718944s0001
2718944	JGI_gene	CDS	3841	3925	.	-	0	Thupl.2718944s0001
2839138	JGI_gene	gene	768	1357	.	+	.	Thupl.2839138s0001
2839138	JGI_gene	mRNA	768	1357	.	+	.	Thupl.2839138s0001
2839138	JGI_gene	five_prime_UTR	768	986	.	+	.	Thupl.2839138s0001
2839138	JGI_gene	CDS	987	1343	.	+	0	Thupl.2839138s0001
2839138	JGI_gene	three_prime_UTR	1344	1357	.	+	.	Thupl.2839138s0001
2847776	JGI_gene	gene	163	419	.	+	.	Thupl.2847776s0001
2847776	JGI_gene	mRNA	163	419	.	+	.	Thupl.2847776s0001
2847776	JGI_gene	five_prime_UTR	163	299	.	+	.	Thupl.2847776s0001
2847776	JGI_gene	CDS	300	419	.	+	0	Thupl.2847776s0001
2899526	JGI_gene	gene	2	1261	.	-	.	Thupl.2899526s0001
2899526	JGI_gene	mRNA	2	1261	.	-	.	Thupl.2899526s0001
2899526	JGI_gene	CDS	2	875	.	-	1	Thupl.2899526s0001
2899526	JGI_gene	CDS	962	996	.	-	0	Thupl.2899526s0001
2899526	JGI_gene	five_prime_UTR	997	1261	.	-	.	Thupl.2899526s0001
3079456	JGI_gene	gene	3020	3337	.	+	.	Thupl.3079456s0001
3079456	JGI_gene	mRNA	3020	3337	.	+	.	Thupl.3079456s0001
3079456	JGI_gene	CDS	3020	3337	.	+	0	Thupl.3079456s0001
3112793	JGI_gene	gene	821	3689	.	+	.	Thupl.3112793s0001
3112793	JGI_gene	mRNA	821	3689	.	+	.	Thupl.3112793s0001
3112793	JGI_gene	five_prime_UTR	821	1049	.	+	.	Thupl.3112793s0001
3112793	JGI_gene	CDS	1050	1136	.	+	0	Thupl.3112793s0001
3112793	JGI_gene	CDS	2049	3512	.	+	0	Thupl.3112793s0001
3112793	JGI_gene	three_prime_UTR	3513	3689	.	+	.	Thupl.3112793s0001
3136713	JGI_gene	gene	2942	3226	.	+	.	Thupl.3136713s0001
3136713	JGI_gene	mRNA	2942	3226	.	+	.	Thupl.3136713s0001
3136713	JGI_gene	CDS	2942	3226	.	+	0	Thupl.3136713s0001
3275442	JGI_gene	gene	2055	2456	.	-	.	Thupl.3275442s0001
3275442	JGI_gene	mRNA	2055	2456	.	-	.	Thupl.3275442s0001
3275442	JGI_gene	CDS	2055	2456	.	-	0	Thupl.3275442s0001
3300868	JGI_gene	gene	11	684	.	+	.	Thupl.3300868s0001
3300868	JGI_gene	mRNA	11	684	.	+	.	Thupl.3300868s0001
3300868	JGI_gene	CDS	11	303	.	+	0	Thupl.3300868s0001
3300868	JGI_gene	CDS	346	499	.	+	1	Thupl.3300868s0001
3300868	JGI_gene	CDS	580	684	.	+	0	Thupl.3300868s0001
3327010	JGI_gene	gene	2992	4927	.	+	.	Thupl.3327010s0001
3327010	JGI_gene	mRNA	2992	4927	.	+	.	Thupl.3327010s0001
3327010	JGI_gene	five_prime_UTR	2992	3308	.	+	.	Thupl.3327010s0001
3327010	JGI_gene	CDS	3309	3917	.	+	0	Thupl.3327010s0001
3327010	JGI_gene	three_prime_UTR	3918	4927	.	+	.	Thupl.3327010s0001
3350371	JGI_gene	gene	40	1054	.	-	.	Thupl.3350371s0001
3350371	JGI_gene	mRNA	40	1054	.	-	.	Thupl.3350371s0001
3350371	JGI_gene	three_prime_UTR	40	581	.	-	.	Thupl.3350371s0001
3350371	JGI_gene	CDS	582	983	.	-	0	Thupl.3350371s0001
3350371	JGI_gene	five_prime_UTR	984	1054	.	-	.	Thupl.3350371s0001
3474049	JGI_gene	gene	46	1890	.	+	.	Thupl.3474049s0001
3474049	JGI_gene	mRNA	46	1890	.	+	.	Thupl.3474049s0001
3474049	JGI_gene	CDS	46	125	.	+	0	Thupl.3474049s0001
3474049	JGI_gene	CDS	1551	1799	.	+	1	Thupl.3474049s0001
3474049	JGI_gene	CDS	1851	1890	.	+	1	Thupl.3474049s0001
3651217	JGI_gene	gene	4794	5159	.	-	.	Thupl.3651217s0001
3651217	JGI_gene	mRNA	4794	5159	.	-	.	Thupl.3651217s0001
3651217	JGI_gene	CDS	4794	5159	.	-	0	Thupl.3651217s0001
3654991	JGI_gene	gene	1	971	.	+	.	Thupl.3654991s0001
3654991	JGI_gene	mRNA	1	971	.	+	.	Thupl.3654991s0001
3654991	JGI_gene	five_prime_UTR	1	68	.	+	.	Thupl.3654991s0001
3654991	JGI_gene	CDS	69	686	.	+	0	Thupl.3654991s0001
3654991	JGI_gene	three_prime_UTR	687	971	.	+	.	Thupl.3654991s0001
3677802	JGI_gene	gene	10	3347	.	-	.	Thupl.3677802s0001
3677802	JGI_gene	mRNA	10	3347	.	-	.	Thupl.3677802s0001
3677802	JGI_gene	three_prime_UTR	10	678	.	-	.	Thupl.3677802s0001
3677802	JGI_gene	CDS	679	776	.	-	2	Thupl.3677802s0001
3677802	JGI_gene	CDS	1000	1075	.	-	0	Thupl.3677802s0001
3677802	JGI_gene	CDS	1212	1270	.	-	2	Thupl.3677802s0001
3677802	JGI_gene	CDS	3000	3231	.	-	0	Thupl.3677802s0001
3677802	JGI_gene	five_prime_UTR	3232	3347	.	-	.	Thupl.3677802s0001
3786389	JGI_gene	gene	148	745	.	+	.	Thupl.3786389s0001
3786389	JGI_gene	mRNA	148	745	.	+	.	Thupl.3786389s0001
3786389	JGI_gene	five_prime_UTR	148	193	.	+	.	Thupl.3786389s0001
3786389	JGI_gene	CDS	194	745	.	+	0	Thupl.3786389s0001
3915117	JGI_gene	gene	326	1702	.	+	.	Thupl.3915117s0001
3915117	JGI_gene	mRNA	326	1702	.	+	.	Thupl.3915117s0001
3915117	JGI_gene	five_prime_UTR	326	1281	.	+	.	Thupl.3915117s0001
3915117	JGI_gene	CDS	1282	1677	.	+	0	Thupl.3915117s0001
3915117	JGI_gene	three_prime_UTR	1678	1702	.	+	.	Thupl.3915117s0001
3954636	JGI_gene	gene	1	926	.	+	.	Thupl.3954636s0001
3954636	JGI_gene	mRNA	1	926	.	+	.	Thupl.3954636s0001
3954636	JGI_gene	five_prime_UTR	1	50	.	+	.	Thupl.3954636s0001
3954636	JGI_gene	CDS	51	514	.	+	0	Thupl.3954636s0001
3954636	JGI_gene	CDS	572	731	.	+	1	Thupl.3954636s0001
3954636	JGI_gene	CDS	834	926	.	+	0	Thupl.3954636s0001
3982767	JGI_gene	gene	2857	3604	.	+	.	Thupl.3982767s0001
3982767	JGI_gene	mRNA	2857	3604	.	+	.	Thupl.3982767s0001
3982767	JGI_gene	five_prime_UTR	2857	2868	.	+	.	Thupl.3982767s0001
3982767	JGI_gene	CDS	2869	3507	.	+	0	Thupl.3982767s0001
3982767	JGI_gene	three_prime_UTR	3508	3604	.	+	.	Thupl.3982767s0001
4081052	JGI_gene	gene	1136	2123	.	+	.	Thupl.4081052s0001
4081052	JGI_gene	mRNA	1136	2123	.	+	.	Thupl.4081052s0001
4081052	JGI_gene	five_prime_UTR	1136	1472	.	+	.	Thupl.4081052s0001
4081052	JGI_gene	CDS	1473	1829	.	+	0	Thupl.4081052s0001
4081052	JGI_gene	three_prime_UTR	1830	2123	.	+	.	Thupl.4081052s0001
4109416	JGI_gene	gene	787	1869	.	-	.	Thupl.4109416s0001
4109416	JGI_gene	mRNA	787	1869	.	-	.	Thupl.4109416s0001
4109416	JGI_gene	CDS	787	1271	.	-	2	Thupl.4109416s0001
4109416	JGI_gene	CDS	1308	1869	.	-	0	Thupl.4109416s0001
4240121	JGI_gene	gene	6423	6902	.	-	.	Thupl.4240121s0001
4240121	JGI_gene	mRNA	6423	6902	.	-	.	Thupl.4240121s0001
4240121	JGI_gene	three_prime_UTR	6423	6656	.	-	.	Thupl.4240121s0001
4240121	JGI_gene	CDS	6657	6848	.	-	0	Thupl.4240121s0001
4240121	JGI_gene	five_prime_UTR	6849	6902	.	-	.	Thupl.4240121s0001
4247025	JGI_gene	gene	1954	2923	.	-	.	Thupl.4247025s0001
4247025	JGI_gene	mRNA	1954	2923	.	-	.	Thupl.4247025s0001
4247025	JGI_gene	CDS	1954	2038	.	-	1	Thupl.4247025s0001
4247025	JGI_gene	CDS	2198	2274	.	-	0	Thupl.4247025s0001
4247025	JGI_gene	CDS	2585	2923	.	-	0	Thupl.4247025s0001
4282118	JGI_gene	gene	11	1776	.	-	.	Thupl.4282118s0001
4282118	JGI_gene	mRNA	11	1776	.	-	.	Thupl.4282118s0001
4282118	JGI_gene	three_prime_UTR	11	61	.	-	.	Thupl.4282118s0001
4282118	JGI_gene	CDS	62	142	.	-	0	Thupl.4282118s0001
4282118	JGI_gene	CDS	400	452	.	-	2	Thupl.4282118s0001
4282118	JGI_gene	CDS	1604	1703	.	-	0	Thupl.4282118s0001
4282118	JGI_gene	five_prime_UTR	1704	1776	.	-	.	Thupl.4282118s0001
4622962	JGI_gene	gene	304	1323	.	-	.	Thupl.4622962s0001
4622962	JGI_gene	mRNA	304	1323	.	-	.	Thupl.4622962s0001
4622962	JGI_gene	three_prime_UTR	304	404	.	-	.	Thupl.4622962s0001
4622962	JGI_gene	CDS	405	1128	.	-	1	Thupl.4622962s0001
4622962	JGI_gene	CDS	1248	1249	.	-	0	Thupl.4622962s0001
4622962	JGI_gene	five_prime_UTR	1250	1323	.	-	.	Thupl.4622962s0001
4671557	JGI_gene	gene	1892	2677	.	+	.	Thupl.4671557s0001
4671557	JGI_gene	mRNA	1892	2677	.	+	.	Thupl.4671557s0001
4671557	JGI_gene	CDS	1892	2677	.	+	0	Thupl.4671557s0001
4967172	JGI_gene	gene	2	1047	.	+	.	Thupl.4967172s0001
4967172	JGI_gene	mRNA	2	1047	.	+	.	Thupl.4967172s0001
4967172	JGI_gene	five_prime_UTR	2	329	.	+	.	Thupl.4967172s0001
4967172	JGI_gene	CDS	330	767	.	+	0	Thupl.4967172s0001
4967172	JGI_gene	three_prime_UTR	768	1047	.	+	.	Thupl.4967172s0001
4971890	JGI_gene	gene	8	1445	.	+	.	Thupl.4971890s0001
4971890	JGI_gene	mRNA	8	1445	.	+	.	Thupl.4971890s0001
4971890	JGI_gene	CDS	8	40	.	+	0	Thupl.4971890s0001
4971890	JGI_gene	CDS	478	733	.	+	0	Thupl.4971890s0001
4971890	JGI_gene	CDS	838	1445	.	+	2	Thupl.4971890s0001
5065937	JGI_gene	gene	484	800	.	+	.	Thupl.5065937s0001
5065937	JGI_gene	mRNA	484	800	.	+	.	Thupl.5065937s0001
5065937	JGI_gene	CDS	484	525	.	+	0	Thupl.5065937s0001
5065937	JGI_gene	CDS	567	800	.	+	0	Thupl.5065937s0001
5166795	JGI_gene	gene	1	487	.	+	.	Thupl.5166795s0001
5166795	JGI_gene	mRNA	1	487	.	+	.	Thupl.5166795s0001
5166795	JGI_gene	five_prime_UTR	1	87	.	+	.	Thupl.5166795s0001
5166795	JGI_gene	CDS	88	294	.	+	0	Thupl.5166795s0001
5166795	JGI_gene	three_prime_UTR	295	487	.	+	.	Thupl.5166795s0001
5174402	JGI_gene	gene	1	2347	.	-	.	Thupl.5174402s0001
5174402	JGI_gene	mRNA	1	2347	.	-	.	Thupl.5174402s0001
5174402	JGI_gene	CDS	1	1494	.	-	0	Thupl.5174402s0001
5174402	JGI_gene	CDS	1591	1635	.	-	0	Thupl.5174402s0001
5174402	JGI_gene	five_prime_UTR	1636	2347	.	-	.	Thupl.5174402s0001
5244245	JGI_gene	gene	152	1592	.	-	.	Thupl.5244245s0001
5244245	JGI_gene	mRNA	152	1592	.	-	.	Thupl.5244245s0001
5244245	JGI_gene	three_prime_UTR	152	412	.	-	.	Thupl.5244245s0001
5244245	JGI_gene	CDS	413	1107	.	-	2	Thupl.5244245s0001
5244245	JGI_gene	CDS	1370	1460	.	-	0	Thupl.5244245s0001
5244245	JGI_gene	five_prime_UTR	1461	1592	.	-	.	Thupl.5244245s0001
5497870	JGI_gene	gene	1448	2080	.	-	.	Thupl.5497870s0001
5497870	JGI_gene	mRNA	1448	2080	.	-	.	Thupl.5497870s0001
5497870	JGI_gene	CDS	1448	2080	.	-	0	Thupl.5497870s0001
5700471	JGI_gene	gene	1	1194	.	-	.	Thupl.5700471s0001
5700471	JGI_gene	mRNA	1	1194	.	-	.	Thupl.5700471s0001
5700471	JGI_gene	CDS	1	96	.	-	0	Thupl.5700471s0001
5700471	JGI_gene	CDS	217	1176	.	-	0	Thupl.5700471s0001
5700471	JGI_gene	five_prime_UTR	1177	1194	.	-	.	Thupl.5700471s0001
6455322	JGI_gene	gene	1	1636	.	+	.	Thupl.6455322s0001
6455322	JGI_gene	mRNA	1	1636	.	+	.	Thupl.6455322s0001
6455322	JGI_gene	five_prime_UTR	1	46	.	+	.	Thupl.6455322s0001
6455322	JGI_gene	CDS	47	217	.	+	0	Thupl.6455322s0001
6455322	JGI_gene	CDS	889	1527	.	+	0	Thupl.6455322s0001
6455322	JGI_gene	three_prime_UTR	1528	1636	.	+	.	Thupl.6455322s0001
6680650	JGI_gene	gene	142	1122	.	+	.	Thupl.6680650s0001
6680650	JGI_gene	mRNA	142	1122	.	+	.	Thupl.6680650s0001
6680650	JGI_gene	five_prime_UTR	142	359	.	+	.	Thupl.6680650s0001
6680650	JGI_gene	CDS	360	998	.	+	0	Thupl.6680650s0001
6680650	JGI_gene	three_prime_UTR	999	1122	.	+	.	Thupl.6680650s0001
6981064	JGI_gene	gene	145	590	.	-	.	Thupl.6981064s0001
6981064	JGI_gene	mRNA	145	590	.	-	.	Thupl.6981064s0001
6981064	JGI_gene	three_prime_UTR	145	230	.	-	.	Thupl.6981064s0001
6981064	JGI_gene	CDS	231	315	.	-	1	Thupl.6981064s0001
6981064	JGI_gene	CDS	388	401	.	-	0	Thupl.6981064s0001
6981064	JGI_gene	five_prime_UTR	402	590	.	-	.	Thupl.6981064s0001
7062816	JGI_gene	gene	308	1214	.	+	.	Thupl.7062816s0001
7062816	JGI_gene	mRNA	308	1214	.	+	.	Thupl.7062816s0001
7062816	JGI_gene	five_prime_UTR	308	390	.	+	.	Thupl.7062816s0001
7062816	JGI_gene	CDS	391	552	.	+	0	Thupl.7062816s0001
7062816	JGI_gene	CDS	642	788	.	+	0	Thupl.7062816s0001
7062816	JGI_gene	three_prime_UTR	789	1214	.	+	.	Thupl.7062816s0001
7222073	JGI_gene	gene	13	1074	.	+	.	Thupl.7222073s0001
7222073	JGI_gene	mRNA	13	1074	.	+	.	Thupl.7222073s0001
7222073	JGI_gene	five_prime_UTR	13	141	.	+	.	Thupl.7222073s0001
7222073	JGI_gene	CDS	142	678	.	+	0	Thupl.7222073s0001
7222073	JGI_gene	three_prime_UTR	679	1074	.	+	.	Thupl.7222073s0001
7613686	JGI_gene	gene	1399	1648	.	-	.	Thupl.7613686s0001
7613686	JGI_gene	mRNA	1399	1648	.	-	.	Thupl.7613686s0001
7613686	JGI_gene	three_prime_UTR	1399	1487	.	-	.	Thupl.7613686s0001
7613686	JGI_gene	CDS	1488	1646	.	-	0	Thupl.7613686s0001
7613686	JGI_gene	five_prime_UTR	1647	1648	.	-	.	Thupl.7613686s0001
7686122	JGI_gene	gene	64	912	.	+	.	Thupl.7686122s0001
7686122	JGI_gene	mRNA	64	912	.	+	.	Thupl.7686122s0001
7686122	JGI_gene	five_prime_UTR	64	147	.	+	.	Thupl.7686122s0001
7686122	JGI_gene	CDS	148	218	.	+	0	Thupl.7686122s0001
7686122	JGI_gene	CDS	377	434	.	+	1	Thupl.7686122s0001
7686122	JGI_gene	CDS	671	730	.	+	0	Thupl.7686122s0001
7686122	JGI_gene	three_prime_UTR	731	912	.	+	.	Thupl.7686122s0001
8340287	JGI_gene	gene	732	1710	.	-	.	Thupl.8340287s0001
8340287	JGI_gene	mRNA	732	1710	.	-	.	Thupl.8340287s0001
8340287	JGI_gene	CDS	732	1045	.	-	2	Thupl.8340287s0001
8340287	JGI_gene	CDS	1605	1710	.	-	0	Thupl.8340287s0001
8351296	JGI_gene	gene	19	1206	.	-	.	Thupl.8351296s0001
8351296	JGI_gene	mRNA	19	1206	.	-	.	Thupl.8351296s0001
8351296	JGI_gene	three_prime_UTR	19	360	.	-	.	Thupl.8351296s0001
8351296	JGI_gene	CDS	361	1038	.	-	0	Thupl.8351296s0001
8351296	JGI_gene	five_prime_UTR	1039	1206	.	-	.	Thupl.8351296s0001
8544297	JGI_gene	gene	277	1092	.	+	.	Thupl.8544297s0001
8544297	JGI_gene	mRNA	277	1092	.	+	.	Thupl.8544297s0001
8544297	JGI_gene	five_prime_UTR	277	354	.	+	.	Thupl.8544297s0001
8544297	JGI_gene	CDS	355	846	.	+	0	Thupl.8544297s0001
8544297	JGI_gene	three_prime_UTR	847	1092	.	+	.	Thupl.8544297s0001
8605340	JGI_gene	gene	1	1303	.	-	.	Thupl.8605340s0001
8605340	JGI_gene	mRNA	1	1303	.	-	.	Thupl.8605340s0001
8605340	JGI_gene	three_prime_UTR	1	424	.	-	.	Thupl.8605340s0001
8605340	JGI_gene	CDS	425	850	.	-	0	Thupl.8605340s0001
8605340	JGI_gene	five_prime_UTR	851	1303	.	-	.	Thupl.8605340s0001
8766510	JGI_gene	gene	26	1074	.	+	.	Thupl.8766510s0001
8766510	JGI_gene	mRNA	26	1074	.	+	.	Thupl.8766510s0001
8766510	JGI_gene	five_prime_UTR	26	101	.	+	.	Thupl.8766510s0001
8766510	JGI_gene	CDS	102	470	.	+	0	Thupl.8766510s0001
8766510	JGI_gene	three_prime_UTR	471	1074	.	+	.	Thupl.8766510s0001
9012284	JGI_gene	gene	551	1107	.	+	.	Thupl.9012284s0001
9012284	JGI_gene	mRNA	551	1107	.	+	.	Thupl.9012284s0001
9012284	JGI_gene	five_prime_UTR	551	612	.	+	.	Thupl.9012284s0001
9012284	JGI_gene	CDS	613	981	.	+	0	Thupl.9012284s0001
9012284	JGI_gene	three_prime_UTR	982	1107	.	+	.	Thupl.9012284s0001
10150191	JGI_gene	gene	17	527	.	+	.	Thupl.10150191s0001
10150191	JGI_gene	mRNA	17	527	.	+	.	Thupl.10150191s0001
10150191	JGI_gene	five_prime_UTR	17	26	.	+	.	Thupl.10150191s0001
10150191	JGI_gene	CDS	27	242	.	+	0	Thupl.10150191s0001
10150191	JGI_gene	three_prime_UTR	243	527	.	+	.	Thupl.10150191s0001
10213767	JGI_gene	gene	74	382	.	-	.	Thupl.10213767s0001
10213767	JGI_gene	mRNA	74	382	.	-	.	Thupl.10213767s0001
10213767	JGI_gene	CDS	74	382	.	-	0	Thupl.10213767s0001
10244434	JGI_gene	gene	1	1043	.	+	.	Thupl.10244434s0001
10244434	JGI_gene	mRNA	1	1043	.	+	.	Thupl.10244434s0001
10244434	JGI_gene	five_prime_UTR	1	179	.	+	.	Thupl.10244434s0001
10244434	JGI_gene	CDS	180	491	.	+	0	Thupl.10244434s0001
10244434	JGI_gene	three_prime_UTR	492	1043	.	+	.	Thupl.10244434s0001
10732515	JGI_gene	gene	63	481	.	-	.	Thupl.10732515s0001
10732515	JGI_gene	mRNA	63	481	.	-	.	Thupl.10732515s0001
10732515	JGI_gene	three_prime_UTR	63	206	.	-	.	Thupl.10732515s0001
10732515	JGI_gene	CDS	207	362	.	-	0	Thupl.10732515s0001
10732515	JGI_gene	five_prime_UTR	363	481	.	-	.	Thupl.10732515s0001
10812532	JGI_gene	gene	25	1062	.	-	.	Thupl.10812532s0001
10812532	JGI_gene	mRNA	25	1062	.	-	.	Thupl.10812532s0001
10812532	JGI_gene	three_prime_UTR	25	479	.	-	.	Thupl.10812532s0001
10812532	JGI_gene	CDS	480	986	.	-	0	Thupl.10812532s0001
10812532	JGI_gene	five_prime_UTR	987	1062	.	-	.	Thupl.10812532s0001
11469472	JGI_gene	gene	842	1242	.	+	.	Thupl.11469472s0001
11469472	JGI_gene	mRNA	842	1242	.	+	.	Thupl.11469472s0001
11469472	JGI_gene	five_prime_UTR	842	988	.	+	.	Thupl.11469472s0001
11469472	JGI_gene	CDS	989	1171	.	+	0	Thupl.11469472s0001
11469472	JGI_gene	three_prime_UTR	1172	1242	.	+	.	Thupl.11469472s0001
11524635	JGI_gene	gene	31	1322	.	+	.	Thupl.11524635s0001
11524635	JGI_gene	mRNA	31	1322	.	+	.	Thupl.11524635s0001
11524635	JGI_gene	five_prime_UTR	31	124	.	+	.	Thupl.11524635s0001
11524635	JGI_gene	CDS	125	220	.	+	0	Thupl.11524635s0001
11524635	JGI_gene	CDS	306	500	.	+	0	Thupl.11524635s0001
11524635	JGI_gene	CDS	856	1176	.	+	0	Thupl.11524635s0001
11524635	JGI_gene	three_prime_UTR	1177	1322	.	+	.	Thupl.11524635s0001
11803723	JGI_gene	gene	15	1047	.	+	.	Thupl.11803723s0001
11803723	JGI_gene	mRNA	15	1047	.	+	.	Thupl.11803723s0001
11803723	JGI_gene	five_prime_UTR	15	475	.	+	.	Thupl.11803723s0001
11803723	JGI_gene	CDS	476	1033	.	+	0	Thupl.11803723s0001
11803723	JGI_gene	three_prime_UTR	1034	1047	.	+	.	Thupl.11803723s0001
12385607	JGI_gene	gene	241	945	.	+	.	Thupl.12385607s0001
12385607	JGI_gene	mRNA	241	945	.	+	.	Thupl.12385607s0001
12385607	JGI_gene	five_prime_UTR	241	461	.	+	.	Thupl.12385607s0001
12385607	JGI_gene	CDS	462	650	.	+	0	Thupl.12385607s0001
12385607	JGI_gene	CDS	784	945	.	+	0	Thupl.12385607s0001
13137866	JGI_gene	gene	1	1036	.	+	.	Thupl.13137866s0001
13137866	JGI_gene	mRNA	1	1036	.	+	.	Thupl.13137866s0001
13137866	JGI_gene	five_prime_UTR	1	389	.	+	.	Thupl.13137866s0001
13137866	JGI_gene	CDS	390	653	.	+	0	Thupl.13137866s0001
13137866	JGI_gene	three_prime_UTR	654	1036	.	+	.	Thupl.13137866s0001
13650501	JGI_gene	gene	175	963	.	+	.	Thupl.13650501s0001
13650501	JGI_gene	mRNA	175	963	.	+	.	Thupl.13650501s0001
13650501	JGI_gene	five_prime_UTR	175	511	.	+	.	Thupl.13650501s0001
13650501	JGI_gene	CDS	512	766	.	+	0	Thupl.13650501s0001
13650501	JGI_gene	three_prime_UTR	767	963	.	+	.	Thupl.13650501s0001
14084095	JGI_gene	gene	1	1319	.	-	.	Thupl.14084095s0001
14084095	JGI_gene	mRNA	1	1319	.	-	.	Thupl.14084095s0001
14084095	JGI_gene	three_prime_UTR	1	319	.	-	.	Thupl.14084095s0001
14084095	JGI_gene	CDS	320	1045	.	-	0	Thupl.14084095s0001
14084095	JGI_gene	five_prime_UTR	1046	1319	.	-	.	Thupl.14084095s0001
14844447	JGI_gene	gene	4	1094	.	-	.	Thupl.14844447s0001
14844447	JGI_gene	mRNA	4	1094	.	-	.	Thupl.14844447s0001
14844447	JGI_gene	three_prime_UTR	4	470	.	-	.	Thupl.14844447s0001
14844447	JGI_gene	CDS	471	854	.	-	0	Thupl.14844447s0001
14844447	JGI_gene	five_prime_UTR	855	1094	.	-	.	Thupl.14844447s0001
15130917	JGI_gene	gene	4	1172	.	-	.	Thupl.15130917s0001
15130917	JGI_gene	mRNA	4	1172	.	-	.	Thupl.15130917s0001
15130917	JGI_gene	three_prime_UTR	4	235	.	-	.	Thupl.15130917s0001
15130917	JGI_gene	CDS	236	300	.	-	2	Thupl.15130917s0001
15130917	JGI_gene	CDS	421	600	.	-	2	Thupl.15130917s0001
15130917	JGI_gene	CDS	695	1172	.	-	0	Thupl.15130917s0001
15776851	JGI_gene	gene	14	1162	.	+	.	Thupl.15776851s0001
15776851	JGI_gene	mRNA	14	1162	.	+	.	Thupl.15776851s0001
15776851	JGI_gene	five_prime_UTR	14	806	.	+	.	Thupl.15776851s0001
15776851	JGI_gene	CDS	807	1103	.	+	0	Thupl.15776851s0001
15776851	JGI_gene	three_prime_UTR	1104	1162	.	+	.	Thupl.15776851s0001
28133019	JGI_gene	gene	2742	6156	.	+	.	Thupl.28133019s0001
28133019	JGI_gene	mRNA	2742	6156	.	+	.	Thupl.28133019s0001
28133019	JGI_gene	CDS	2742	2843	.	+	0	Thupl.28133019s0001
28133019	JGI_gene	CDS	3122	3334	.	+	0	Thupl.28133019s0001
28133019	JGI_gene	CDS	3599	5878	.	+	0	Thupl.28133019s0001
28133019	JGI_gene	CDS	6040	6156	.	+	0	Thupl.28133019s0001
28134084	JGI_gene	gene	1783	1998	.	+	.	Thupl.28134084s0001
28134084	JGI_gene	mRNA	1783	1998	.	+	.	Thupl.28134084s0001
28134084	JGI_gene	CDS	1783	1998	.	+	0	Thupl.28134084s0001
28134086	JGI_gene	gene	4938	6603	.	-	.	Thupl.28134086s0001
28134086	JGI_gene	mRNA	4938	6603	.	-	.	Thupl.28134086s0001
28134086	JGI_gene	three_prime_UTR	4938	5446	.	-	.	Thupl.28134086s0001
28134086	JGI_gene	CDS	5447	5605	.	-	0	Thupl.28134086s0001
28134086	JGI_gene	CDS	5687	6574	.	-	0	Thupl.28134086s0001
28134086	JGI_gene	five_prime_UTR	6575	6603	.	-	.	Thupl.28134086s0001
28134355	JGI_gene	gene	305	1142	.	+	.	Thupl.28134355s0001
28134355	JGI_gene	mRNA	305	1142	.	+	.	Thupl.28134355s0001
28134355	JGI_gene	five_prime_UTR	305	449	.	+	.	Thupl.28134355s0001
28134355	JGI_gene	CDS	450	1142	.	+	0	Thupl.28134355s0001
28134789	JGI_gene	gene	665	1438	.	+	.	Thupl.28134789s0001
28134789	JGI_gene	mRNA	665	1438	.	+	.	Thupl.28134789s0001
28134789	JGI_gene	CDS	665	703	.	+	0	Thupl.28134789s0001
28134789	JGI_gene	CDS	1237	1437	.	+	0	Thupl.28134789s0001
28134789	JGI_gene	three_prime_UTR	1438	1438	.	+	.	Thupl.28134789s0001
28134939	JGI_gene	gene	478	800	.	+	.	Thupl.28134939s0001
28134939	JGI_gene	mRNA	478	800	.	+	.	Thupl.28134939s0001
28134939	JGI_gene	five_prime_UTR	478	520	.	+	.	Thupl.28134939s0001
28134939	JGI_gene	CDS	521	730	.	+	0	Thupl.28134939s0001
28134939	JGI_gene	three_prime_UTR	731	800	.	+	.	Thupl.28134939s0001
28135010	JGI_gene	gene	269	1913	.	+	.	Thupl.28135010s0001
28135010	JGI_gene	mRNA	269	1913	.	+	.	Thupl.28135010s0001
28135010	JGI_gene	five_prime_UTR	269	282	.	+	.	Thupl.28135010s0001
28135010	JGI_gene	CDS	283	861	.	+	0	Thupl.28135010s0001
28135010	JGI_gene	three_prime_UTR	862	1913	.	+	.	Thupl.28135010s0001
28135187	JGI_gene	gene	1613	2432	.	-	.	Thupl.28135187s0001
28135187	JGI_gene	mRNA	1613	2432	.	-	.	Thupl.28135187s0001
28135187	JGI_gene	CDS	1613	1840	.	-	0	Thupl.28135187s0001
28135187	JGI_gene	CDS	1879	2086	.	-	1	Thupl.28135187s0001
28135187	JGI_gene	CDS	2128	2432	.	-	0	Thupl.28135187s0001
28135302	JGI_gene	gene	4	1276	.	+	.	Thupl.28135302s0001
28135302	JGI_gene	mRNA	4	1276	.	+	.	Thupl.28135302s0001
28135302	JGI_gene	five_prime_UTR	4	99	.	+	.	Thupl.28135302s0001
28135302	JGI_gene	CDS	100	108	.	+	0	Thupl.28135302s0001
28135302	JGI_gene	CDS	464	559	.	+	0	Thupl.28135302s0001
28135302	JGI_gene	CDS	743	907	.	+	0	Thupl.28135302s0001
28135302	JGI_gene	three_prime_UTR	908	1276	.	+	.	Thupl.28135302s0001
28135860	JGI_gene	gene	2549	3094	.	-	.	Thupl.28135860s0001
28135860	JGI_gene	mRNA	2549	3094	.	-	.	Thupl.28135860s0001
28135860	JGI_gene	CDS	2549	3094	.	-	0	Thupl.28135860s0001
28136652	JGI_gene	gene	568	1620	.	+	.	Thupl.28136652s0001
28136652	JGI_gene	mRNA	568	1620	.	+	.	Thupl.28136652s0001
28136652	JGI_gene	five_prime_UTR	568	610	.	+	.	Thupl.28136652s0001
28136652	JGI_gene	CDS	611	934	.	+	0	Thupl.28136652s0001
28136652	JGI_gene	CDS	1033	1377	.	+	0	Thupl.28136652s0001
28136652	JGI_gene	three_prime_UTR	1378	1620	.	+	.	Thupl.28136652s0001
28136675	JGI_gene	gene	2	2120	.	+	.	Thupl.28136675s0001
28136675	JGI_gene	mRNA	2	2120	.	+	.	Thupl.28136675s0001
28136675	JGI_gene	CDS	2	385	.	+	0	Thupl.28136675s0001
28136675	JGI_gene	CDS	608	787	.	+	0	Thupl.28136675s0001
28136675	JGI_gene	CDS	1470	1640	.	+	0	Thupl.28136675s0001
28136675	JGI_gene	CDS	1808	1903	.	+	0	Thupl.28136675s0001
28136675	JGI_gene	three_prime_UTR	1904	2120	.	+	.	Thupl.28136675s0001
28137071	JGI_gene	gene	1	994	.	+	.	Thupl.28137071s0001
28137071	JGI_gene	mRNA	1	994	.	+	.	Thupl.28137071s0001
28137071	JGI_gene	five_prime_UTR	1	68	.	+	.	Thupl.28137071s0001
28137071	JGI_gene	CDS	69	127	.	+	0	Thupl.28137071s0001
28137071	JGI_gene	CDS	357	687	.	+	1	Thupl.28137071s0001
28137071	JGI_gene	three_prime_UTR	688	994	.	+	.	Thupl.28137071s0001
28137510	JGI_gene	gene	1	1015	.	+	.	Thupl.28137510s0001
28137510	JGI_gene	mRNA	1	1015	.	+	.	Thupl.28137510s0001
28137510	JGI_gene	five_prime_UTR	1	6	.	+	.	Thupl.28137510s0001
28137510	JGI_gene	CDS	7	969	.	+	0	Thupl.28137510s0001
28137510	JGI_gene	three_prime_UTR	970	1015	.	+	.	Thupl.28137510s0001
28137557	JGI_gene	gene	3124	10497	.	+	.	Thupl.28137557s0001
28137557	JGI_gene	mRNA	3124	10497	.	+	.	Thupl.28137557s0001
28137557	JGI_gene	five_prime_UTR	3124	3222	.	+	.	Thupl.28137557s0001
28137557	JGI_gene	CDS	3223	3946	.	+	0	Thupl.28137557s0001
28137557	JGI_gene	CDS	9121	9422	.	+	2	Thupl.28137557s0001
28137557	JGI_gene	CDS	9976	10497	.	+	0	Thupl.28137557s0001
28137572	JGI_gene	gene	1452	3363	.	-	.	Thupl.28137572s0001
28137572	JGI_gene	mRNA	1452	3363	.	-	.	Thupl.28137572s0001
28137572	JGI_gene	three_prime_UTR	1452	1899	.	-	.	Thupl.28137572s0001
28137572	JGI_gene	CDS	1900	2973	.	-	0	Thupl.28137572s0001
28137572	JGI_gene	CDS	3069	3104	.	-	0	Thupl.28137572s0001
28137572	JGI_gene	five_prime_UTR	3105	3363	.	-	.	Thupl.28137572s0001
28138376	JGI_gene	gene	1470	1941	.	-	.	Thupl.28138376s0001
28138376	JGI_gene	mRNA	1470	1941	.	-	.	Thupl.28138376s0001
28138376	JGI_gene	three_prime_UTR	1470	1752	.	-	.	Thupl.28138376s0001
28138376	JGI_gene	CDS	1753	1935	.	-	0	Thupl.28138376s0001
28138376	JGI_gene	five_prime_UTR	1936	1941	.	-	.	Thupl.28138376s0001
28140327	JGI_gene	gene	3233	4054	.	-	.	Thupl.28140327s0001
28140327	JGI_gene	mRNA	3233	4054	.	-	.	Thupl.28140327s0001
28140327	JGI_gene	three_prime_UTR	3233	3635	.	-	.	Thupl.28140327s0001
28140327	JGI_gene	CDS	3636	3857	.	-	0	Thupl.28140327s0001
28140327	JGI_gene	five_prime_UTR	3858	4054	.	-	.	Thupl.28140327s0001
28140635	JGI_gene	gene	19	1242	.	+	.	Thupl.28140635s0001
28140635	JGI_gene	mRNA	19	1242	.	+	.	Thupl.28140635s0001
28140635	JGI_gene	five_prime_UTR	19	198	.	+	.	Thupl.28140635s0001
28140635	JGI_gene	CDS	199	552	.	+	0	Thupl.28140635s0001
28140635	JGI_gene	three_prime_UTR	553	1242	.	+	.	Thupl.28140635s0001
28140683	JGI_gene	gene	42	3577	.	+	.	Thupl.28140683s0001
28140683	JGI_gene	mRNA	42	3577	.	+	.	Thupl.28140683s0001
28140683	JGI_gene	five_prime_UTR	42	1044	.	+	.	Thupl.28140683s0001
28140683	JGI_gene	CDS	1045	2391	.	+	0	Thupl.28140683s0001
28140683	JGI_gene	CDS	2726	3073	.	+	0	Thupl.28140683s0001
28140683	JGI_gene	three_prime_UTR	3074	3128	.	+	.	Thupl.28140683s0001
28140683	JGI_gene	three_prime_UTR	3229	3577	.	+	.	Thupl.28140683s0001
28140959	JGI_gene	gene	605	2086	.	+	.	Thupl.28140959s0001
28140959	JGI_gene	mRNA	605	2086	.	+	.	Thupl.28140959s0001
28140959	JGI_gene	five_prime_UTR	605	865	.	+	.	Thupl.28140959s0001
28140959	JGI_gene	CDS	866	1320	.	+	0	Thupl.28140959s0001
28140959	JGI_gene	CDS	1414	2086	.	+	1	Thupl.28140959s0001
28141392	JGI_gene	gene	319	975	.	+	.	Thupl.28141392s0001
28141392	JGI_gene	mRNA	319	975	.	+	.	Thupl.28141392s0001
28141392	JGI_gene	CDS	319	975	.	+	0	Thupl.28141392s0001
28141945	JGI_gene	gene	2331	3968	.	+	.	Thupl.28141945s0001
28141945	JGI_gene	mRNA	2331	3968	.	+	.	Thupl.28141945s0001
28141945	JGI_gene	five_prime_UTR	2331	2465	.	+	.	Thupl.28141945s0001
28141945	JGI_gene	CDS	2466	3893	.	+	0	Thupl.28141945s0001
28141945	JGI_gene	three_prime_UTR	3894	3968	.	+	.	Thupl.28141945s0001
28141945	JGI_gene	gene	4044	5153	.	+	.	Thupl.28141945s0002
28141945	JGI_gene	mRNA	4044	5153	.	+	.	Thupl.28141945s0002
28141945	JGI_gene	CDS	4044	5153	.	+	0	Thupl.28141945s0002
28143845	JGI_gene	gene	7	1048	.	+	.	Thupl.28143845s0001
28143845	JGI_gene	mRNA	7	1048	.	+	.	Thupl.28143845s0001
28143845	JGI_gene	five_prime_UTR	7	473	.	+	.	Thupl.28143845s0001
28143845	JGI_gene	CDS	474	782	.	+	0	Thupl.28143845s0001
28143845	JGI_gene	three_prime_UTR	783	1048	.	+	.	Thupl.28143845s0001
28143895	JGI_gene	gene	4945	6713	.	+	.	Thupl.28143895s0001
28143895	JGI_gene	mRNA	4945	6713	.	+	.	Thupl.28143895s0001
28143895	JGI_gene	five_prime_UTR	4945	4959	.	+	.	Thupl.28143895s0001
28143895	JGI_gene	CDS	4960	5922	.	+	0	Thupl.28143895s0001
28143895	JGI_gene	CDS	6160	6561	.	+	0	Thupl.28143895s0001
28143895	JGI_gene	three_prime_UTR	6562	6713	.	+	.	Thupl.28143895s0001
28144677	JGI_gene	gene	1	3177	.	+	.	Thupl.28144677s0001
28144677	JGI_gene	mRNA	1	3177	.	+	.	Thupl.28144677s0001
28144677	JGI_gene	five_prime_UTR	1	63	.	+	.	Thupl.28144677s0001
28144677	JGI_gene	CDS	64	68	.	+	0	Thupl.28144677s0001
28144677	JGI_gene	CDS	203	2777	.	+	1	Thupl.28144677s0001
28144677	JGI_gene	three_prime_UTR	2778	3177	.	+	.	Thupl.28144677s0001
28144815	JGI_gene	gene	877	1920	.	+	.	Thupl.28144815s0001
28144815	JGI_gene	mRNA	877	1920	.	+	.	Thupl.28144815s0001
28144815	JGI_gene	five_prime_UTR	877	984	.	+	.	Thupl.28144815s0001
28144815	JGI_gene	CDS	985	1920	.	+	0	Thupl.28144815s0001
28145133	JGI_gene	gene	196	1295	.	+	.	Thupl.28145133s0001
28145133	JGI_gene	mRNA	196	1295	.	+	.	Thupl.28145133s0001
28145133	JGI_gene	five_prime_UTR	196	941	.	+	.	Thupl.28145133s0001
28145133	JGI_gene	CDS	942	1295	.	+	0	Thupl.28145133s0001
28146277	JGI_gene	gene	24	1409	.	-	.	Thupl.28146277s0001
28146277	JGI_gene	mRNA	24	1409	.	-	.	Thupl.28146277s0001
28146277	JGI_gene	three_prime_UTR	24	318	.	-	.	Thupl.28146277s0001
28146277	JGI_gene	CDS	319	552	.	-	0	Thupl.28146277s0001
28146277	JGI_gene	CDS	639	764	.	-	0	Thupl.28146277s0001
28146277	JGI_gene	CDS	876	878	.	-	0	Thupl.28146277s0001
28146277	JGI_gene	five_prime_UTR	879	1409	.	-	.	Thupl.28146277s0001
28147002	JGI_gene	gene	119	307	.	+	.	Thupl.28147002s0001
28147002	JGI_gene	mRNA	119	307	.	+	.	Thupl.28147002s0001
28147002	JGI_gene	CDS	119	307	.	+	0	Thupl.28147002s0001
28148488	JGI_gene	gene	4	2703	.	-	.	Thupl.28148488s0001
28148488	JGI_gene	mRNA	4	2703	.	-	.	Thupl.28148488s0001
28148488	JGI_gene	three_prime_UTR	4	154	.	-	.	Thupl.28148488s0001
28148488	JGI_gene	CDS	155	337	.	-	0	Thupl.28148488s0001
28148488	JGI_gene	CDS	494	667	.	-	0	Thupl.28148488s0001
28148488	JGI_gene	CDS	971	1081	.	-	0	Thupl.28148488s0001
28148488	JGI_gene	CDS	1188	1394	.	-	0	Thupl.28148488s0001
28148488	JGI_gene	CDS	2131	2268	.	-	0	Thupl.28148488s0001
28148488	JGI_gene	CDS	2349	2588	.	-	0	Thupl.28148488s0001
28148488	JGI_gene	five_prime_UTR	2589	2703	.	-	.	Thupl.28148488s0001
28149078	JGI_gene	gene	261	437	.	-	.	Thupl.28149078s0001
28149078	JGI_gene	mRNA	261	437	.	-	.	Thupl.28149078s0001
28149078	JGI_gene	CDS	261	437	.	-	0	Thupl.28149078s0001
28149078	JGI_gene	gene	4040	4288	.	-	.	Thupl.28149078s0002
28149078	JGI_gene	mRNA	4040	4288	.	-	.	Thupl.28149078s0002
28149078	JGI_gene	CDS	4040	4288	.	-	0	Thupl.28149078s0002
28150147	JGI_gene	gene	1	1493	.	+	.	Thupl.28150147s0001
28150147	JGI_gene	mRNA	1	1493	.	+	.	Thupl.28150147s0001
28150147	JGI_gene	five_prime_UTR	1	285	.	+	.	Thupl.28150147s0001
28150147	JGI_gene	CDS	286	458	.	+	0	Thupl.28150147s0001
28150147	JGI_gene	CDS	610	940	.	+	1	Thupl.28150147s0001
28150147	JGI_gene	CDS	1105	1347	.	+	0	Thupl.28150147s0001
28150147	JGI_gene	three_prime_UTR	1348	1493	.	+	.	Thupl.28150147s0001
28151008	JGI_gene	gene	2845	4601	.	+	.	Thupl.28151008s0001
28151008	JGI_gene	mRNA	2845	4601	.	+	.	Thupl.28151008s0001
28151008	JGI_gene	five_prime_UTR	2845	3516	.	+	.	Thupl.28151008s0001
28151008	JGI_gene	CDS	3517	4365	.	+	0	Thupl.28151008s0001
28151008	JGI_gene	three_prime_UTR	4366	4601	.	+	.	Thupl.28151008s0001
28151646	JGI_gene	gene	207	1226	.	-	.	Thupl.28151646s0001
28151646	JGI_gene	mRNA	207	1226	.	-	.	Thupl.28151646s0001
28151646	JGI_gene	three_prime_UTR	207	493	.	-	.	Thupl.28151646s0001
28151646	JGI_gene	CDS	494	1066	.	-	0	Thupl.28151646s0001
28151646	JGI_gene	five_prime_UTR	1067	1226	.	-	.	Thupl.28151646s0001
28151792	JGI_gene	gene	689	1089	.	+	.	Thupl.28151792s0001
28151792	JGI_gene	mRNA	689	1089	.	+	.	Thupl.28151792s0001
28151792	JGI_gene	five_prime_UTR	689	718	.	+	.	Thupl.28151792s0001
28151792	JGI_gene	CDS	719	991	.	+	0	Thupl.28151792s0001
28151792	JGI_gene	three_prime_UTR	992	1089	.	+	.	Thupl.28151792s0001
28152024	JGI_gene	gene	9	1336	.	+	.	Thupl.28152024s0001
28152024	JGI_gene	mRNA	9	1336	.	+	.	Thupl.28152024s0001
28152024	JGI_gene	five_prime_UTR	9	107	.	+	.	Thupl.28152024s0001
28152024	JGI_gene	CDS	108	268	.	+	0	Thupl.28152024s0001
28152024	JGI_gene	CDS	365	497	.	+	1	Thupl.28152024s0001
28152024	JGI_gene	CDS	583	855	.	+	0	Thupl.28152024s0001
28152024	JGI_gene	three_prime_UTR	856	1336	.	+	.	Thupl.28152024s0001
28152553	JGI_gene	gene	1	1084	.	+	.	Thupl.28152553s0001
28152553	JGI_gene	mRNA	1	1084	.	+	.	Thupl.28152553s0001
28152553	JGI_gene	five_prime_UTR	1	13	.	+	.	Thupl.28152553s0001
28152553	JGI_gene	CDS	14	913	.	+	0	Thupl.28152553s0001
28152553	JGI_gene	three_prime_UTR	914	1084	.	+	.	Thupl.28152553s0001
28152703	JGI_gene	gene	6	1394	.	-	.	Thupl.28152703s0001
28152703	JGI_gene	mRNA	6	1394	.	-	.	Thupl.28152703s0001
28152703	JGI_gene	three_prime_UTR	6	215	.	-	.	Thupl.28152703s0001
28152703	JGI_gene	CDS	216	530	.	-	0	Thupl.28152703s0001
28152703	JGI_gene	five_prime_UTR	531	1394	.	-	.	Thupl.28152703s0001
28152789	JGI_gene	gene	193	1148	.	-	.	Thupl.28152789s0001
28152789	JGI_gene	mRNA	193	1148	.	-	.	Thupl.28152789s0001
28152789	JGI_gene	three_prime_UTR	193	408	.	-	.	Thupl.28152789s0001
28152789	JGI_gene	CDS	409	789	.	-	0	Thupl.28152789s0001
28152789	JGI_gene	CDS	887	1135	.	-	0	Thupl.28152789s0001
28152789	JGI_gene	five_prime_UTR	1136	1148	.	-	.	Thupl.28152789s0001
28153455	JGI_gene	gene	58	1254	.	-	.	Thupl.28153455s0001
28153455	JGI_gene	mRNA	58	1254	.	-	.	Thupl.28153455s0001
28153455	JGI_gene	three_prime_UTR	58	725	.	-	.	Thupl.28153455s0001
28153455	JGI_gene	CDS	726	1006	.	-	2	Thupl.28153455s0001
28153455	JGI_gene	CDS	1111	1120	.	-	0	Thupl.28153455s0001
28153455	JGI_gene	five_prime_UTR	1121	1254	.	-	.	Thupl.28153455s0001
28153607	JGI_gene	gene	514	5440	.	+	.	Thupl.28153607s0001
28153607	JGI_gene	mRNA	514	5440	.	+	.	Thupl.28153607s0001
28153607	JGI_gene	five_prime_UTR	514	675	.	+	.	Thupl.28153607s0001
28153607	JGI_gene	CDS	676	747	.	+	0	Thupl.28153607s0001
28153607	JGI_gene	CDS	966	1082	.	+	0	Thupl.28153607s0001
28153607	JGI_gene	CDS	1254	1334	.	+	0	Thupl.28153607s0001
28153607	JGI_gene	CDS	1442	1714	.	+	0	Thupl.28153607s0001
28153607	JGI_gene	CDS	3232	3333	.	+	0	Thupl.28153607s0001
28153607	JGI_gene	CDS	3447	3514	.	+	0	Thupl.28153607s0001
28153607	JGI_gene	CDS	3973	3991	.	+	1	Thupl.28153607s0001
28153607	JGI_gene	three_prime_UTR	3992	4049	.	+	.	Thupl.28153607s0001
28153607	JGI_gene	three_prime_UTR	4181	5440	.	+	.	Thupl.28153607s0001
28153775	JGI_gene	gene	293	1111	.	+	.	Thupl.28153775s0001
28153775	JGI_gene	mRNA	293	1111	.	+	.	Thupl.28153775s0001
28153775	JGI_gene	five_prime_UTR	293	340	.	+	.	Thupl.28153775s0001
28153775	JGI_gene	CDS	341	952	.	+	0	Thupl.28153775s0001
28153775	JGI_gene	three_prime_UTR	953	1111	.	+	.	Thupl.28153775s0001
28154036	JGI_gene	gene	2181	3140	.	-	.	Thupl.28154036s0001
28154036	JGI_gene	mRNA	2181	3140	.	-	.	Thupl.28154036s0001
28154036	JGI_gene	three_prime_UTR	2181	2730	.	-	.	Thupl.28154036s0001
28154036	JGI_gene	CDS	2731	2952	.	-	0	Thupl.28154036s0001
28154036	JGI_gene	five_prime_UTR	2953	3140	.	-	.	Thupl.28154036s0001
28154461	JGI_gene	gene	10	1101	.	-	.	Thupl.28154461s0001
28154461	JGI_gene	mRNA	10	1101	.	-	.	Thupl.28154461s0001
28154461	JGI_gene	three_prime_UTR	10	77	.	-	.	Thupl.28154461s0001
28154461	JGI_gene	CDS	78	458	.	-	0	Thupl.28154461s0001
28154461	JGI_gene	CDS	644	717	.	-	2	Thupl.28154461s0001
28154461	JGI_gene	CDS	812	863	.	-	0	Thupl.28154461s0001
28154461	JGI_gene	five_prime_UTR	864	881	.	-	.	Thupl.28154461s0001
28154461	JGI_gene	five_prime_UTR	1070	1101	.	-	.	Thupl.28154461s0001
28155302	JGI_gene	gene	4	2765	.	+	.	Thupl.28155302s0001
28155302	JGI_gene	mRNA	4	2765	.	+	.	Thupl.28155302s0001
28155302	JGI_gene	five_prime_UTR	4	433	.	+	.	Thupl.28155302s0001
28155302	JGI_gene	CDS	434	618	.	+	0	Thupl.28155302s0001
28155302	JGI_gene	CDS	922	1024	.	+	1	Thupl.28155302s0001
28155302	JGI_gene	CDS	1104	1188	.	+	0	Thupl.28155302s0001
28155302	JGI_gene	CDS	2038	2095	.	+	2	Thupl.28155302s0001
28155302	JGI_gene	CDS	2262	2322	.	+	1	Thupl.28155302s0001
28155302	JGI_gene	three_prime_UTR	2323	2765	.	+	.	Thupl.28155302s0001
28155907	JGI_gene	gene	1	1746	.	-	.	Thupl.28155907s0001
28155907	JGI_gene	mRNA	1	1746	.	-	.	Thupl.28155907s0001
28155907	JGI_gene	three_prime_UTR	1	540	.	-	.	Thupl.28155907s0001
28155907	JGI_gene	CDS	541	1374	.	-	0	Thupl.28155907s0001
28155907	JGI_gene	five_prime_UTR	1375	1746	.	-	.	Thupl.28155907s0001
28156316	JGI_gene	gene	5	575	.	-	.	Thupl.28156316s0001
28156316	JGI_gene	mRNA	5	575	.	-	.	Thupl.28156316s0001
28156316	JGI_gene	three_prime_UTR	5	142	.	-	.	Thupl.28156316s0001
28156316	JGI_gene	CDS	143	571	.	-	0	Thupl.28156316s0001
28156316	JGI_gene	five_prime_UTR	572	575	.	-	.	Thupl.28156316s0001
28156547	JGI_gene	gene	1	926	.	-	.	Thupl.28156547s0001
28156547	JGI_gene	mRNA	1	926	.	-	.	Thupl.28156547s0001
28156547	JGI_gene	three_prime_UTR	1	607	.	-	.	Thupl.28156547s0001
28156547	JGI_gene	CDS	608	667	.	-	0	Thupl.28156547s0001
28156547	JGI_gene	CDS	749	868	.	-	0	Thupl.28156547s0001
28156547	JGI_gene	five_prime_UTR	869	926	.	-	.	Thupl.28156547s0001
28156791	JGI_gene	gene	343	1217	.	-	.	Thupl.28156791s0001
28156791	JGI_gene	mRNA	343	1217	.	-	.	Thupl.28156791s0001
28156791	JGI_gene	three_prime_UTR	343	422	.	-	.	Thupl.28156791s0001
28156791	JGI_gene	CDS	423	581	.	-	0	Thupl.28156791s0001
28156791	JGI_gene	CDS	856	1011	.	-	0	Thupl.28156791s0001
28156791	JGI_gene	five_prime_UTR	1012	1217	.	-	.	Thupl.28156791s0001
28157064	JGI_gene	gene	1	1391	.	+	.	Thupl.28157064s0001
28157064	JGI_gene	mRNA	1	1391	.	+	.	Thupl.28157064s0001
28157064	JGI_gene	five_prime_UTR	1	62	.	+	.	Thupl.28157064s0001
28157064	JGI_gene	CDS	63	1112	.	+	0	Thupl.28157064s0001
28157064	JGI_gene	three_prime_UTR	1113	1391	.	+	.	Thupl.28157064s0001
28157347	JGI_gene	gene	1	5680	.	+	.	Thupl.28157347s0001
28157347	JGI_gene	mRNA	1	5680	.	+	.	Thupl.28157347s0001
28157347	JGI_gene	five_prime_UTR	1	1664	.	+	.	Thupl.28157347s0001
28157347	JGI_gene	five_prime_UTR	1900	1960	.	+	.	Thupl.28157347s0001
28157347	JGI_gene	five_prime_UTR	2645	2659	.	+	.	Thupl.28157347s0001
28157347	JGI_gene	CDS	2660	3491	.	+	0	Thupl.28157347s0001
28157347	JGI_gene	CDS	3587	3987	.	+	2	Thupl.28157347s0001
28157347	JGI_gene	CDS	4092	4262	.	+	0	Thupl.28157347s0001
28157347	JGI_gene	CDS	4412	4477	.	+	0	Thupl.28157347s0001
28157347	JGI_gene	CDS	4591	4662	.	+	0	Thupl.28157347s0001
28157347	JGI_gene	CDS	4795	4860	.	+	0	Thupl.28157347s0001
28157347	JGI_gene	three_prime_UTR	4861	5680	.	+	.	Thupl.28157347s0001
28157525	JGI_gene	gene	111	1654	.	+	.	Thupl.28157525s0001
28157525	JGI_gene	mRNA	111	1654	.	+	.	Thupl.28157525s0001
28157525	JGI_gene	five_prime_UTR	111	304	.	+	.	Thupl.28157525s0001
28157525	JGI_gene	CDS	305	567	.	+	0	Thupl.28157525s0001
28157525	JGI_gene	CDS	652	739	.	+	1	Thupl.28157525s0001
28157525	JGI_gene	CDS	1080	1124	.	+	0	Thupl.28157525s0001
28157525	JGI_gene	three_prime_UTR	1125	1654	.	+	.	Thupl.28157525s0001
28158589	JGI_gene	gene	1	489	.	+	.	Thupl.28158589s0001
28158589	JGI_gene	mRNA	1	489	.	+	.	Thupl.28158589s0001
28158589	JGI_gene	five_prime_UTR	1	83	.	+	.	Thupl.28158589s0001
28158589	JGI_gene	CDS	84	335	.	+	0	Thupl.28158589s0001
28158589	JGI_gene	three_prime_UTR	336	489	.	+	.	Thupl.28158589s0001
28158668	JGI_gene	gene	1754	2182	.	+	.	Thupl.28158668s0001
28158668	JGI_gene	mRNA	1754	2182	.	+	.	Thupl.28158668s0001
28158668	JGI_gene	CDS	1754	2182	.	+	0	Thupl.28158668s0001
28158668	JGI_gene	gene	2351	3354	.	+	.	Thupl.28158668s0002
28158668	JGI_gene	mRNA	2351	3354	.	+	.	Thupl.28158668s0002
28158668	JGI_gene	five_prime_UTR	2351	2519	.	+	.	Thupl.28158668s0002
28158668	JGI_gene	CDS	2520	3230	.	+	0	Thupl.28158668s0002
28158668	JGI_gene	three_prime_UTR	3231	3354	.	+	.	Thupl.28158668s0002
28159298	JGI_gene	gene	1	1031	.	-	.	Thupl.28159298s0001
28159298	JGI_gene	mRNA	1	1031	.	-	.	Thupl.28159298s0001
28159298	JGI_gene	three_prime_UTR	1	181	.	-	.	Thupl.28159298s0001
28159298	JGI_gene	CDS	182	186	.	-	2	Thupl.28159298s0001
28159298	JGI_gene	CDS	360	510	.	-	0	Thupl.28159298s0001
28159298	JGI_gene	five_prime_UTR	511	537	.	-	.	Thupl.28159298s0001
28159298	JGI_gene	five_prime_UTR	772	1031	.	-	.	Thupl.28159298s0001
28159346	JGI_gene	gene	36	1393	.	-	.	Thupl.28159346s0001
28159346	JGI_gene	mRNA	36	1393	.	-	.	Thupl.28159346s0001
28159346	JGI_gene	three_prime_UTR	36	224	.	-	.	Thupl.28159346s0001
28159346	JGI_gene	CDS	225	1268	.	-	0	Thupl.28159346s0001
28159346	JGI_gene	five_prime_UTR	1269	1393	.	-	.	Thupl.28159346s0001
28159670	JGI_gene	gene	1518	4329	.	-	.	Thupl.28159670s0001
28159670	JGI_gene	mRNA	1518	4329	.	-	.	Thupl.28159670s0001
28159670	JGI_gene	three_prime_UTR	1518	1679	.	-	.	Thupl.28159670s0001
28159670	JGI_gene	CDS	1680	1781	.	-	0	Thupl.28159670s0001
28159670	JGI_gene	CDS	3847	3954	.	-	0	Thupl.28159670s0001
28159670	JGI_gene	five_prime_UTR	3955	4329	.	-	.	Thupl.28159670s0001
28159922	JGI_gene	gene	269	586	.	-	.	Thupl.28159922s0001
28159922	JGI_gene	mRNA	269	586	.	-	.	Thupl.28159922s0001
28159922	JGI_gene	CDS	269	586	.	-	0	Thupl.28159922s0001
28161031	JGI_gene	gene	165	887	.	-	.	Thupl.28161031s0001
28161031	JGI_gene	mRNA	165	887	.	-	.	Thupl.28161031s0001
28161031	JGI_gene	CDS	165	290	.	-	0	Thupl.28161031s0001
28161031	JGI_gene	CDS	570	887	.	-	0	Thupl.28161031s0001
28161512	JGI_gene	gene	4	965	.	+	.	Thupl.28161512s0001
28161512	JGI_gene	mRNA	4	965	.	+	.	Thupl.28161512s0001
28161512	JGI_gene	five_prime_UTR	4	141	.	+	.	Thupl.28161512s0001
28161512	JGI_gene	CDS	142	197	.	+	0	Thupl.28161512s0001
28161512	JGI_gene	CDS	302	755	.	+	1	Thupl.28161512s0001
28161512	JGI_gene	three_prime_UTR	756	965	.	+	.	Thupl.28161512s0001
28161629	JGI_gene	gene	1	1816	.	-	.	Thupl.28161629s0001
28161629	JGI_gene	mRNA	1	1816	.	-	.	Thupl.28161629s0001
28161629	JGI_gene	three_prime_UTR	1	673	.	-	.	Thupl.28161629s0001
28161629	JGI_gene	CDS	674	1816	.	-	0	Thupl.28161629s0001
28162147	JGI_gene	gene	1657	2872	.	-	.	Thupl.28162147s0001
28162147	JGI_gene	mRNA	1657	2872	.	-	.	Thupl.28162147s0001
28162147	JGI_gene	CDS	1657	1809	.	-	0	Thupl.28162147s0001
28162147	JGI_gene	CDS	1898	2077	.	-	0	Thupl.28162147s0001
28162147	JGI_gene	CDS	2198	2437	.	-	0	Thupl.28162147s0001
28162147	JGI_gene	CDS	2765	2872	.	-	0	Thupl.28162147s0001
28163155	JGI_gene	gene	141	1525	.	+	.	Thupl.28163155s0001
28163155	JGI_gene	mRNA	141	1525	.	+	.	Thupl.28163155s0001
28163155	JGI_gene	five_prime_UTR	141	297	.	+	.	Thupl.28163155s0001
28163155	JGI_gene	five_prime_UTR	506	510	.	+	.	Thupl.28163155s0001
28163155	JGI_gene	CDS	511	609	.	+	0	Thupl.28163155s0001
28163155	JGI_gene	CDS	770	865	.	+	0	Thupl.28163155s0001
28163155	JGI_gene	CDS	1049	1120	.	+	0	Thupl.28163155s0001
28163155	JGI_gene	CDS	1223	1525	.	+	0	Thupl.28163155s0001
28163422	JGI_gene	gene	3	1190	.	-	.	Thupl.28163422s0001
28163422	JGI_gene	mRNA	3	1190	.	-	.	Thupl.28163422s0001
28163422	JGI_gene	three_prime_UTR	3	463	.	-	.	Thupl.28163422s0001
28163422	JGI_gene	CDS	464	868	.	-	0	Thupl.28163422s0001
28163422	JGI_gene	five_prime_UTR	869	1190	.	-	.	Thupl.28163422s0001
28163486	JGI_gene	gene	3161	3526	.	+	.	Thupl.28163486s0001
28163486	JGI_gene	mRNA	3161	3526	.	+	.	Thupl.28163486s0001
28163486	JGI_gene	CDS	3161	3526	.	+	0	Thupl.28163486s0001
28163514	JGI_gene	gene	1	1030	.	-	.	Thupl.28163514s0001
28163514	JGI_gene	mRNA	1	1030	.	-	.	Thupl.28163514s0001
28163514	JGI_gene	three_prime_UTR	1	189	.	-	.	Thupl.28163514s0001
28163514	JGI_gene	CDS	190	990	.	-	0	Thupl.28163514s0001
28163514	JGI_gene	five_prime_UTR	991	1030	.	-	.	Thupl.28163514s0001
28164471	JGI_gene	gene	575	1551	.	+	.	Thupl.28164471s0001
28164471	JGI_gene	mRNA	575	1551	.	+	.	Thupl.28164471s0001
28164471	JGI_gene	CDS	575	737	.	+	0	Thupl.28164471s0001
28164471	JGI_gene	CDS	1469	1551	.	+	2	Thupl.28164471s0001
28164589	JGI_gene	gene	2	1208	.	+	.	Thupl.28164589s0001
28164589	JGI_gene	mRNA	2	1208	.	+	.	Thupl.28164589s0001
28164589	JGI_gene	five_prime_UTR	2	47	.	+	.	Thupl.28164589s0001
28164589	JGI_gene	five_prime_UTR	204	321	.	+	.	Thupl.28164589s0001
28164589	JGI_gene	CDS	322	394	.	+	0	Thupl.28164589s0001
28164589	JGI_gene	CDS	499	713	.	+	2	Thupl.28164589s0001
28164589	JGI_gene	CDS	820	946	.	+	0	Thupl.28164589s0001
28164589	JGI_gene	CDS	1027	1130	.	+	2	Thupl.28164589s0001
28164589	JGI_gene	three_prime_UTR	1131	1208	.	+	.	Thupl.28164589s0001
28165334	JGI_gene	gene	5	1843	.	+	.	Thupl.28165334s0001
28165334	JGI_gene	mRNA	5	1843	.	+	.	Thupl.28165334s0001
28165334	JGI_gene	CDS	5	931	.	+	0	Thupl.28165334s0001
28165334	JGI_gene	CDS	1147	1458	.	+	0	Thupl.28165334s0001
28165334	JGI_gene	CDS	1559	1843	.	+	0	Thupl.28165334s0001
28165471	JGI_gene	gene	525	999	.	-	.	Thupl.28165471s0001
28165471	JGI_gene	mRNA	525	999	.	-	.	Thupl.28165471s0001
28165471	JGI_gene	three_prime_UTR	525	684	.	-	.	Thupl.28165471s0001
28165471	JGI_gene	CDS	685	987	.	-	0	Thupl.28165471s0001
28165471	JGI_gene	five_prime_UTR	988	999	.	-	.	Thupl.28165471s0001
28165605	JGI_gene	gene	367	1058	.	+	.	Thupl.28165605s0001
28165605	JGI_gene	mRNA	367	1058	.	+	.	Thupl.28165605s0001
28165605	JGI_gene	five_prime_UTR	367	491	.	+	.	Thupl.28165605s0001
28165605	JGI_gene	CDS	492	833	.	+	0	Thupl.28165605s0001
28165605	JGI_gene	three_prime_UTR	834	1058	.	+	.	Thupl.28165605s0001
28166317	JGI_gene	gene	578	2191	.	+	.	Thupl.28166317s0001
28166317	JGI_gene	mRNA	578	2191	.	+	.	Thupl.28166317s0001
28166317	JGI_gene	CDS	578	631	.	+	0	Thupl.28166317s0001
28166317	JGI_gene	CDS	1013	1189	.	+	0	Thupl.28166317s0001
28166317	JGI_gene	CDS	1283	1525	.	+	0	Thupl.28166317s0001
28166317	JGI_gene	three_prime_UTR	1526	2191	.	+	.	Thupl.28166317s0001
28167246	JGI_gene	gene	288	1505	.	+	.	Thupl.28167246s0001
28167246	JGI_gene	mRNA	288	1505	.	+	.	Thupl.28167246s0001
28167246	JGI_gene	five_prime_UTR	288	329	.	+	.	Thupl.28167246s0001
28167246	JGI_gene	CDS	330	332	.	+	0	Thupl.28167246s0001
28167246	JGI_gene	CDS	548	708	.	+	0	Thupl.28167246s0001
28167246	JGI_gene	CDS	945	963	.	+	1	Thupl.28167246s0001
28167246	JGI_gene	CDS	1170	1274	.	+	0	Thupl.28167246s0001
28167246	JGI_gene	three_prime_UTR	1275	1505	.	+	.	Thupl.28167246s0001
28167493	JGI_gene	gene	7378	8576	.	+	.	Thupl.28167493s0001
28167493	JGI_gene	mRNA	7378	8576	.	+	.	Thupl.28167493s0001
28167493	JGI_gene	five_prime_UTR	7378	7531	.	+	.	Thupl.28167493s0001
28167493	JGI_gene	CDS	7532	7748	.	+	0	Thupl.28167493s0001
28167493	JGI_gene	CDS	8026	8267	.	+	2	Thupl.28167493s0001
28167493	JGI_gene	three_prime_UTR	8268	8576	.	+	.	Thupl.28167493s0001
28167823	JGI_gene	gene	193	1497	.	-	.	Thupl.28167823s0001
28167823	JGI_gene	mRNA	193	1497	.	-	.	Thupl.28167823s0001
28167823	JGI_gene	three_prime_UTR	193	241	.	-	.	Thupl.28167823s0001
28167823	JGI_gene	CDS	242	493	.	-	0	Thupl.28167823s0001
28167823	JGI_gene	CDS	584	911	.	-	1	Thupl.28167823s0001
28167823	JGI_gene	CDS	990	1393	.	-	0	Thupl.28167823s0001
28167823	JGI_gene	five_prime_UTR	1394	1497	.	-	.	Thupl.28167823s0001
28168299	JGI_gene	gene	41	1379	.	-	.	Thupl.28168299s0001
28168299	JGI_gene	mRNA	41	1379	.	-	.	Thupl.28168299s0001
28168299	JGI_gene	three_prime_UTR	41	947	.	-	.	Thupl.28168299s0001
28168299	JGI_gene	CDS	948	1349	.	-	0	Thupl.28168299s0001
28168299	JGI_gene	five_prime_UTR	1350	1379	.	-	.	Thupl.28168299s0001
28168833	JGI_gene	gene	1	3249	.	+	.	Thupl.28168833s0001
28168833	JGI_gene	mRNA	1	3249	.	+	.	Thupl.28168833s0001
28168833	JGI_gene	five_prime_UTR	1	620	.	+	.	Thupl.28168833s0001
28168833	JGI_gene	CDS	621	2448	.	+	0	Thupl.28168833s0001
28168833	JGI_gene	CDS	2548	2969	.	+	2	Thupl.28168833s0001
28168833	JGI_gene	three_prime_UTR	2970	3249	.	+	.	Thupl.28168833s0001
28169057	JGI_gene	gene	3	1036	.	+	.	Thupl.28169057s0001
28169057	JGI_gene	mRNA	3	1036	.	+	.	Thupl.28169057s0001
28169057	JGI_gene	five_prime_UTR	3	109	.	+	.	Thupl.28169057s0001
28169057	JGI_gene	CDS	110	341	.	+	0	Thupl.28169057s0001
28169057	JGI_gene	CDS	472	574	.	+	2	Thupl.28169057s0001
28169057	JGI_gene	CDS	758	857	.	+	1	Thupl.28169057s0001
28169057	JGI_gene	three_prime_UTR	858	1036	.	+	.	Thupl.28169057s0001
28170157	JGI_gene	gene	1225	2987	.	+	.	Thupl.28170157s0001
28170157	JGI_gene	mRNA	1225	2987	.	+	.	Thupl.28170157s0001
28170157	JGI_gene	five_prime_UTR	1225	1256	.	+	.	Thupl.28170157s0001
28170157	JGI_gene	CDS	1257	2732	.	+	0	Thupl.28170157s0001
28170157	JGI_gene	three_prime_UTR	2733	2987	.	+	.	Thupl.28170157s0001
28170184	JGI_gene	gene	1	1322	.	+	.	Thupl.28170184s0001
28170184	JGI_gene	mRNA	1	1322	.	+	.	Thupl.28170184s0001
28170184	JGI_gene	five_prime_UTR	1	70	.	+	.	Thupl.28170184s0001
28170184	JGI_gene	CDS	71	679	.	+	0	Thupl.28170184s0001
28170184	JGI_gene	three_prime_UTR	680	1322	.	+	.	Thupl.28170184s0001
28170576	JGI_gene	gene	1189	1965	.	+	.	Thupl.28170576s0001
28170576	JGI_gene	mRNA	1189	1965	.	+	.	Thupl.28170576s0001
28170576	JGI_gene	CDS	1189	1965	.	+	0	Thupl.28170576s0001
28171049	JGI_gene	gene	552	1939	.	+	.	Thupl.28171049s0001
28171049	JGI_gene	mRNA	552	1939	.	+	.	Thupl.28171049s0001
28171049	JGI_gene	five_prime_UTR	552	659	.	+	.	Thupl.28171049s0001
28171049	JGI_gene	CDS	660	1118	.	+	0	Thupl.28171049s0001
28171049	JGI_gene	three_prime_UTR	1119	1355	.	+	.	Thupl.28171049s0001
28171049	JGI_gene	three_prime_UTR	1565	1939	.	+	.	Thupl.28171049s0001
28171844	JGI_gene	gene	2021	3030	.	-	.	Thupl.28171844s0001
28171844	JGI_gene	mRNA	2021	3030	.	-	.	Thupl.28171844s0001
28171844	JGI_gene	three_prime_UTR	2021	2278	.	-	.	Thupl.28171844s0001
28171844	JGI_gene	CDS	2279	2377	.	-	0	Thupl.28171844s0001
28171844	JGI_gene	CDS	2618	3001	.	-	0	Thupl.28171844s0001
28171844	JGI_gene	five_prime_UTR	3002	3030	.	-	.	Thupl.28171844s0001
28171981	JGI_gene	gene	996	1733	.	-	.	Thupl.28171981s0001
28171981	JGI_gene	mRNA	996	1733	.	-	.	Thupl.28171981s0001
28171981	JGI_gene	CDS	996	1733	.	-	0	Thupl.28171981s0001
28172050	JGI_gene	gene	1	2717	.	-	.	Thupl.28172050s0001
28172050	JGI_gene	mRNA	1	2717	.	-	.	Thupl.28172050s0001
28172050	JGI_gene	three_prime_UTR	1	320	.	-	.	Thupl.28172050s0001
28172050	JGI_gene	CDS	321	575	.	-	0	Thupl.28172050s0001
28172050	JGI_gene	CDS	771	839	.	-	0	Thupl.28172050s0001
28172050	JGI_gene	CDS	998	2045	.	-	1	Thupl.28172050s0001
28172050	JGI_gene	CDS	2126	2601	.	-	0	Thupl.28172050s0001
28172050	JGI_gene	five_prime_UTR	2602	2717	.	-	.	Thupl.28172050s0001
28172411	JGI_gene	gene	587	1331	.	-	.	Thupl.28172411s0001
28172411	JGI_gene	mRNA	587	1331	.	-	.	Thupl.28172411s0001
28172411	JGI_gene	CDS	587	758	.	-	1	Thupl.28172411s0001
28172411	JGI_gene	CDS	857	971	.	-	2	Thupl.28172411s0001
28172411	JGI_gene	CDS	1154	1331	.	-	0	Thupl.28172411s0001
28172604	JGI_gene	gene	640	1119	.	+	.	Thupl.28172604s0001
28172604	JGI_gene	mRNA	640	1119	.	+	.	Thupl.28172604s0001
28172604	JGI_gene	CDS	640	1119	.	+	0	Thupl.28172604s0001
28172885	JGI_gene	gene	424	1845	.	+	.	Thupl.28172885s0001
28172885	JGI_gene	mRNA	424	1845	.	+	.	Thupl.28172885s0001
28172885	JGI_gene	five_prime_UTR	424	701	.	+	.	Thupl.28172885s0001
28172885	JGI_gene	CDS	702	1409	.	+	0	Thupl.28172885s0001
28172885	JGI_gene	three_prime_UTR	1410	1845	.	+	.	Thupl.28172885s0001
28173112	JGI_gene	gene	968	1699	.	+	.	Thupl.28173112s0001
28173112	JGI_gene	mRNA	968	1699	.	+	.	Thupl.28173112s0001
28173112	JGI_gene	five_prime_UTR	968	1201	.	+	.	Thupl.28173112s0001
28173112	JGI_gene	CDS	1202	1495	.	+	0	Thupl.28173112s0001
28173112	JGI_gene	three_prime_UTR	1496	1699	.	+	.	Thupl.28173112s0001
28173370	JGI_gene	gene	1	1015	.	+	.	Thupl.28173370s0001
28173370	JGI_gene	mRNA	1	1015	.	+	.	Thupl.28173370s0001
28173370	JGI_gene	five_prime_UTR	1	136	.	+	.	Thupl.28173370s0001
28173370	JGI_gene	CDS	137	475	.	+	0	Thupl.28173370s0001
28173370	JGI_gene	three_prime_UTR	476	1015	.	+	.	Thupl.28173370s0001
28173715	JGI_gene	gene	1	1689	.	+	.	Thupl.28173715s0001
28173715	JGI_gene	mRNA	1	1689	.	+	.	Thupl.28173715s0001
28173715	JGI_gene	CDS	1	1131	.	+	0	Thupl.28173715s0001
28173715	JGI_gene	three_prime_UTR	1132	1689	.	+	.	Thupl.28173715s0001
28174220	JGI_gene	gene	1217	1971	.	-	.	Thupl.28174220s0001
28174220	JGI_gene	mRNA	1217	1971	.	-	.	Thupl.28174220s0001
28174220	JGI_gene	three_prime_UTR	1217	1318	.	-	.	Thupl.28174220s0001
28174220	JGI_gene	CDS	1319	1732	.	-	0	Thupl.28174220s0001
28174220	JGI_gene	five_prime_UTR	1733	1971	.	-	.	Thupl.28174220s0001
28174598	JGI_gene	gene	1	747	.	+	.	Thupl.28174598s0001
28174598	JGI_gene	mRNA	1	747	.	+	.	Thupl.28174598s0001
28174598	JGI_gene	five_prime_UTR	1	329	.	+	.	Thupl.28174598s0001
28174598	JGI_gene	CDS	330	557	.	+	0	Thupl.28174598s0001
28174598	JGI_gene	three_prime_UTR	558	747	.	+	.	Thupl.28174598s0001
28174843	JGI_gene	gene	96	1814	.	+	.	Thupl.28174843s0001
28174843	JGI_gene	mRNA	96	1814	.	+	.	Thupl.28174843s0001
28174843	JGI_gene	five_prime_UTR	96	228	.	+	.	Thupl.28174843s0001
28174843	JGI_gene	CDS	229	1722	.	+	0	Thupl.28174843s0001
28174843	JGI_gene	three_prime_UTR	1723	1814	.	+	.	Thupl.28174843s0001
28175437	JGI_gene	gene	505	3399	.	-	.	Thupl.28175437s0001
28175437	JGI_gene	mRNA	505	3399	.	-	.	Thupl.28175437s0001
28175437	JGI_gene	three_prime_UTR	505	1174	.	-	.	Thupl.28175437s0001
28175437	JGI_gene	CDS	1175	1876	.	-	0	Thupl.28175437s0001
28175437	JGI_gene	five_prime_UTR	1877	2413	.	-	.	Thupl.28175437s0001
28175437	JGI_gene	five_prime_UTR	2587	2698	.	-	.	Thupl.28175437s0001
28175437	JGI_gene	five_prime_UTR	2811	3399	.	-	.	Thupl.28175437s0001
28176504	JGI_gene	gene	630	1021	.	+	.	Thupl.28176504s0001
28176504	JGI_gene	mRNA	630	1021	.	+	.	Thupl.28176504s0001
28176504	JGI_gene	CDS	630	632	.	+	0	Thupl.28176504s0001
28176504	JGI_gene	CDS	720	980	.	+	0	Thupl.28176504s0001
28176504	JGI_gene	three_prime_UTR	981	1021	.	+	.	Thupl.28176504s0001
28176895	JGI_gene	gene	365	1418	.	+	.	Thupl.28176895s0001
28176895	JGI_gene	mRNA	365	1418	.	+	.	Thupl.28176895s0001
28176895	JGI_gene	five_prime_UTR	365	855	.	+	.	Thupl.28176895s0001
28176895	JGI_gene	five_prime_UTR	932	1018	.	+	.	Thupl.28176895s0001
28176895	JGI_gene	CDS	1019	1242	.	+	0	Thupl.28176895s0001
28176895	JGI_gene	CDS	1342	1417	.	+	1	Thupl.28176895s0001
28176895	JGI_gene	three_prime_UTR	1418	1418	.	+	.	Thupl.28176895s0001
28178053	JGI_gene	gene	1376	2642	.	+	.	Thupl.28178053s0001
28178053	JGI_gene	mRNA	1376	2642	.	+	.	Thupl.28178053s0001
28178053	JGI_gene	CDS	1376	1410	.	+	0	Thupl.28178053s0001
28178053	JGI_gene	CDS	1580	1651	.	+	1	Thupl.28178053s0001
28178053	JGI_gene	CDS	1764	1835	.	+	1	Thupl.28178053s0001
28178053	JGI_gene	CDS	1960	2035	.	+	1	Thupl.28178053s0001
28178053	JGI_gene	three_prime_UTR	2263	2331	.	+	.	Thupl.28178053s0001
28178053	JGI_gene	three_prime_UTR	2459	2642	.	+	.	Thupl.28178053s0001
28179001	JGI_gene	gene	605	1514	.	+	.	Thupl.28179001s0001
28179001	JGI_gene	mRNA	605	1514	.	+	.	Thupl.28179001s0001
28179001	JGI_gene	five_prime_UTR	605	669	.	+	.	Thupl.28179001s0001
28179001	JGI_gene	CDS	670	1044	.	+	0	Thupl.28179001s0001
28179001	JGI_gene	three_prime_UTR	1045	1514	.	+	.	Thupl.28179001s0001
28179328	JGI_gene	gene	22	1055	.	-	.	Thupl.28179328s0001
28179328	JGI_gene	mRNA	22	1055	.	-	.	Thupl.28179328s0001
28179328	JGI_gene	three_prime_UTR	22	287	.	-	.	Thupl.28179328s0001
28179328	JGI_gene	CDS	288	599	.	-	0	Thupl.28179328s0001
28179328	JGI_gene	five_prime_UTR	600	1055	.	-	.	Thupl.28179328s0001
28179361	JGI_gene	gene	561	1176	.	+	.	Thupl.28179361s0001
28179361	JGI_gene	mRNA	561	1176	.	+	.	Thupl.28179361s0001
28179361	JGI_gene	five_prime_UTR	561	574	.	+	.	Thupl.28179361s0001
28179361	JGI_gene	CDS	575	691	.	+	0	Thupl.28179361s0001
28179361	JGI_gene	CDS	792	1070	.	+	0	Thupl.28179361s0001
28179361	JGI_gene	three_prime_UTR	1071	1176	.	+	.	Thupl.28179361s0001
28179960	JGI_gene	gene	94	891	.	+	.	Thupl.28179960s0001
28179960	JGI_gene	mRNA	94	891	.	+	.	Thupl.28179960s0001
28179960	JGI_gene	CDS	94	125	.	+	0	Thupl.28179960s0001
28179960	JGI_gene	CDS	444	891	.	+	1	Thupl.28179960s0001
28180720	JGI_gene	gene	531	1303	.	+	.	Thupl.28180720s0001
28180720	JGI_gene	mRNA	531	1303	.	+	.	Thupl.28180720s0001
28180720	JGI_gene	five_prime_UTR	531	1034	.	+	.	Thupl.28180720s0001
28180720	JGI_gene	CDS	1035	1286	.	+	0	Thupl.28180720s0001
28180720	JGI_gene	three_prime_UTR	1287	1303	.	+	.	Thupl.28180720s0001
28180841	JGI_gene	gene	12	2688	.	-	.	Thupl.28180841s0001
28180841	JGI_gene	mRNA	12	2688	.	-	.	Thupl.28180841s0001
28180841	JGI_gene	CDS	12	209	.	-	0	Thupl.28180841s0001
28180841	JGI_gene	CDS	354	515	.	-	0	Thupl.28180841s0001
28180841	JGI_gene	CDS	613	723	.	-	0	Thupl.28180841s0001
28180841	JGI_gene	CDS	882	974	.	-	0	Thupl.28180841s0001
28180841	JGI_gene	CDS	1236	1334	.	-	0	Thupl.28180841s0001
28180841	JGI_gene	CDS	2686	2688	.	-	0	Thupl.28180841s0001
28181040	JGI_gene	gene	530	1015	.	-	.	Thupl.28181040s0001
28181040	JGI_gene	mRNA	530	1015	.	-	.	Thupl.28181040s0001
28181040	JGI_gene	CDS	530	1015	.	-	0	Thupl.28181040s0001
28181693	JGI_gene	gene	274	1584	.	+	.	Thupl.28181693s0001
28181693	JGI_gene	mRNA	274	1584	.	+	.	Thupl.28181693s0001
28181693	JGI_gene	five_prime_UTR	274	424	.	+	.	Thupl.28181693s0001
28181693	JGI_gene	CDS	425	895	.	+	0	Thupl.28181693s0001
28181693	JGI_gene	three_prime_UTR	896	1584	.	+	.	Thupl.28181693s0001
28181824	JGI_gene	gene	97	1480	.	+	.	Thupl.28181824s0001
28181824	JGI_gene	mRNA	97	1480	.	+	.	Thupl.28181824s0001
28181824	JGI_gene	CDS	97	556	.	+	0	Thupl.28181824s0001
28181824	JGI_gene	CDS	630	841	.	+	2	Thupl.28181824s0001
28181824	JGI_gene	CDS	884	1480	.	+	0	Thupl.28181824s0001
28182045	JGI_gene	gene	230	1393	.	+	.	Thupl.28182045s0001
28182045	JGI_gene	mRNA	230	1393	.	+	.	Thupl.28182045s0001
28182045	JGI_gene	five_prime_UTR	230	247	.	+	.	Thupl.28182045s0001
28182045	JGI_gene	CDS	248	574	.	+	0	Thupl.28182045s0001
28182045	JGI_gene	CDS	655	729	.	+	0	Thupl.28182045s0001
28182045	JGI_gene	CDS	935	1177	.	+	0	Thupl.28182045s0001
28182045	JGI_gene	three_prime_UTR	1178	1393	.	+	.	Thupl.28182045s0001
28182071	JGI_gene	gene	685	1213	.	-	.	Thupl.28182071s0001
28182071	JGI_gene	mRNA	685	1213	.	-	.	Thupl.28182071s0001
28182071	JGI_gene	CDS	685	967	.	-	1	Thupl.28182071s0001
28182071	JGI_gene	CDS	1068	1213	.	-	0	Thupl.28182071s0001
28182409	JGI_gene	gene	444	761	.	-	.	Thupl.28182409s0001
28182409	JGI_gene	mRNA	444	761	.	-	.	Thupl.28182409s0001
28182409	JGI_gene	CDS	444	761	.	-	0	Thupl.28182409s0001
28182678	JGI_gene	gene	52	462	.	-	.	Thupl.28182678s0001
28182678	JGI_gene	mRNA	52	462	.	-	.	Thupl.28182678s0001
28182678	JGI_gene	CDS	52	462	.	-	0	Thupl.28182678s0001
28182934	JGI_gene	gene	195	1037	.	-	.	Thupl.28182934s0001
28182934	JGI_gene	mRNA	195	1037	.	-	.	Thupl.28182934s0001
28182934	JGI_gene	three_prime_UTR	195	439	.	-	.	Thupl.28182934s0001
28182934	JGI_gene	CDS	440	1015	.	-	0	Thupl.28182934s0001
28182934	JGI_gene	five_prime_UTR	1016	1037	.	-	.	Thupl.28182934s0001
28182939	JGI_gene	gene	1942	2208	.	+	.	Thupl.28182939s0001
28182939	JGI_gene	mRNA	1942	2208	.	+	.	Thupl.28182939s0001
28182939	JGI_gene	CDS	1942	2208	.	+	0	Thupl.28182939s0001
28183687	JGI_gene	gene	689	1982	.	+	.	Thupl.28183687s0001
28183687	JGI_gene	mRNA	689	1982	.	+	.	Thupl.28183687s0001
28183687	JGI_gene	CDS	689	1279	.	+	0	Thupl.28183687s0001
28183687	JGI_gene	CDS	1368	1784	.	+	0	Thupl.28183687s0001
28183687	JGI_gene	CDS	1842	1982	.	+	0	Thupl.28183687s0001
28183804	JGI_gene	gene	1	2943	.	+	.	Thupl.28183804s0001
28183804	JGI_gene	mRNA	1	2943	.	+	.	Thupl.28183804s0001
28183804	JGI_gene	five_prime_UTR	1	87	.	+	.	Thupl.28183804s0001
28183804	JGI_gene	CDS	88	154	.	+	0	Thupl.28183804s0001
28183804	JGI_gene	CDS	231	351	.	+	2	Thupl.28183804s0001
28183804	JGI_gene	CDS	442	554	.	+	1	Thupl.28183804s0001
28183804	JGI_gene	CDS	719	951	.	+	2	Thupl.28183804s0001
28183804	JGI_gene	CDS	1037	1149	.	+	0	Thupl.28183804s0001
28183804	JGI_gene	CDS	1241	1339	.	+	1	Thupl.28183804s0001
28183804	JGI_gene	CDS	1496	1711	.	+	1	Thupl.28183804s0001
28183804	JGI_gene	CDS	1781	1919	.	+	1	Thupl.28183804s0001
28183804	JGI_gene	CDS	2122	2358	.	+	0	Thupl.28183804s0001
28183804	JGI_gene	CDS	2446	2739	.	+	0	Thupl.28183804s0001
28183804	JGI_gene	three_prime_UTR	2740	2943	.	+	.	Thupl.28183804s0001
28184248	JGI_gene	gene	1429	1943	.	-	.	Thupl.28184248s0001
28184248	JGI_gene	mRNA	1429	1943	.	-	.	Thupl.28184248s0001
28184248	JGI_gene	CDS	1429	1773	.	-	0	Thupl.28184248s0001
28184248	JGI_gene	CDS	1860	1877	.	-	0	Thupl.28184248s0001
28184248	JGI_gene	five_prime_UTR	1878	1943	.	-	.	Thupl.28184248s0001
28185928	JGI_gene	gene	1	1240	.	+	.	Thupl.28185928s0001
28185928	JGI_gene	mRNA	1	1240	.	+	.	Thupl.28185928s0001
28185928	JGI_gene	five_prime_UTR	1	74	.	+	.	Thupl.28185928s0001
28185928	JGI_gene	CDS	75	929	.	+	0	Thupl.28185928s0001
28185928	JGI_gene	three_prime_UTR	930	1240	.	+	.	Thupl.28185928s0001
28186477	JGI_gene	gene	1289	1744	.	+	.	Thupl.28186477s0001
28186477	JGI_gene	mRNA	1289	1744	.	+	.	Thupl.28186477s0001
28186477	JGI_gene	CDS	1289	1744	.	+	0	Thupl.28186477s0001
28186827	JGI_gene	gene	14	847	.	+	.	Thupl.28186827s0001
28186827	JGI_gene	mRNA	14	847	.	+	.	Thupl.28186827s0001
28186827	JGI_gene	five_prime_UTR	14	365	.	+	.	Thupl.28186827s0001
28186827	JGI_gene	CDS	366	569	.	+	0	Thupl.28186827s0001
28186827	JGI_gene	three_prime_UTR	570	847	.	+	.	Thupl.28186827s0001
28186905	JGI_gene	gene	62	1719	.	-	.	Thupl.28186905s0001
28186905	JGI_gene	mRNA	62	1719	.	-	.	Thupl.28186905s0001
28186905	JGI_gene	three_prime_UTR	62	127	.	-	.	Thupl.28186905s0001
28186905	JGI_gene	CDS	128	376	.	-	0	Thupl.28186905s0001
28186905	JGI_gene	CDS	533	634	.	-	0	Thupl.28186905s0001
28186905	JGI_gene	CDS	717	781	.	-	2	Thupl.28186905s0001
28186905	JGI_gene	CDS	1060	1657	.	-	0	Thupl.28186905s0001
28186905	JGI_gene	five_prime_UTR	1658	1719	.	-	.	Thupl.28186905s0001
28187171	JGI_gene	gene	1325	2243	.	+	.	Thupl.28187171s0001
28187171	JGI_gene	mRNA	1325	2243	.	+	.	Thupl.28187171s0001
28187171	JGI_gene	CDS	1325	1444	.	+	0	Thupl.28187171s0001
28187171	JGI_gene	CDS	1808	1981	.	+	0	Thupl.28187171s0001
28187171	JGI_gene	CDS	2076	2243	.	+	0	Thupl.28187171s0001
28188178	JGI_gene	gene	47	3927	.	+	.	Thupl.28188178s0001
28188178	JGI_gene	mRNA	47	3927	.	+	.	Thupl.28188178s0001
28188178	JGI_gene	five_prime_UTR	47	137	.	+	.	Thupl.28188178s0001
28188178	JGI_gene	CDS	138	186	.	+	0	Thupl.28188178s0001
28188178	JGI_gene	CDS	310	401	.	+	2	Thupl.28188178s0001
28188178	JGI_gene	CDS	1379	1472	.	+	0	Thupl.28188178s0001
28188178	JGI_gene	CDS	1653	2085	.	+	2	Thupl.28188178s0001
28188178	JGI_gene	CDS	2272	2414	.	+	1	Thupl.28188178s0001
28188178	JGI_gene	CDS	2617	2996	.	+	2	Thupl.28188178s0001
28188178	JGI_gene	CDS	3268	3438	.	+	0	Thupl.28188178s0001
28188178	JGI_gene	CDS	3552	3590	.	+	0	Thupl.28188178s0001
28188178	JGI_gene	three_prime_UTR	3591	3927	.	+	.	Thupl.28188178s0001
28188715	JGI_gene	gene	405	3219	.	+	.	Thupl.28188715s0001
28188715	JGI_gene	mRNA	405	3219	.	+	.	Thupl.28188715s0001
28188715	JGI_gene	five_prime_UTR	405	461	.	+	.	Thupl.28188715s0001
28188715	JGI_gene	CDS	462	1358	.	+	0	Thupl.28188715s0001
28188715	JGI_gene	CDS	2206	2985	.	+	0	Thupl.28188715s0001
28188715	JGI_gene	three_prime_UTR	2986	3219	.	+	.	Thupl.28188715s0001
28189582	JGI_gene	gene	4	2541	.	+	.	Thupl.28189582s0001
28189582	JGI_gene	mRNA	4	2541	.	+	.	Thupl.28189582s0001
28189582	JGI_gene	five_prime_UTR	4	262	.	+	.	Thupl.28189582s0001
28189582	JGI_gene	CDS	263	571	.	+	0	Thupl.28189582s0001
28189582	JGI_gene	CDS	2258	2479	.	+	0	Thupl.28189582s0001
28189582	JGI_gene	three_prime_UTR	2480	2541	.	+	.	Thupl.28189582s0001
28190514	JGI_gene	gene	1	1623	.	-	.	Thupl.28190514s0001
28190514	JGI_gene	mRNA	1	1623	.	-	.	Thupl.28190514s0001
28190514	JGI_gene	three_prime_UTR	1	25	.	-	.	Thupl.28190514s0001
28190514	JGI_gene	CDS	26	471	.	-	2	Thupl.28190514s0001
28190514	JGI_gene	CDS	1471	1612	.	-	0	Thupl.28190514s0001
28190514	JGI_gene	five_prime_UTR	1613	1623	.	-	.	Thupl.28190514s0001
28190704	JGI_gene	gene	535	1936	.	-	.	Thupl.28190704s0001
28190704	JGI_gene	mRNA	535	1936	.	-	.	Thupl.28190704s0001
28190704	JGI_gene	three_prime_UTR	535	1337	.	-	.	Thupl.28190704s0001
28190704	JGI_gene	CDS	1338	1901	.	-	0	Thupl.28190704s0001
28190704	JGI_gene	five_prime_UTR	1902	1936	.	-	.	Thupl.28190704s0001
28191117	JGI_gene	gene	1	3397	.	-	.	Thupl.28191117s0001
28191117	JGI_gene	mRNA	1	3397	.	-	.	Thupl.28191117s0001
28191117	JGI_gene	three_prime_UTR	1	393	.	-	.	Thupl.28191117s0001
28191117	JGI_gene	CDS	394	1548	.	-	0	Thupl.28191117s0001
28191117	JGI_gene	five_prime_UTR	1549	3397	.	-	.	Thupl.28191117s0001
28191874	JGI_gene	gene	1	666	.	-	.	Thupl.28191874s0001
28191874	JGI_gene	mRNA	1	666	.	-	.	Thupl.28191874s0001
28191874	JGI_gene	three_prime_UTR	1	63	.	-	.	Thupl.28191874s0001
28191874	JGI_gene	CDS	64	423	.	-	0	Thupl.28191874s0001
28191874	JGI_gene	five_prime_UTR	424	666	.	-	.	Thupl.28191874s0001
28192406	JGI_gene	gene	2250	3340	.	-	.	Thupl.28192406s0001
28192406	JGI_gene	mRNA	2250	3340	.	-	.	Thupl.28192406s0001
28192406	JGI_gene	three_prime_UTR	2250	2691	.	-	.	Thupl.28192406s0001
28192406	JGI_gene	CDS	2692	3336	.	-	0	Thupl.28192406s0001
28192406	JGI_gene	five_prime_UTR	3337	3340	.	-	.	Thupl.28192406s0001
28192747	JGI_gene	gene	450	1586	.	-	.	Thupl.28192747s0001
28192747	JGI_gene	mRNA	450	1586	.	-	.	Thupl.28192747s0001
28192747	JGI_gene	three_prime_UTR	450	783	.	-	.	Thupl.28192747s0001
28192747	JGI_gene	CDS	784	835	.	-	1	Thupl.28192747s0001
28192747	JGI_gene	CDS	918	1387	.	-	0	Thupl.28192747s0001
28192747	JGI_gene	five_prime_UTR	1388	1586	.	-	.	Thupl.28192747s0001
28194507	JGI_gene	gene	1	1569	.	-	.	Thupl.28194507s0001
28194507	JGI_gene	mRNA	1	1569	.	-	.	Thupl.28194507s0001
28194507	JGI_gene	three_prime_UTR	1	543	.	-	.	Thupl.28194507s0001
28194507	JGI_gene	CDS	544	1566	.	-	0	Thupl.28194507s0001
28194507	JGI_gene	five_prime_UTR	1567	1569	.	-	.	Thupl.28194507s0001
28194707	JGI_gene	gene	214	744	.	+	.	Thupl.28194707s0001
28194707	JGI_gene	mRNA	214	744	.	+	.	Thupl.28194707s0001
28194707	JGI_gene	five_prime_UTR	214	440	.	+	.	Thupl.28194707s0001
28194707	JGI_gene	CDS	441	462	.	+	0	Thupl.28194707s0001
28194707	JGI_gene	CDS	584	660	.	+	2	Thupl.28194707s0001
28194707	JGI_gene	three_prime_UTR	661	744	.	+	.	Thupl.28194707s0001
28194832	JGI_gene	gene	1	1784	.	-	.	Thupl.28194832s0001
28194832	JGI_gene	mRNA	1	1784	.	-	.	Thupl.28194832s0001
28194832	JGI_gene	three_prime_UTR	1	900	.	-	.	Thupl.28194832s0001
28194832	JGI_gene	CDS	901	1272	.	-	0	Thupl.28194832s0001
28194832	JGI_gene	five_prime_UTR	1273	1784	.	-	.	Thupl.28194832s0001
28195673	JGI_gene	gene	844	1793	.	+	.	Thupl.28195673s0001
28195673	JGI_gene	mRNA	844	1793	.	+	.	Thupl.28195673s0001
28195673	JGI_gene	five_prime_UTR	844	887	.	+	.	Thupl.28195673s0001
28195673	JGI_gene	CDS	888	1208	.	+	0	Thupl.28195673s0001
28195673	JGI_gene	three_prime_UTR	1209	1793	.	+	.	Thupl.28195673s0001
28196428	JGI_gene	gene	3137	3691	.	-	.	Thupl.28196428s0001
28196428	JGI_gene	mRNA	3137	3691	.	-	.	Thupl.28196428s0001
28196428	JGI_gene	CDS	3137	3691	.	-	0	Thupl.28196428s0001
28197221	JGI_gene	gene	340	1261	.	+	.	Thupl.28197221s0001
28197221	JGI_gene	mRNA	340	1261	.	+	.	Thupl.28197221s0001
28197221	JGI_gene	five_prime_UTR	340	414	.	+	.	Thupl.28197221s0001
28197221	JGI_gene	CDS	415	789	.	+	0	Thupl.28197221s0001
28197221	JGI_gene	three_prime_UTR	790	1261	.	+	.	Thupl.28197221s0001
28197426	JGI_gene	gene	1	789	.	-	.	Thupl.28197426s0001
28197426	JGI_gene	mRNA	1	789	.	-	.	Thupl.28197426s0001
28197426	JGI_gene	three_prime_UTR	1	45	.	-	.	Thupl.28197426s0001
28197426	JGI_gene	CDS	46	759	.	-	0	Thupl.28197426s0001
28197426	JGI_gene	five_prime_UTR	760	789	.	-	.	Thupl.28197426s0001
28197590	JGI_gene	gene	1	1388	.	+	.	Thupl.28197590s0001
28197590	JGI_gene	mRNA	1	1388	.	+	.	Thupl.28197590s0001
28197590	JGI_gene	five_prime_UTR	1	560	.	+	.	Thupl.28197590s0001
28197590	JGI_gene	CDS	561	1001	.	+	0	Thupl.28197590s0001
28197590	JGI_gene	three_prime_UTR	1002	1388	.	+	.	Thupl.28197590s0001
28198062	JGI_gene	gene	831	1594	.	+	.	Thupl.28198062s0001
28198062	JGI_gene	mRNA	831	1594	.	+	.	Thupl.28198062s0001
28198062	JGI_gene	CDS	831	1154	.	+	0	Thupl.28198062s0001
28198062	JGI_gene	CDS	1352	1594	.	+	0	Thupl.28198062s0001
28198095	JGI_gene	gene	1077	2897	.	+	.	Thupl.28198095s0001
28198095	JGI_gene	mRNA	1077	2897	.	+	.	Thupl.28198095s0001
28198095	JGI_gene	five_prime_UTR	1077	1255	.	+	.	Thupl.28198095s0001
28198095	JGI_gene	CDS	1256	2776	.	+	0	Thupl.28198095s0001
28198095	JGI_gene	three_prime_UTR	2777	2897	.	+	.	Thupl.28198095s0001
28198917	JGI_gene	gene	7	1119	.	+	.	Thupl.28198917s0001
28198917	JGI_gene	mRNA	7	1119	.	+	.	Thupl.28198917s0001
28198917	JGI_gene	CDS	7	1119	.	+	0	Thupl.28198917s0001
28198995	JGI_gene	gene	353	688	.	+	.	Thupl.28198995s0001
28198995	JGI_gene	mRNA	353	688	.	+	.	Thupl.28198995s0001
28198995	JGI_gene	CDS	353	688	.	+	0	Thupl.28198995s0001
28199166	JGI_gene	gene	426	2046	.	-	.	Thupl.28199166s0001
28199166	JGI_gene	mRNA	426	2046	.	-	.	Thupl.28199166s0001
28199166	JGI_gene	CDS	426	821	.	-	0	Thupl.28199166s0001
28199166	JGI_gene	CDS	1027	1207	.	-	1	Thupl.28199166s0001
28199166	JGI_gene	CDS	1572	1990	.	-	0	Thupl.28199166s0001
28199166	JGI_gene	five_prime_UTR	1991	2046	.	-	.	Thupl.28199166s0001
28200142	JGI_gene	gene	75	2248	.	+	.	Thupl.28200142s0001
28200142	JGI_gene	mRNA	75	2248	.	+	.	Thupl.28200142s0001
28200142	JGI_gene	five_prime_UTR	75	105	.	+	.	Thupl.28200142s0001
28200142	JGI_gene	CDS	106	303	.	+	0	Thupl.28200142s0001
28200142	JGI_gene	CDS	865	1236	.	+	0	Thupl.28200142s0001
28200142	JGI_gene	three_prime_UTR	1237	2248	.	+	.	Thupl.28200142s0001
28200440	JGI_gene	gene	1	1727	.	-	.	Thupl.28200440s0001
28200440	JGI_gene	mRNA	1	1727	.	-	.	Thupl.28200440s0001
28200440	JGI_gene	three_prime_UTR	1	43	.	-	.	Thupl.28200440s0001
28200440	JGI_gene	CDS	44	78	.	-	2	Thupl.28200440s0001
28200440	JGI_gene	CDS	209	323	.	-	0	Thupl.28200440s0001
28200440	JGI_gene	CDS	529	649	.	-	1	Thupl.28200440s0001
28200440	JGI_gene	CDS	728	840	.	-	0	Thupl.28200440s0001
28200440	JGI_gene	CDS	1309	1442	.	-	2	Thupl.28200440s0001
28200440	JGI_gene	CDS	1541	1706	.	-	0	Thupl.28200440s0001
28200440	JGI_gene	five_prime_UTR	1707	1727	.	-	.	Thupl.28200440s0001
28200608	JGI_gene	gene	128	6116	.	+	.	Thupl.28200608s0001
28200608	JGI_gene	mRNA	128	6116	.	+	.	Thupl.28200608s0001
28200608	JGI_gene	five_prime_UTR	128	271	.	+	.	Thupl.28200608s0001
28200608	JGI_gene	CDS	272	499	.	+	0	Thupl.28200608s0001
28200608	JGI_gene	CDS	4977	5163	.	+	0	Thupl.28200608s0001
28200608	JGI_gene	CDS	5304	5461	.	+	2	Thupl.28200608s0001
28200608	JGI_gene	three_prime_UTR	5462	6116	.	+	.	Thupl.28200608s0001
28201497	JGI_gene	gene	1	907	.	+	.	Thupl.28201497s0001
28201497	JGI_gene	mRNA	1	907	.	+	.	Thupl.28201497s0001
28201497	JGI_gene	five_prime_UTR	1	27	.	+	.	Thupl.28201497s0001
28201497	JGI_gene	CDS	28	519	.	+	0	Thupl.28201497s0001
28201497	JGI_gene	three_prime_UTR	520	907	.	+	.	Thupl.28201497s0001
28201497	JGI_gene	gene	1464	1946	.	-	.	Thupl.28201497s0002
28201497	JGI_gene	mRNA	1464	1946	.	-	.	Thupl.28201497s0002
28201497	JGI_gene	three_prime_UTR	1464	1577	.	-	.	Thupl.28201497s0002
28201497	JGI_gene	CDS	1578	1862	.	-	0	Thupl.28201497s0002
28201497	JGI_gene	five_prime_UTR	1863	1946	.	-	.	Thupl.28201497s0002
28201533	JGI_gene	gene	3	1442	.	-	.	Thupl.28201533s0001
28201533	JGI_gene	mRNA	3	1442	.	-	.	Thupl.28201533s0001
28201533	JGI_gene	CDS	3	1442	.	-	0	Thupl.28201533s0001
28202069	JGI_gene	gene	426	1401	.	+	.	Thupl.28202069s0001
28202069	JGI_gene	mRNA	426	1401	.	+	.	Thupl.28202069s0001
28202069	JGI_gene	five_prime_UTR	426	504	.	+	.	Thupl.28202069s0001
28202069	JGI_gene	CDS	505	765	.	+	0	Thupl.28202069s0001
28202069	JGI_gene	CDS	865	1245	.	+	0	Thupl.28202069s0001
28202069	JGI_gene	three_prime_UTR	1246	1401	.	+	.	Thupl.28202069s0001
28202250	JGI_gene	gene	886	2607	.	+	.	Thupl.28202250s0001
28202250	JGI_gene	mRNA	886	2607	.	+	.	Thupl.28202250s0001
28202250	JGI_gene	CDS	886	2607	.	+	0	Thupl.28202250s0001
28202798	JGI_gene	gene	978	3993	.	-	.	Thupl.28202798s0001
28202798	JGI_gene	mRNA	978	3993	.	-	.	Thupl.28202798s0001
28202798	JGI_gene	three_prime_UTR	978	1310	.	-	.	Thupl.28202798s0001
28202798	JGI_gene	CDS	1311	1607	.	-	0	Thupl.28202798s0001
28202798	JGI_gene	CDS	1711	1959	.	-	0	Thupl.28202798s0001
28202798	JGI_gene	CDS	2060	2198	.	-	1	Thupl.28202798s0001
28202798	JGI_gene	CDS	2313	2528	.	-	1	Thupl.28202798s0001
28202798	JGI_gene	CDS	3037	3135	.	-	1	Thupl.28202798s0001
28202798	JGI_gene	CDS	3249	3340	.	-	0	Thupl.28202798s0001
28202798	JGI_gene	CDS	3430	3510	.	-	0	Thupl.28202798s0001
28202798	JGI_gene	five_prime_UTR	3511	3993	.	-	.	Thupl.28202798s0001
28202865	JGI_gene	gene	1356	4116	.	+	.	Thupl.28202865s0001
28202865	JGI_gene	mRNA	1356	4116	.	+	.	Thupl.28202865s0001
28202865	JGI_gene	five_prime_UTR	1356	1906	.	+	.	Thupl.28202865s0001
28202865	JGI_gene	CDS	1907	2418	.	+	0	Thupl.28202865s0001
28202865	JGI_gene	CDS	2515	3499	.	+	1	Thupl.28202865s0001
28202865	JGI_gene	three_prime_UTR	3500	4116	.	+	.	Thupl.28202865s0001
28203107	JGI_gene	gene	2506	2862	.	-	.	Thupl.28203107s0001
28203107	JGI_gene	mRNA	2506	2862	.	-	.	Thupl.28203107s0001
28203107	JGI_gene	CDS	2506	2862	.	-	0	Thupl.28203107s0001
28203482	JGI_gene	gene	26	1260	.	-	.	Thupl.28203482s0001
28203482	JGI_gene	mRNA	26	1260	.	-	.	Thupl.28203482s0001
28203482	JGI_gene	CDS	26	235	.	-	0	Thupl.28203482s0001
28203482	JGI_gene	CDS	333	392	.	-	0	Thupl.28203482s0001
28203482	JGI_gene	five_prime_UTR	393	1260	.	-	.	Thupl.28203482s0001
28203556	JGI_gene	gene	1337	1764	.	-	.	Thupl.28203556s0001
28203556	JGI_gene	mRNA	1337	1764	.	-	.	Thupl.28203556s0001
28203556	JGI_gene	CDS	1337	1534	.	-	0	Thupl.28203556s0001
28203556	JGI_gene	CDS	1729	1764	.	-	0	Thupl.28203556s0001
28203874	JGI_gene	gene	4126	5085	.	-	.	Thupl.28203874s0001
28203874	JGI_gene	mRNA	4126	5085	.	-	.	Thupl.28203874s0001
28203874	JGI_gene	CDS	4126	5085	.	-	0	Thupl.28203874s0001
28204548	JGI_gene	gene	575	1447	.	+	.	Thupl.28204548s0001
28204548	JGI_gene	mRNA	575	1447	.	+	.	Thupl.28204548s0001
28204548	JGI_gene	five_prime_UTR	575	652	.	+	.	Thupl.28204548s0001
28204548	JGI_gene	CDS	653	1279	.	+	0	Thupl.28204548s0001
28204548	JGI_gene	three_prime_UTR	1280	1447	.	+	.	Thupl.28204548s0001
28204606	JGI_gene	gene	136	2033	.	+	.	Thupl.28204606s0001
28204606	JGI_gene	mRNA	136	2033	.	+	.	Thupl.28204606s0001
28204606	JGI_gene	five_prime_UTR	136	660	.	+	.	Thupl.28204606s0001
28204606	JGI_gene	CDS	661	889	.	+	0	Thupl.28204606s0001
28204606	JGI_gene	CDS	995	1053	.	+	2	Thupl.28204606s0001
28204606	JGI_gene	CDS	1139	1219	.	+	0	Thupl.28204606s0001
28204606	JGI_gene	three_prime_UTR	1220	2033	.	+	.	Thupl.28204606s0001
28205869	JGI_gene	gene	3742	4437	.	+	.	Thupl.28205869s0001
28205869	JGI_gene	mRNA	3742	4437	.	+	.	Thupl.28205869s0001
28205869	JGI_gene	CDS	3742	3825	.	+	0	Thupl.28205869s0001
28205869	JGI_gene	CDS	4187	4234	.	+	0	Thupl.28205869s0001
28205869	JGI_gene	CDS	4357	4437	.	+	0	Thupl.28205869s0001
28206302	JGI_gene	gene	130	1760	.	-	.	Thupl.28206302s0001
28206302	JGI_gene	mRNA	130	1760	.	-	.	Thupl.28206302s0001
28206302	JGI_gene	three_prime_UTR	130	645	.	-	.	Thupl.28206302s0001
28206302	JGI_gene	CDS	646	1401	.	-	0	Thupl.28206302s0001
28206302	JGI_gene	five_prime_UTR	1402	1760	.	-	.	Thupl.28206302s0001
28207505	JGI_gene	gene	1115	1865	.	+	.	Thupl.28207505s0001
28207505	JGI_gene	mRNA	1115	1865	.	+	.	Thupl.28207505s0001
28207505	JGI_gene	five_prime_UTR	1115	1530	.	+	.	Thupl.28207505s0001
28207505	JGI_gene	five_prime_UTR	1620	1641	.	+	.	Thupl.28207505s0001
28207505	JGI_gene	CDS	1642	1857	.	+	0	Thupl.28207505s0001
28207505	JGI_gene	three_prime_UTR	1858	1865	.	+	.	Thupl.28207505s0001
28208032	JGI_gene	gene	244	1513	.	-	.	Thupl.28208032s0001
28208032	JGI_gene	mRNA	244	1513	.	-	.	Thupl.28208032s0001
28208032	JGI_gene	three_prime_UTR	244	416	.	-	.	Thupl.28208032s0001
28208032	JGI_gene	CDS	417	1073	.	-	0	Thupl.28208032s0001
28208032	JGI_gene	five_prime_UTR	1074	1513	.	-	.	Thupl.28208032s0001
28209669	JGI_gene	gene	1956	3539	.	-	.	Thupl.28209669s0001
28209669	JGI_gene	mRNA	1956	3539	.	-	.	Thupl.28209669s0001
28209669	JGI_gene	three_prime_UTR	1956	2375	.	-	.	Thupl.28209669s0001
28209669	JGI_gene	CDS	2376	2562	.	-	1	Thupl.28209669s0001
28209669	JGI_gene	CDS	2652	2842	.	-	0	Thupl.28209669s0001
28209669	JGI_gene	five_prime_UTR	2843	3539	.	-	.	Thupl.28209669s0001
28209835	JGI_gene	gene	3	1158	.	+	.	Thupl.28209835s0001
28209835	JGI_gene	mRNA	3	1158	.	+	.	Thupl.28209835s0001
28209835	JGI_gene	CDS	3	1154	.	+	0	Thupl.28209835s0001
28209835	JGI_gene	three_prime_UTR	1155	1158	.	+	.	Thupl.28209835s0001
28210373	JGI_gene	gene	1978	2649	.	-	.	Thupl.28210373s0001
28210373	JGI_gene	mRNA	1978	2649	.	-	.	Thupl.28210373s0001
28210373	JGI_gene	three_prime_UTR	1978	2265	.	-	.	Thupl.28210373s0001
28210373	JGI_gene	CDS	2266	2598	.	-	0	Thupl.28210373s0001
28210373	JGI_gene	five_prime_UTR	2599	2649	.	-	.	Thupl.28210373s0001
28211739	JGI_gene	gene	6409	9442	.	-	.	Thupl.28211739s0001
28211739	JGI_gene	mRNA	6409	9442	.	-	.	Thupl.28211739s0001
28211739	JGI_gene	CDS	6409	6695	.	-	2	Thupl.28211739s0001
28211739	JGI_gene	CDS	9382	9442	.	-	0	Thupl.28211739s0001
28211848	JGI_gene	gene	3	1148	.	-	.	Thupl.28211848s0001
28211848	JGI_gene	mRNA	3	1148	.	-	.	Thupl.28211848s0001
28211848	JGI_gene	CDS	3	1148	.	-	0	Thupl.28211848s0001
28211911	JGI_gene	gene	1138	1676	.	-	.	Thupl.28211911s0001
28211911	JGI_gene	mRNA	1138	1676	.	-	.	Thupl.28211911s0001
28211911	JGI_gene	CDS	1138	1204	.	-	1	Thupl.28211911s0001
28211911	JGI_gene	CDS	1308	1562	.	-	1	Thupl.28211911s0001
28211911	JGI_gene	CDS	1612	1676	.	-	0	Thupl.28211911s0001
28212607	JGI_gene	gene	1	665	.	+	.	Thupl.28212607s0001
28212607	JGI_gene	mRNA	1	665	.	+	.	Thupl.28212607s0001
28212607	JGI_gene	five_prime_UTR	1	8	.	+	.	Thupl.28212607s0001
28212607	JGI_gene	CDS	9	461	.	+	0	Thupl.28212607s0001
28212607	JGI_gene	three_prime_UTR	462	665	.	+	.	Thupl.28212607s0001
28212759	JGI_gene	gene	1	1079	.	+	.	Thupl.28212759s0001
28212759	JGI_gene	mRNA	1	1079	.	+	.	Thupl.28212759s0001
28212759	JGI_gene	CDS	1	474	.	+	0	Thupl.28212759s0001
28212759	JGI_gene	three_prime_UTR	475	1079	.	+	.	Thupl.28212759s0001
28212829	JGI_gene	gene	1347	2837	.	-	.	Thupl.28212829s0001
28212829	JGI_gene	mRNA	1347	2837	.	-	.	Thupl.28212829s0001
28212829	JGI_gene	three_prime_UTR	1347	2001	.	-	.	Thupl.28212829s0001
28212829	JGI_gene	CDS	2002	2115	.	-	0	Thupl.28212829s0001
28212829	JGI_gene	CDS	2210	2590	.	-	0	Thupl.28212829s0001
28212829	JGI_gene	CDS	2708	2836	.	-	0	Thupl.28212829s0001
28212829	JGI_gene	five_prime_UTR	2837	2837	.	-	.	Thupl.28212829s0001
28213126	JGI_gene	gene	5476	5850	.	+	.	Thupl.28213126s0001
28213126	JGI_gene	mRNA	5476	5850	.	+	.	Thupl.28213126s0001
28213126	JGI_gene	CDS	5476	5850	.	+	0	Thupl.28213126s0001
28213571	JGI_gene	gene	462	1121	.	-	.	Thupl.28213571s0001
28213571	JGI_gene	mRNA	462	1121	.	-	.	Thupl.28213571s0001
28213571	JGI_gene	CDS	462	1121	.	-	0	Thupl.28213571s0001
28213881	JGI_gene	gene	62	1131	.	-	.	Thupl.28213881s0001
28213881	JGI_gene	mRNA	62	1131	.	-	.	Thupl.28213881s0001
28213881	JGI_gene	three_prime_UTR	62	555	.	-	.	Thupl.28213881s0001
28213881	JGI_gene	CDS	556	1005	.	-	0	Thupl.28213881s0001
28213881	JGI_gene	five_prime_UTR	1006	1131	.	-	.	Thupl.28213881s0001
28214135	JGI_gene	gene	69	1181	.	+	.	Thupl.28214135s0001
28214135	JGI_gene	mRNA	69	1181	.	+	.	Thupl.28214135s0001
28214135	JGI_gene	five_prime_UTR	69	98	.	+	.	Thupl.28214135s0001
28214135	JGI_gene	CDS	99	177	.	+	0	Thupl.28214135s0001
28214135	JGI_gene	CDS	430	1181	.	+	2	Thupl.28214135s0001
28214878	JGI_gene	gene	121	3864	.	+	.	Thupl.28214878s0001
28214878	JGI_gene	mRNA	121	3864	.	+	.	Thupl.28214878s0001
28214878	JGI_gene	CDS	121	323	.	+	0	Thupl.28214878s0001
28214878	JGI_gene	CDS	406	580	.	+	1	Thupl.28214878s0001
28214878	JGI_gene	CDS	803	868	.	+	0	Thupl.28214878s0001
28214878	JGI_gene	CDS	1045	1158	.	+	0	Thupl.28214878s0001
28214878	JGI_gene	CDS	1299	1415	.	+	0	Thupl.28214878s0001
28214878	JGI_gene	CDS	1631	1757	.	+	0	Thupl.28214878s0001
28214878	JGI_gene	CDS	1874	2160	.	+	2	Thupl.28214878s0001
28214878	JGI_gene	CDS	2457	2651	.	+	0	Thupl.28214878s0001
28214878	JGI_gene	three_prime_UTR	2652	3864	.	+	.	Thupl.28214878s0001
28215513	JGI_gene	gene	11	1066	.	+	.	Thupl.28215513s0001
28215513	JGI_gene	mRNA	11	1066	.	+	.	Thupl.28215513s0001
28215513	JGI_gene	five_prime_UTR	11	42	.	+	.	Thupl.28215513s0001
28215513	JGI_gene	CDS	43	824	.	+	0	Thupl.28215513s0001
28215513	JGI_gene	CDS	911	962	.	+	1	Thupl.28215513s0001
28215513	JGI_gene	three_prime_UTR	963	1066	.	+	.	Thupl.28215513s0001
28215716	JGI_gene	gene	58	2218	.	-	.	Thupl.28215716s0001
28215716	JGI_gene	mRNA	58	2218	.	-	.	Thupl.28215716s0001
28215716	JGI_gene	three_prime_UTR	58	473	.	-	.	Thupl.28215716s0001
28215716	JGI_gene	CDS	474	501	.	-	1	Thupl.28215716s0001
28215716	JGI_gene	CDS	589	720	.	-	1	Thupl.28215716s0001
28215716	JGI_gene	CDS	1075	1253	.	-	0	Thupl.28215716s0001
28215716	JGI_gene	CDS	1801	1910	.	-	2	Thupl.28215716s0001
28215716	JGI_gene	CDS	2131	2218	.	-	0	Thupl.28215716s0001
28216949	JGI_gene	gene	544	835	.	+	.	Thupl.28216949s0001
28216949	JGI_gene	mRNA	544	835	.	+	.	Thupl.28216949s0001
28216949	JGI_gene	CDS	544	626	.	+	0	Thupl.28216949s0001
28216949	JGI_gene	CDS	727	835	.	+	1	Thupl.28216949s0001
28219388	JGI_gene	gene	5	1796	.	+	.	Thupl.28219388s0001
28219388	JGI_gene	mRNA	5	1796	.	+	.	Thupl.28219388s0001
28219388	JGI_gene	five_prime_UTR	5	512	.	+	.	Thupl.28219388s0001
28219388	JGI_gene	CDS	513	563	.	+	0	Thupl.28219388s0001
28219388	JGI_gene	CDS	696	962	.	+	0	Thupl.28219388s0001
28219388	JGI_gene	CDS	1062	1169	.	+	0	Thupl.28219388s0001
28219388	JGI_gene	three_prime_UTR	1170	1796	.	+	.	Thupl.28219388s0001
28221764	JGI_gene	gene	2025	2300	.	-	.	Thupl.28221764s0001
28221764	JGI_gene	mRNA	2025	2300	.	-	.	Thupl.28221764s0001
28221764	JGI_gene	CDS	2025	2300	.	-	0	Thupl.28221764s0001
28222118	JGI_gene	gene	1322	2470	.	-	.	Thupl.28222118s0001
28222118	JGI_gene	mRNA	1322	2470	.	-	.	Thupl.28222118s0001
28222118	JGI_gene	three_prime_UTR	1322	1735	.	-	.	Thupl.28222118s0001
28222118	JGI_gene	CDS	1736	2320	.	-	0	Thupl.28222118s0001
28222118	JGI_gene	five_prime_UTR	2321	2470	.	-	.	Thupl.28222118s0001
28222315	JGI_gene	gene	2926	3276	.	+	.	Thupl.28222315s0001
28222315	JGI_gene	mRNA	2926	3276	.	+	.	Thupl.28222315s0001
28222315	JGI_gene	CDS	2926	3276	.	+	0	Thupl.28222315s0001
28222694	JGI_gene	gene	4	1157	.	+	.	Thupl.28222694s0001
28222694	JGI_gene	mRNA	4	1157	.	+	.	Thupl.28222694s0001
28222694	JGI_gene	five_prime_UTR	4	72	.	+	.	Thupl.28222694s0001
28222694	JGI_gene	CDS	73	111	.	+	0	Thupl.28222694s0001
28222694	JGI_gene	CDS	356	994	.	+	0	Thupl.28222694s0001
28222694	JGI_gene	three_prime_UTR	995	1157	.	+	.	Thupl.28222694s0001
28222804	JGI_gene	gene	948	1849	.	-	.	Thupl.28222804s0001
28222804	JGI_gene	mRNA	948	1849	.	-	.	Thupl.28222804s0001
28222804	JGI_gene	three_prime_UTR	948	1400	.	-	.	Thupl.28222804s0001
28222804	JGI_gene	CDS	1401	1745	.	-	0	Thupl.28222804s0001
28222804	JGI_gene	five_prime_UTR	1746	1849	.	-	.	Thupl.28222804s0001
28222846	JGI_gene	gene	1	1236	.	+	.	Thupl.28222846s0001
28222846	JGI_gene	mRNA	1	1236	.	+	.	Thupl.28222846s0001
28222846	JGI_gene	five_prime_UTR	1	49	.	+	.	Thupl.28222846s0001
28222846	JGI_gene	CDS	50	182	.	+	0	Thupl.28222846s0001
28222846	JGI_gene	CDS	258	1213	.	+	2	Thupl.28222846s0001
28222846	JGI_gene	three_prime_UTR	1214	1236	.	+	.	Thupl.28222846s0001
28222865	JGI_gene	gene	1	349	.	+	.	Thupl.28222865s0001
28222865	JGI_gene	mRNA	1	349	.	+	.	Thupl.28222865s0001
28222865	JGI_gene	five_prime_UTR	1	47	.	+	.	Thupl.28222865s0001
28222865	JGI_gene	CDS	48	233	.	+	0	Thupl.28222865s0001
28222865	JGI_gene	three_prime_UTR	234	349	.	+	.	Thupl.28222865s0001
28224005	JGI_gene	gene	1	1095	.	+	.	Thupl.28224005s0001
28224005	JGI_gene	mRNA	1	1095	.	+	.	Thupl.28224005s0001
28224005	JGI_gene	five_prime_UTR	1	252	.	+	.	Thupl.28224005s0001
28224005	JGI_gene	CDS	253	1095	.	+	0	Thupl.28224005s0001
28224739	JGI_gene	gene	285	626	.	+	.	Thupl.28224739s0001
28224739	JGI_gene	mRNA	285	626	.	+	.	Thupl.28224739s0001
28224739	JGI_gene	CDS	285	299	.	+	0	Thupl.28224739s0001
28224739	JGI_gene	CDS	393	590	.	+	0	Thupl.28224739s0001
28224739	JGI_gene	three_prime_UTR	591	626	.	+	.	Thupl.28224739s0001
28224772	JGI_gene	gene	219	1722	.	+	.	Thupl.28224772s0001
28224772	JGI_gene	mRNA	219	1722	.	+	.	Thupl.28224772s0001
28224772	JGI_gene	five_prime_UTR	219	447	.	+	.	Thupl.28224772s0001
28224772	JGI_gene	CDS	448	1029	.	+	0	Thupl.28224772s0001
28224772	JGI_gene	three_prime_UTR	1030	1722	.	+	.	Thupl.28224772s0001
28225062	JGI_gene	gene	1351	3345	.	+	.	Thupl.28225062s0001
28225062	JGI_gene	mRNA	1351	3345	.	+	.	Thupl.28225062s0001
28225062	JGI_gene	five_prime_UTR	1351	1416	.	+	.	Thupl.28225062s0001
28225062	JGI_gene	CDS	1417	2376	.	+	0	Thupl.28225062s0001
28225062	JGI_gene	CDS	2475	3092	.	+	0	Thupl.28225062s0001
28225062	JGI_gene	three_prime_UTR	3093	3345	.	+	.	Thupl.28225062s0001
28225451	JGI_gene	gene	1435	1935	.	-	.	Thupl.28225451s0001
28225451	JGI_gene	mRNA	1435	1935	.	-	.	Thupl.28225451s0001
28225451	JGI_gene	three_prime_UTR	1435	1608	.	-	.	Thupl.28225451s0001
28225451	JGI_gene	CDS	1609	1926	.	-	0	Thupl.28225451s0001
28225451	JGI_gene	five_prime_UTR	1927	1935	.	-	.	Thupl.28225451s0001
28225451	JGI_gene	gene	2691	3233	.	-	.	Thupl.28225451s0002
28225451	JGI_gene	mRNA	2691	3233	.	-	.	Thupl.28225451s0002
28225451	JGI_gene	CDS	2691	3233	.	-	0	Thupl.28225451s0002
28226416	JGI_gene	gene	111	2489	.	+	.	Thupl.28226416s0001
28226416	JGI_gene	mRNA	111	2489	.	+	.	Thupl.28226416s0001
28226416	JGI_gene	five_prime_UTR	111	237	.	+	.	Thupl.28226416s0001
28226416	JGI_gene	CDS	238	402	.	+	0	Thupl.28226416s0001
28226416	JGI_gene	CDS	577	815	.	+	0	Thupl.28226416s0001
28226416	JGI_gene	CDS	973	1179	.	+	1	Thupl.28226416s0001
28226416	JGI_gene	CDS	1386	1466	.	+	1	Thupl.28226416s0001
28226416	JGI_gene	CDS	1773	2022	.	+	1	Thupl.28226416s0001
28226416	JGI_gene	three_prime_UTR	2023	2489	.	+	.	Thupl.28226416s0001
28226442	JGI_gene	gene	1	1307	.	+	.	Thupl.28226442s0001
28226442	JGI_gene	mRNA	1	1307	.	+	.	Thupl.28226442s0001
28226442	JGI_gene	five_prime_UTR	1	300	.	+	.	Thupl.28226442s0001
28226442	JGI_gene	CDS	301	627	.	+	0	Thupl.28226442s0001
28226442	JGI_gene	three_prime_UTR	628	1307	.	+	.	Thupl.28226442s0001
28228376	JGI_gene	gene	171	371	.	+	.	Thupl.28228376s0001
28228376	JGI_gene	mRNA	171	371	.	+	.	Thupl.28228376s0001
28228376	JGI_gene	CDS	171	371	.	+	0	Thupl.28228376s0001
28229122	JGI_gene	gene	1027	1293	.	+	.	Thupl.28229122s0001
28229122	JGI_gene	mRNA	1027	1293	.	+	.	Thupl.28229122s0001
28229122	JGI_gene	CDS	1027	1293	.	+	0	Thupl.28229122s0001
28229302	JGI_gene	gene	486	1149	.	+	.	Thupl.28229302s0001
28229302	JGI_gene	mRNA	486	1149	.	+	.	Thupl.28229302s0001
28229302	JGI_gene	five_prime_UTR	486	514	.	+	.	Thupl.28229302s0001
28229302	JGI_gene	CDS	515	619	.	+	0	Thupl.28229302s0001
28229302	JGI_gene	CDS	707	958	.	+	0	Thupl.28229302s0001
28229302	JGI_gene	three_prime_UTR	959	1149	.	+	.	Thupl.28229302s0001
28230260	JGI_gene	gene	734	2324	.	-	.	Thupl.28230260s0001
28230260	JGI_gene	mRNA	734	2324	.	-	.	Thupl.28230260s0001
28230260	JGI_gene	three_prime_UTR	734	973	.	-	.	Thupl.28230260s0001
28230260	JGI_gene	CDS	974	1924	.	-	0	Thupl.28230260s0001
28230260	JGI_gene	five_prime_UTR	1925	2324	.	-	.	Thupl.28230260s0001
28231171	JGI_gene	gene	1299	1911	.	-	.	Thupl.28231171s0001
28231171	JGI_gene	mRNA	1299	1911	.	-	.	Thupl.28231171s0001
28231171	JGI_gene	CDS	1299	1601	.	-	0	Thupl.28231171s0001
28231171	JGI_gene	CDS	1870	1911	.	-	0	Thupl.28231171s0001
28231388	JGI_gene	gene	221	577	.	-	.	Thupl.28231388s0001
28231388	JGI_gene	mRNA	221	577	.	-	.	Thupl.28231388s0001
28231388	JGI_gene	CDS	221	577	.	-	0	Thupl.28231388s0001
28233508	JGI_gene	gene	1	1502	.	+	.	Thupl.28233508s0001
28233508	JGI_gene	mRNA	1	1502	.	+	.	Thupl.28233508s0001
28233508	JGI_gene	five_prime_UTR	1	907	.	+	.	Thupl.28233508s0001
28233508	JGI_gene	CDS	908	1321	.	+	0	Thupl.28233508s0001
28233508	JGI_gene	three_prime_UTR	1322	1502	.	+	.	Thupl.28233508s0001
28233991	JGI_gene	gene	2223	3289	.	+	.	Thupl.28233991s0001
28233991	JGI_gene	mRNA	2223	3289	.	+	.	Thupl.28233991s0001
28233991	JGI_gene	five_prime_UTR	2223	2269	.	+	.	Thupl.28233991s0001
28233991	JGI_gene	CDS	2270	2382	.	+	0	Thupl.28233991s0001
28233991	JGI_gene	CDS	2528	2584	.	+	1	Thupl.28233991s0001
28233991	JGI_gene	CDS	2743	2981	.	+	1	Thupl.28233991s0001
28233991	JGI_gene	CDS	3171	3289	.	+	2	Thupl.28233991s0001
28234688	JGI_gene	gene	1757	5481	.	+	.	Thupl.28234688s0001
28234688	JGI_gene	mRNA	1757	5481	.	+	.	Thupl.28234688s0001
28234688	JGI_gene	CDS	1757	1760	.	+	0	Thupl.28234688s0001
28234688	JGI_gene	CDS	2903	2997	.	+	2	Thupl.28234688s0001
28234688	JGI_gene	CDS	3153	3310	.	+	0	Thupl.28234688s0001
28234688	JGI_gene	CDS	3907	4036	.	+	1	Thupl.28234688s0001
28234688	JGI_gene	three_prime_UTR	4037	5481	.	+	.	Thupl.28234688s0001
28235243	JGI_gene	gene	2805	3128	.	+	.	Thupl.28235243s0001
28235243	JGI_gene	mRNA	2805	3128	.	+	.	Thupl.28235243s0001
28235243	JGI_gene	CDS	2805	3128	.	+	0	Thupl.28235243s0001
28309390	JGI_gene	gene	6315	8077	.	-	.	Thupl.28309390s0001
28309390	JGI_gene	mRNA	6315	8077	.	-	.	Thupl.28309390s0001
28309390	JGI_gene	CDS	6315	6518	.	-	0	Thupl.28309390s0001
28309390	JGI_gene	CDS	8033	8077	.	-	0	Thupl.28309390s0001
28311958	JGI_gene	gene	6	777	.	-	.	Thupl.28311958s0001
28311958	JGI_gene	mRNA	6	777	.	-	.	Thupl.28311958s0001
28311958	JGI_gene	three_prime_UTR	6	336	.	-	.	Thupl.28311958s0001
28311958	JGI_gene	CDS	337	777	.	-	0	Thupl.28311958s0001
28312229	JGI_gene	gene	5500	5886	.	+	.	Thupl.28312229s0001
28312229	JGI_gene	mRNA	5500	5886	.	+	.	Thupl.28312229s0001
28312229	JGI_gene	CDS	5500	5886	.	+	0	Thupl.28312229s0001
28312230	JGI_gene	gene	1976	3993	.	-	.	Thupl.28312230s0001
28312230	JGI_gene	mRNA	1976	3993	.	-	.	Thupl.28312230s0001
28312230	JGI_gene	CDS	1976	2488	.	-	0	Thupl.28312230s0001
28312230	JGI_gene	five_prime_UTR	2489	3993	.	-	.	Thupl.28312230s0001
28312230	JGI_gene	gene	5500	5907	.	+	.	Thupl.28312230s0002
28312230	JGI_gene	mRNA	5500	5907	.	+	.	Thupl.28312230s0002
28312230	JGI_gene	CDS	5500	5907	.	+	0	Thupl.28312230s0002
28312684	JGI_gene	gene	298	2027	.	-	.	Thupl.28312684s0001
28312684	JGI_gene	mRNA	298	2027	.	-	.	Thupl.28312684s0001
28312684	JGI_gene	three_prime_UTR	298	470	.	-	.	Thupl.28312684s0001
28312684	JGI_gene	CDS	471	2000	.	-	0	Thupl.28312684s0001
28312684	JGI_gene	five_prime_UTR	2001	2027	.	-	.	Thupl.28312684s0001
28313261	JGI_gene	gene	1923	2594	.	+	.	Thupl.28313261s0001
28313261	JGI_gene	mRNA	1923	2594	.	+	.	Thupl.28313261s0001
28313261	JGI_gene	five_prime_UTR	1923	2081	.	+	.	Thupl.28313261s0001
28313261	JGI_gene	CDS	2082	2444	.	+	0	Thupl.28313261s0001
28313261	JGI_gene	three_prime_UTR	2445	2594	.	+	.	Thupl.28313261s0001
28313703	JGI_gene	gene	5051	8688	.	-	.	Thupl.28313703s0001
28313703	JGI_gene	mRNA	5051	8688	.	-	.	Thupl.28313703s0001
28313703	JGI_gene	three_prime_UTR	5051	5478	.	-	.	Thupl.28313703s0001
28313703	JGI_gene	CDS	5479	5484	.	-	0	Thupl.28313703s0001
28313703	JGI_gene	CDS	5570	5749	.	-	0	Thupl.28313703s0001
28313703	JGI_gene	CDS	5921	6841	.	-	0	Thupl.28313703s0001
28313703	JGI_gene	CDS	6970	7245	.	-	0	Thupl.28313703s0001
28313703	JGI_gene	CDS	7350	7979	.	-	0	Thupl.28313703s0001
28313703	JGI_gene	five_prime_UTR	7980	8474	.	-	.	Thupl.28313703s0001
28313703	JGI_gene	five_prime_UTR	8591	8688	.	-	.	Thupl.28313703s0001
28314462	JGI_gene	gene	2574	3011	.	-	.	Thupl.28314462s0001
28314462	JGI_gene	mRNA	2574	3011	.	-	.	Thupl.28314462s0001
28314462	JGI_gene	CDS	2574	3011	.	-	0	Thupl.28314462s0001
28315356	JGI_gene	gene	4776	6495	.	+	.	Thupl.28315356s0001
28315356	JGI_gene	mRNA	4776	6495	.	+	.	Thupl.28315356s0001
28315356	JGI_gene	five_prime_UTR	4776	5141	.	+	.	Thupl.28315356s0001
28315356	JGI_gene	CDS	5142	5711	.	+	0	Thupl.28315356s0001
28315356	JGI_gene	three_prime_UTR	5712	6495	.	+	.	Thupl.28315356s0001
28315810	JGI_gene	gene	3303	3670	.	+	.	Thupl.28315810s0001
28315810	JGI_gene	mRNA	3303	3670	.	+	.	Thupl.28315810s0001
28315810	JGI_gene	CDS	3303	3316	.	+	0	Thupl.28315810s0001
28315810	JGI_gene	CDS	3424	3670	.	+	1	Thupl.28315810s0001
28317569	JGI_gene	gene	4589	7168	.	-	.	Thupl.28317569s0001
28317569	JGI_gene	mRNA	4589	7168	.	-	.	Thupl.28317569s0001
28317569	JGI_gene	three_prime_UTR	4589	5481	.	-	.	Thupl.28317569s0001
28317569	JGI_gene	CDS	5482	6516	.	-	0	Thupl.28317569s0001
28317569	JGI_gene	five_prime_UTR	6517	6779	.	-	.	Thupl.28317569s0001
28317569	JGI_gene	five_prime_UTR	6880	7168	.	-	.	Thupl.28317569s0001
28319631	JGI_gene	gene	2975	3334	.	-	.	Thupl.28319631s0001
28319631	JGI_gene	mRNA	2975	3334	.	-	.	Thupl.28319631s0001
28319631	JGI_gene	CDS	2975	3334	.	-	0	Thupl.28319631s0001
28319804	JGI_gene	gene	787	2705	.	-	.	Thupl.28319804s0001
28319804	JGI_gene	mRNA	787	2705	.	-	.	Thupl.28319804s0001
28319804	JGI_gene	three_prime_UTR	787	999	.	-	.	Thupl.28319804s0001
28319804	JGI_gene	three_prime_UTR	1086	1326	.	-	.	Thupl.28319804s0001
28319804	JGI_gene	CDS	1327	2580	.	-	0	Thupl.28319804s0001
28319804	JGI_gene	five_prime_UTR	2581	2705	.	-	.	Thupl.28319804s0001
28321505	JGI_gene	gene	2251	3584	.	+	.	Thupl.28321505s0001
28321505	JGI_gene	mRNA	2251	3584	.	+	.	Thupl.28321505s0001
28321505	JGI_gene	five_prime_UTR	2251	2371	.	+	.	Thupl.28321505s0001
28321505	JGI_gene	CDS	2372	2816	.	+	0	Thupl.28321505s0001
28321505	JGI_gene	CDS	3439	3518	.	+	2	Thupl.28321505s0001
28321505	JGI_gene	three_prime_UTR	3519	3584	.	+	.	Thupl.28321505s0001
28323236	JGI_gene	gene	537	1617	.	-	.	Thupl.28323236s0001
28323236	JGI_gene	mRNA	537	1617	.	-	.	Thupl.28323236s0001
28323236	JGI_gene	three_prime_UTR	537	956	.	-	.	Thupl.28323236s0001
28323236	JGI_gene	CDS	957	1322	.	-	0	Thupl.28323236s0001
28323236	JGI_gene	five_prime_UTR	1323	1617	.	-	.	Thupl.28323236s0001
28323460	JGI_gene	gene	841	3888	.	-	.	Thupl.28323460s0001
28323460	JGI_gene	mRNA	841	3888	.	-	.	Thupl.28323460s0001
28323460	JGI_gene	three_prime_UTR	841	1310	.	-	.	Thupl.28323460s0001
28323460	JGI_gene	CDS	1311	2033	.	-	0	Thupl.28323460s0001
28323460	JGI_gene	five_prime_UTR	2034	3888	.	-	.	Thupl.28323460s0001
28323460	JGI_gene	gene	5794	6255	.	+	.	Thupl.28323460s0002
28323460	JGI_gene	mRNA	5794	6255	.	+	.	Thupl.28323460s0002
28323460	JGI_gene	CDS	5794	6255	.	+	0	Thupl.28323460s0002
28323894	JGI_gene	gene	3280	4334	.	-	.	Thupl.28323894s0001
28323894	JGI_gene	mRNA	3280	4334	.	-	.	Thupl.28323894s0001
28323894	JGI_gene	three_prime_UTR	3280	3369	.	-	.	Thupl.28323894s0001
28323894	JGI_gene	CDS	3370	3621	.	-	0	Thupl.28323894s0001
28323894	JGI_gene	CDS	3712	4039	.	-	1	Thupl.28323894s0001
28323894	JGI_gene	CDS	4117	4334	.	-	0	Thupl.28323894s0001
28324112	JGI_gene	gene	3465	4323	.	-	.	Thupl.28324112s0001
28324112	JGI_gene	mRNA	3465	4323	.	-	.	Thupl.28324112s0001
28324112	JGI_gene	three_prime_UTR	3465	3718	.	-	.	Thupl.28324112s0001
28324112	JGI_gene	CDS	3719	4273	.	-	0	Thupl.28324112s0001
28324112	JGI_gene	five_prime_UTR	4274	4323	.	-	.	Thupl.28324112s0001
28324253	JGI_gene	gene	5271	8165	.	+	.	Thupl.28324253s0001
28324253	JGI_gene	mRNA	5271	8165	.	+	.	Thupl.28324253s0001
28324253	JGI_gene	five_prime_UTR	5271	5299	.	+	.	Thupl.28324253s0001
28324253	JGI_gene	CDS	5300	6091	.	+	0	Thupl.28324253s0001
28324253	JGI_gene	three_prime_UTR	6092	8165	.	+	.	Thupl.28324253s0001
28326723	JGI_gene	gene	2698	3132	.	-	.	Thupl.28326723s0001
28326723	JGI_gene	mRNA	2698	3132	.	-	.	Thupl.28326723s0001
28326723	JGI_gene	CDS	2698	3132	.	-	0	Thupl.28326723s0001
28327902	JGI_gene	gene	2789	3571	.	+	.	Thupl.28327902s0001
28327902	JGI_gene	mRNA	2789	3571	.	+	.	Thupl.28327902s0001
28327902	JGI_gene	CDS	2789	3186	.	+	0	Thupl.28327902s0001
28327902	JGI_gene	CDS	3286	3571	.	+	1	Thupl.28327902s0001
28329047	JGI_gene	gene	2304	3241	.	-	.	Thupl.28329047s0001
28329047	JGI_gene	mRNA	2304	3241	.	-	.	Thupl.28329047s0001
28329047	JGI_gene	three_prime_UTR	2304	2647	.	-	.	Thupl.28329047s0001
28329047	JGI_gene	CDS	2648	2875	.	-	0	Thupl.28329047s0001
28329047	JGI_gene	five_prime_UTR	2876	2941	.	-	.	Thupl.28329047s0001
28329047	JGI_gene	five_prime_UTR	3032	3241	.	-	.	Thupl.28329047s0001
28329749	JGI_gene	gene	1243	2189	.	-	.	Thupl.28329749s0001
28329749	JGI_gene	mRNA	1243	2189	.	-	.	Thupl.28329749s0001
28329749	JGI_gene	CDS	1243	1296	.	-	0	Thupl.28329749s0001
28329749	JGI_gene	CDS	1397	1537	.	-	0	Thupl.28329749s0001
28329749	JGI_gene	CDS	1962	2189	.	-	0	Thupl.28329749s0001
28331275	JGI_gene	gene	1	831	.	-	.	Thupl.28331275s0001
28331275	JGI_gene	mRNA	1	831	.	-	.	Thupl.28331275s0001
28331275	JGI_gene	three_prime_UTR	1	24	.	-	.	Thupl.28331275s0001
28331275	JGI_gene	CDS	25	825	.	-	0	Thupl.28331275s0001
28331275	JGI_gene	five_prime_UTR	826	831	.	-	.	Thupl.28331275s0001
28332842	JGI_gene	gene	683	6527	.	+	.	Thupl.28332842s0001
28332842	JGI_gene	mRNA	683	6527	.	+	.	Thupl.28332842s0001
28332842	JGI_gene	five_prime_UTR	683	2424	.	+	.	Thupl.28332842s0001
28332842	JGI_gene	CDS	2425	3606	.	+	0	Thupl.28332842s0001
28332842	JGI_gene	three_prime_UTR	3607	6527	.	+	.	Thupl.28332842s0001
28333828	JGI_gene	gene	1	1292	.	+	.	Thupl.28333828s0001
28333828	JGI_gene	mRNA	1	1292	.	+	.	Thupl.28333828s0001
28333828	JGI_gene	five_prime_UTR	1	442	.	+	.	Thupl.28333828s0001
28333828	JGI_gene	CDS	443	1090	.	+	0	Thupl.28333828s0001
28333828	JGI_gene	three_prime_UTR	1091	1292	.	+	.	Thupl.28333828s0001
28335107	JGI_gene	gene	6179	6532	.	+	.	Thupl.28335107s0001
28335107	JGI_gene	mRNA	6179	6532	.	+	.	Thupl.28335107s0001
28335107	JGI_gene	CDS	6179	6532	.	+	0	Thupl.28335107s0001
28336543	JGI_gene	gene	3609	4794	.	-	.	Thupl.28336543s0001
28336543	JGI_gene	mRNA	3609	4794	.	-	.	Thupl.28336543s0001
28336543	JGI_gene	three_prime_UTR	3609	3872	.	-	.	Thupl.28336543s0001
28336543	JGI_gene	CDS	3873	4604	.	-	0	Thupl.28336543s0001
28336543	JGI_gene	five_prime_UTR	4605	4794	.	-	.	Thupl.28336543s0001
28336934	JGI_gene	gene	1753	2684	.	+	.	Thupl.28336934s0001
28336934	JGI_gene	mRNA	1753	2684	.	+	.	Thupl.28336934s0001
28336934	JGI_gene	five_prime_UTR	1753	2009	.	+	.	Thupl.28336934s0001
28336934	JGI_gene	CDS	2010	2516	.	+	0	Thupl.28336934s0001
28336934	JGI_gene	three_prime_UTR	2517	2684	.	+	.	Thupl.28336934s0001
28336988	JGI_gene	gene	6181	6624	.	+	.	Thupl.28336988s0001
28336988	JGI_gene	mRNA	6181	6624	.	+	.	Thupl.28336988s0001
28336988	JGI_gene	CDS	6181	6624	.	+	0	Thupl.28336988s0001
28338054	JGI_gene	gene	7334	8685	.	+	.	Thupl.28338054s0001
28338054	JGI_gene	mRNA	7334	8685	.	+	.	Thupl.28338054s0001
28338054	JGI_gene	five_prime_UTR	7334	7746	.	+	.	Thupl.28338054s0001
28338054	JGI_gene	CDS	7747	8193	.	+	0	Thupl.28338054s0001
28338054	JGI_gene	three_prime_UTR	8194	8685	.	+	.	Thupl.28338054s0001
28339582	JGI_gene	gene	2331	3603	.	+	.	Thupl.28339582s0001
28339582	JGI_gene	mRNA	2331	3603	.	+	.	Thupl.28339582s0001
28339582	JGI_gene	five_prime_UTR	2331	3280	.	+	.	Thupl.28339582s0001
28339582	JGI_gene	CDS	3281	3562	.	+	0	Thupl.28339582s0001
28339582	JGI_gene	three_prime_UTR	3563	3603	.	+	.	Thupl.28339582s0001
28341970	JGI_gene	gene	3751	4492	.	+	.	Thupl.28341970s0001
28341970	JGI_gene	mRNA	3751	4492	.	+	.	Thupl.28341970s0001
28341970	JGI_gene	five_prime_UTR	3751	4043	.	+	.	Thupl.28341970s0001
28341970	JGI_gene	CDS	4044	4331	.	+	0	Thupl.28341970s0001
28341970	JGI_gene	three_prime_UTR	4332	4492	.	+	.	Thupl.28341970s0001
28344163	JGI_gene	gene	868	1194	.	-	.	Thupl.28344163s0001
28344163	JGI_gene	mRNA	868	1194	.	-	.	Thupl.28344163s0001
28344163	JGI_gene	CDS	868	1194	.	-	0	Thupl.28344163s0001
28344167	JGI_gene	gene	3847	4528	.	-	.	Thupl.28344167s0001
28344167	JGI_gene	mRNA	3847	4528	.	-	.	Thupl.28344167s0001
28344167	JGI_gene	three_prime_UTR	3847	4104	.	-	.	Thupl.28344167s0001
28344167	JGI_gene	CDS	4105	4443	.	-	0	Thupl.28344167s0001
28344167	JGI_gene	five_prime_UTR	4444	4528	.	-	.	Thupl.28344167s0001
28344819	JGI_gene	gene	1	1251	.	-	.	Thupl.28344819s0001
28344819	JGI_gene	mRNA	1	1251	.	-	.	Thupl.28344819s0001
28344819	JGI_gene	CDS	1	143	.	-	2	Thupl.28344819s0001
28344819	JGI_gene	CDS	602	1005	.	-	1	Thupl.28344819s0001
28344819	JGI_gene	CDS	1106	1251	.	-	0	Thupl.28344819s0001
28345185	JGI_gene	gene	2205	2922	.	+	.	Thupl.28345185s0001
28345185	JGI_gene	mRNA	2205	2922	.	+	.	Thupl.28345185s0001
28345185	JGI_gene	five_prime_UTR	2205	2529	.	+	.	Thupl.28345185s0001
28345185	JGI_gene	CDS	2530	2661	.	+	0	Thupl.28345185s0001
28345185	JGI_gene	CDS	2761	2820	.	+	0	Thupl.28345185s0001
28345185	JGI_gene	three_prime_UTR	2821	2922	.	+	.	Thupl.28345185s0001
28345940	JGI_gene	gene	1476	9609	.	-	.	Thupl.28345940s0001
28345940	JGI_gene	mRNA	1476	9609	.	-	.	Thupl.28345940s0001
28345940	JGI_gene	CDS	1476	1527	.	-	1	Thupl.28345940s0001
28345940	JGI_gene	CDS	1719	1766	.	-	1	Thupl.28345940s0001
28345940	JGI_gene	CDS	1854	1909	.	-	0	Thupl.28345940s0001
28345940	JGI_gene	CDS	2081	2148	.	-	2	Thupl.28345940s0001
28345940	JGI_gene	CDS	2323	2384	.	-	1	Thupl.28345940s0001
28345940	JGI_gene	CDS	8510	8558	.	-	2	Thupl.28345940s0001
28345940	JGI_gene	CDS	9056	9137	.	-	0	Thupl.28345940s0001
28345940	JGI_gene	CDS	9496	9609	.	-	0	Thupl.28345940s0001
28346242	JGI_gene	gene	8086	8301	.	+	.	Thupl.28346242s0001
28346242	JGI_gene	mRNA	8086	8301	.	+	.	Thupl.28346242s0001
28346242	JGI_gene	CDS	8086	8115	.	+	0	Thupl.28346242s0001
28346242	JGI_gene	CDS	8191	8301	.	+	0	Thupl.28346242s0001
28346718	JGI_gene	gene	6518	7637	.	+	.	Thupl.28346718s0001
28346718	JGI_gene	mRNA	6518	7637	.	+	.	Thupl.28346718s0001
28346718	JGI_gene	five_prime_UTR	6518	6521	.	+	.	Thupl.28346718s0001
28346718	JGI_gene	CDS	6522	7637	.	+	0	Thupl.28346718s0001
28347221	JGI_gene	gene	2970	4544	.	-	.	Thupl.28347221s0001
28347221	JGI_gene	mRNA	2970	4544	.	-	.	Thupl.28347221s0001
28347221	JGI_gene	three_prime_UTR	2970	3212	.	-	.	Thupl.28347221s0001
28347221	JGI_gene	CDS	3213	4199	.	-	0	Thupl.28347221s0001
28347221	JGI_gene	five_prime_UTR	4200	4544	.	-	.	Thupl.28347221s0001
28347953	JGI_gene	gene	1495	1809	.	-	.	Thupl.28347953s0001
28347953	JGI_gene	mRNA	1495	1809	.	-	.	Thupl.28347953s0001
28347953	JGI_gene	CDS	1495	1809	.	-	0	Thupl.28347953s0001
28352085	JGI_gene	gene	4	1909	.	-	.	Thupl.28352085s0001
28352085	JGI_gene	mRNA	4	1909	.	-	.	Thupl.28352085s0001
28352085	JGI_gene	three_prime_UTR	4	29	.	-	.	Thupl.28352085s0001
28352085	JGI_gene	CDS	30	89	.	-	0	Thupl.28352085s0001
28352085	JGI_gene	CDS	176	387	.	-	2	Thupl.28352085s0001
28352085	JGI_gene	CDS	1574	1850	.	-	0	Thupl.28352085s0001
28352085	JGI_gene	five_prime_UTR	1851	1909	.	-	.	Thupl.28352085s0001
28353139	JGI_gene	gene	3115	4649	.	-	.	Thupl.28353139s0001
28353139	JGI_gene	mRNA	3115	4649	.	-	.	Thupl.28353139s0001
28353139	JGI_gene	CDS	3115	3370	.	-	1	Thupl.28353139s0001
28353139	JGI_gene	CDS	3407	3747	.	-	0	Thupl.28353139s0001
28353139	JGI_gene	CDS	3840	4418	.	-	0	Thupl.28353139s0001
28353139	JGI_gene	CDS	4458	4649	.	-	0	Thupl.28353139s0001
28353796	JGI_gene	gene	4026	4364	.	-	.	Thupl.28353796s0001
28353796	JGI_gene	mRNA	4026	4364	.	-	.	Thupl.28353796s0001
28353796	JGI_gene	three_prime_UTR	4026	4061	.	-	.	Thupl.28353796s0001
28353796	JGI_gene	CDS	4062	4364	.	-	0	Thupl.28353796s0001
28355262	JGI_gene	gene	673	2522	.	-	.	Thupl.28355262s0001
28355262	JGI_gene	mRNA	673	2522	.	-	.	Thupl.28355262s0001
28355262	JGI_gene	three_prime_UTR	673	1177	.	-	.	Thupl.28355262s0001
28355262	JGI_gene	CDS	1178	1630	.	-	0	Thupl.28355262s0001
28355262	JGI_gene	CDS	2033	2101	.	-	0	Thupl.28355262s0001
28355262	JGI_gene	CDS	2452	2487	.	-	0	Thupl.28355262s0001
28355262	JGI_gene	five_prime_UTR	2488	2522	.	-	.	Thupl.28355262s0001
28356051	JGI_gene	gene	3386	4481	.	-	.	Thupl.28356051s0001
28356051	JGI_gene	mRNA	3386	4481	.	-	.	Thupl.28356051s0001
28356051	JGI_gene	three_prime_UTR	3386	3763	.	-	.	Thupl.28356051s0001
28356051	JGI_gene	CDS	3764	4135	.	-	0	Thupl.28356051s0001
28356051	JGI_gene	five_prime_UTR	4136	4481	.	-	.	Thupl.28356051s0001
28357023	JGI_gene	gene	1870	2093	.	+	.	Thupl.28357023s0001
28357023	JGI_gene	mRNA	1870	2093	.	+	.	Thupl.28357023s0001
28357023	JGI_gene	CDS	1870	1917	.	+	0	Thupl.28357023s0001
28357023	JGI_gene	CDS	1953	2015	.	+	0	Thupl.28357023s0001
28357023	JGI_gene	CDS	2049	2093	.	+	0	Thupl.28357023s0001
28358579	JGI_gene	gene	1	442	.	-	.	Thupl.28358579s0001
28358579	JGI_gene	mRNA	1	442	.	-	.	Thupl.28358579s0001
28358579	JGI_gene	three_prime_UTR	1	77	.	-	.	Thupl.28358579s0001
28358579	JGI_gene	CDS	78	422	.	-	0	Thupl.28358579s0001
28358579	JGI_gene	five_prime_UTR	423	442	.	-	.	Thupl.28358579s0001
28358699	JGI_gene	gene	1025	1683	.	+	.	Thupl.28358699s0001
28358699	JGI_gene	mRNA	1025	1683	.	+	.	Thupl.28358699s0001
28358699	JGI_gene	CDS	1025	1117	.	+	0	Thupl.28358699s0001
28358699	JGI_gene	CDS	1222	1683	.	+	0	Thupl.28358699s0001
28358928	JGI_gene	gene	1670	3733	.	-	.	Thupl.28358928s0001
28358928	JGI_gene	mRNA	1670	3733	.	-	.	Thupl.28358928s0001
28358928	JGI_gene	three_prime_UTR	1670	2453	.	-	.	Thupl.28358928s0001
28358928	JGI_gene	CDS	2454	3611	.	-	0	Thupl.28358928s0001
28358928	JGI_gene	five_prime_UTR	3612	3733	.	-	.	Thupl.28358928s0001
28358946	JGI_gene	gene	4844	5527	.	+	.	Thupl.28358946s0001
28358946	JGI_gene	mRNA	4844	5527	.	+	.	Thupl.28358946s0001
28358946	JGI_gene	five_prime_UTR	4844	4851	.	+	.	Thupl.28358946s0001
28358946	JGI_gene	CDS	4852	5029	.	+	0	Thupl.28358946s0001
28358946	JGI_gene	CDS	5154	5527	.	+	2	Thupl.28358946s0001
28359128	JGI_gene	gene	6817	7212	.	+	.	Thupl.28359128s0001
28359128	JGI_gene	mRNA	6817	7212	.	+	.	Thupl.28359128s0001
28359128	JGI_gene	CDS	6817	6883	.	+	0	Thupl.28359128s0001
28359128	JGI_gene	CDS	7037	7212	.	+	2	Thupl.28359128s0001
28359902	JGI_gene	gene	2166	2504	.	+	.	Thupl.28359902s0001
28359902	JGI_gene	mRNA	2166	2504	.	+	.	Thupl.28359902s0001
28359902	JGI_gene	CDS	2166	2504	.	+	0	Thupl.28359902s0001
28359909	JGI_gene	gene	361	866	.	-	.	Thupl.28359909s0001
28359909	JGI_gene	mRNA	361	866	.	-	.	Thupl.28359909s0001
28359909	JGI_gene	three_prime_UTR	361	525	.	-	.	Thupl.28359909s0001
28359909	JGI_gene	CDS	526	864	.	-	0	Thupl.28359909s0001
28359909	JGI_gene	five_prime_UTR	865	866	.	-	.	Thupl.28359909s0001
28360119	JGI_gene	gene	702	3824	.	-	.	Thupl.28360119s0001
28360119	JGI_gene	mRNA	702	3824	.	-	.	Thupl.28360119s0001
28360119	JGI_gene	CDS	702	902	.	-	0	Thupl.28360119s0001
28360119	JGI_gene	CDS	966	970	.	-	2	Thupl.28360119s0001
28360119	JGI_gene	CDS	1165	1393	.	-	0	Thupl.28360119s0001
28360119	JGI_gene	CDS	1482	1598	.	-	0	Thupl.28360119s0001
28360119	JGI_gene	CDS	1880	1988	.	-	1	Thupl.28360119s0001
28360119	JGI_gene	CDS	2072	2153	.	-	2	Thupl.28360119s0001
28360119	JGI_gene	CDS	2463	2670	.	-	0	Thupl.28360119s0001
28360119	JGI_gene	CDS	2754	2783	.	-	0	Thupl.28360119s0001
28360119	JGI_gene	CDS	2900	3064	.	-	0	Thupl.28360119s0001
28360119	JGI_gene	CDS	3157	3285	.	-	0	Thupl.28360119s0001
28360119	JGI_gene	CDS	3597	3824	.	-	0	Thupl.28360119s0001
28361378	JGI_gene	gene	3128	3463	.	-	.	Thupl.28361378s0001
28361378	JGI_gene	mRNA	3128	3463	.	-	.	Thupl.28361378s0001
28361378	JGI_gene	CDS	3128	3463	.	-	0	Thupl.28361378s0001
28363055	JGI_gene	gene	3766	7191	.	-	.	Thupl.28363055s0001
28363055	JGI_gene	mRNA	3766	7191	.	-	.	Thupl.28363055s0001
28363055	JGI_gene	CDS	3766	3923	.	-	2	Thupl.28363055s0001
28363055	JGI_gene	CDS	7125	7191	.	-	0	Thupl.28363055s0001
28363110	JGI_gene	gene	1884	3404	.	+	.	Thupl.28363110s0001
28363110	JGI_gene	mRNA	1884	3404	.	+	.	Thupl.28363110s0001
28363110	JGI_gene	CDS	1884	2066	.	+	0	Thupl.28363110s0001
28363110	JGI_gene	CDS	2315	2454	.	+	0	Thupl.28363110s0001
28363110	JGI_gene	CDS	2556	2657	.	+	1	Thupl.28363110s0001
28363110	JGI_gene	CDS	2779	2917	.	+	1	Thupl.28363110s0001
28363110	JGI_gene	CDS	3059	3145	.	+	0	Thupl.28363110s0001
28363110	JGI_gene	CDS	3240	3404	.	+	0	Thupl.28363110s0001
28364867	JGI_gene	gene	1338	3056	.	+	.	Thupl.28364867s0001
28364867	JGI_gene	mRNA	1338	3056	.	+	.	Thupl.28364867s0001
28364867	JGI_gene	five_prime_UTR	1338	1728	.	+	.	Thupl.28364867s0001
28364867	JGI_gene	CDS	1729	1802	.	+	0	Thupl.28364867s0001
28364867	JGI_gene	CDS	2914	2995	.	+	1	Thupl.28364867s0001
28364867	JGI_gene	three_prime_UTR	2996	3056	.	+	.	Thupl.28364867s0001
28365538	JGI_gene	gene	2587	4898	.	-	.	Thupl.28365538s0001
28365538	JGI_gene	mRNA	2587	4898	.	-	.	Thupl.28365538s0001
28365538	JGI_gene	CDS	2587	2681	.	-	2	Thupl.28365538s0001
28365538	JGI_gene	CDS	2720	3254	.	-	0	Thupl.28365538s0001
28365538	JGI_gene	five_prime_UTR	3255	4898	.	-	.	Thupl.28365538s0001
28366079	JGI_gene	gene	49	1645	.	-	.	Thupl.28366079s0001
28366079	JGI_gene	mRNA	49	1645	.	-	.	Thupl.28366079s0001
28366079	JGI_gene	CDS	49	604	.	-	1	Thupl.28366079s0001
28366079	JGI_gene	CDS	701	812	.	-	2	Thupl.28366079s0001
28366079	JGI_gene	CDS	1441	1519	.	-	0	Thupl.28366079s0001
28366079	JGI_gene	five_prime_UTR	1520	1645	.	-	.	Thupl.28366079s0001
28366079	JGI_gene	gene	1765	3199	.	-	.	Thupl.28366079s0002
28366079	JGI_gene	mRNA	1765	3199	.	-	.	Thupl.28366079s0002
28366079	JGI_gene	three_prime_UTR	1765	2666	.	-	.	Thupl.28366079s0002
28366079	JGI_gene	CDS	2667	2969	.	-	0	Thupl.28366079s0002
28366079	JGI_gene	five_prime_UTR	2970	3199	.	-	.	Thupl.28366079s0002
28366476	JGI_gene	gene	778	1196	.	+	.	Thupl.28366476s0001
28366476	JGI_gene	mRNA	778	1196	.	+	.	Thupl.28366476s0001
28366476	JGI_gene	CDS	778	867	.	+	0	Thupl.28366476s0001
28366476	JGI_gene	CDS	901	1088	.	+	0	Thupl.28366476s0001
28366476	JGI_gene	CDS	1139	1196	.	+	1	Thupl.28366476s0001
28369750	JGI_gene	gene	634	1620	.	+	.	Thupl.28369750s0001
28369750	JGI_gene	mRNA	634	1620	.	+	.	Thupl.28369750s0001
28369750	JGI_gene	five_prime_UTR	634	879	.	+	.	Thupl.28369750s0001
28369750	JGI_gene	CDS	880	1620	.	+	0	Thupl.28369750s0001
28371248	JGI_gene	gene	1614	4988	.	-	.	Thupl.28371248s0001
28371248	JGI_gene	mRNA	1614	4988	.	-	.	Thupl.28371248s0001
28371248	JGI_gene	three_prime_UTR	1614	1951	.	-	.	Thupl.28371248s0001
28371248	JGI_gene	CDS	1952	3592	.	-	0	Thupl.28371248s0001
28371248	JGI_gene	five_prime_UTR	3593	4042	.	-	.	Thupl.28371248s0001
28371248	JGI_gene	five_prime_UTR	4393	4988	.	-	.	Thupl.28371248s0001
28371906	JGI_gene	gene	413	5536	.	-	.	Thupl.28371906s0001
28371906	JGI_gene	mRNA	413	5536	.	-	.	Thupl.28371906s0001
28371906	JGI_gene	three_prime_UTR	413	506	.	-	.	Thupl.28371906s0001
28371906	JGI_gene	CDS	507	557	.	-	0	Thupl.28371906s0001
28371906	JGI_gene	CDS	3319	3324	.	-	0	Thupl.28371906s0001
28371906	JGI_gene	CDS	5257	5322	.	-	0	Thupl.28371906s0001
28371906	JGI_gene	five_prime_UTR	5323	5536	.	-	.	Thupl.28371906s0001
28374864	JGI_gene	gene	618	3978	.	-	.	Thupl.28374864s0001
28374864	JGI_gene	mRNA	618	3978	.	-	.	Thupl.28374864s0001
28374864	JGI_gene	three_prime_UTR	618	742	.	-	.	Thupl.28374864s0001
28374864	JGI_gene	CDS	743	890	.	-	1	Thupl.28374864s0001
28374864	JGI_gene	CDS	1014	1141	.	-	0	Thupl.28374864s0001
28374864	JGI_gene	CDS	1222	1491	.	-	0	Thupl.28374864s0001
28374864	JGI_gene	CDS	1575	1656	.	-	1	Thupl.28374864s0001
28374864	JGI_gene	CDS	2055	2216	.	-	1	Thupl.28374864s0001
28374864	JGI_gene	CDS	2315	2513	.	-	2	Thupl.28374864s0001
28374864	JGI_gene	CDS	2598	2698	.	-	1	Thupl.28374864s0001
28374864	JGI_gene	CDS	2805	3004	.	-	0	Thupl.28374864s0001
28374864	JGI_gene	CDS	3504	3607	.	-	2	Thupl.28374864s0001
28374864	JGI_gene	CDS	3776	3851	.	-	0	Thupl.28374864s0001
28374864	JGI_gene	five_prime_UTR	3852	3978	.	-	.	Thupl.28374864s0001
28374869	JGI_gene	gene	2073	2390	.	+	.	Thupl.28374869s0001
28374869	JGI_gene	mRNA	2073	2390	.	+	.	Thupl.28374869s0001
28374869	JGI_gene	CDS	2073	2390	.	+	0	Thupl.28374869s0001
28374905	JGI_gene	gene	2841	5107	.	-	.	Thupl.28374905s0001
28374905	JGI_gene	mRNA	2841	5107	.	-	.	Thupl.28374905s0001
28374905	JGI_gene	CDS	2841	2843	.	-	0	Thupl.28374905s0001
28374905	JGI_gene	CDS	2929	3052	.	-	1	Thupl.28374905s0001
28374905	JGI_gene	CDS	3157	3366	.	-	1	Thupl.28374905s0001
28374905	JGI_gene	CDS	3463	3561	.	-	1	Thupl.28374905s0001
28374905	JGI_gene	CDS	3646	3758	.	-	0	Thupl.28374905s0001
28374905	JGI_gene	CDS	3947	4164	.	-	2	Thupl.28374905s0001
28374905	JGI_gene	CDS	4265	4377	.	-	1	Thupl.28374905s0001
28374905	JGI_gene	CDS	4468	4588	.	-	2	Thupl.28374905s0001
28374905	JGI_gene	CDS	4686	4897	.	-	1	Thupl.28374905s0001
28374905	JGI_gene	CDS	4981	5063	.	-	0	Thupl.28374905s0001
28374905	JGI_gene	five_prime_UTR	5064	5107	.	-	.	Thupl.28374905s0001
28375430	JGI_gene	gene	1672	2400	.	-	.	Thupl.28375430s0001
28375430	JGI_gene	mRNA	1672	2400	.	-	.	Thupl.28375430s0001
28375430	JGI_gene	three_prime_UTR	1672	1801	.	-	.	Thupl.28375430s0001
28375430	JGI_gene	three_prime_UTR	1886	1935	.	-	.	Thupl.28375430s0001
28375430	JGI_gene	CDS	1936	2400	.	-	0	Thupl.28375430s0001
28377019	JGI_gene	gene	8	584	.	-	.	Thupl.28377019s0001
28377019	JGI_gene	mRNA	8	584	.	-	.	Thupl.28377019s0001
28377019	JGI_gene	three_prime_UTR	8	103	.	-	.	Thupl.28377019s0001
28377019	JGI_gene	CDS	104	433	.	-	0	Thupl.28377019s0001
28377019	JGI_gene	five_prime_UTR	434	584	.	-	.	Thupl.28377019s0001
28377126	JGI_gene	gene	5377	6138	.	-	.	Thupl.28377126s0001
28377126	JGI_gene	mRNA	5377	6138	.	-	.	Thupl.28377126s0001
28377126	JGI_gene	CDS	5377	6138	.	-	0	Thupl.28377126s0001
28379002	JGI_gene	gene	6453	10322	.	-	.	Thupl.28379002s0001
28379002	JGI_gene	mRNA	6453	10322	.	-	.	Thupl.28379002s0001
28379002	JGI_gene	three_prime_UTR	6453	6956	.	-	.	Thupl.28379002s0001
28379002	JGI_gene	three_prime_UTR	7043	7734	.	-	.	Thupl.28379002s0001
28379002	JGI_gene	CDS	7735	7926	.	-	0	Thupl.28379002s0001
28379002	JGI_gene	CDS	8033	8413	.	-	0	Thupl.28379002s0001
28379002	JGI_gene	CDS	8535	9618	.	-	1	Thupl.28379002s0001
28379002	JGI_gene	CDS	9736	10304	.	-	0	Thupl.28379002s0001
28379002	JGI_gene	five_prime_UTR	10305	10322	.	-	.	Thupl.28379002s0001
28379107	JGI_gene	gene	1506	2087	.	+	.	Thupl.28379107s0001
28379107	JGI_gene	mRNA	1506	2087	.	+	.	Thupl.28379107s0001
28379107	JGI_gene	CDS	1506	2087	.	+	0	Thupl.28379107s0001
28379257	JGI_gene	gene	1393	3536	.	-	.	Thupl.28379257s0001
28379257	JGI_gene	mRNA	1393	3536	.	-	.	Thupl.28379257s0001
28379257	JGI_gene	three_prime_UTR	1393	1685	.	-	.	Thupl.28379257s0001
28379257	JGI_gene	CDS	1686	3458	.	-	0	Thupl.28379257s0001
28379257	JGI_gene	five_prime_UTR	3459	3536	.	-	.	Thupl.28379257s0001
28380435	JGI_gene	gene	1819	5502	.	+	.	Thupl.28380435s0001
28380435	JGI_gene	mRNA	1819	5502	.	+	.	Thupl.28380435s0001
28380435	JGI_gene	five_prime_UTR	1819	1912	.	+	.	Thupl.28380435s0001
28380435	JGI_gene	five_prime_UTR	2037	2199	.	+	.	Thupl.28380435s0001
28380435	JGI_gene	CDS	2200	2427	.	+	0	Thupl.28380435s0001
28380435	JGI_gene	CDS	2732	2917	.	+	0	Thupl.28380435s0001
28380435	JGI_gene	CDS	3132	3244	.	+	0	Thupl.28380435s0001
28380435	JGI_gene	CDS	3507	3690	.	+	1	Thupl.28380435s0001
28380435	JGI_gene	CDS	3774	3871	.	+	0	Thupl.28380435s0001
28380435	JGI_gene	CDS	3987	4194	.	+	1	Thupl.28380435s0001
28380435	JGI_gene	CDS	5245	5502	.	+	0	Thupl.28380435s0001
28381399	JGI_gene	gene	4521	8813	.	-	.	Thupl.28381399s0001
28381399	JGI_gene	mRNA	4521	8813	.	-	.	Thupl.28381399s0001
28381399	JGI_gene	three_prime_UTR	4521	4647	.	-	.	Thupl.28381399s0001
28381399	JGI_gene	CDS	4648	4731	.	-	0	Thupl.28381399s0001
28381399	JGI_gene	CDS	4979	5083	.	-	0	Thupl.28381399s0001
28381399	JGI_gene	CDS	8251	8358	.	-	0	Thupl.28381399s0001
28381399	JGI_gene	five_prime_UTR	8359	8367	.	-	.	Thupl.28381399s0001
28381399	JGI_gene	five_prime_UTR	8662	8813	.	-	.	Thupl.28381399s0001
28381674	JGI_gene	gene	2591	4616	.	-	.	Thupl.28381674s0001
28381674	JGI_gene	mRNA	2591	4616	.	-	.	Thupl.28381674s0001
28381674	JGI_gene	three_prime_UTR	2591	2851	.	-	.	Thupl.28381674s0001
28381674	JGI_gene	CDS	2852	3156	.	-	2	Thupl.28381674s0001
28381674	JGI_gene	CDS	3252	3543	.	-	0	Thupl.28381674s0001
28381674	JGI_gene	CDS	3629	3918	.	-	2	Thupl.28381674s0001
28381674	JGI_gene	CDS	4005	4187	.	-	2	Thupl.28381674s0001
28381674	JGI_gene	CDS	4270	4327	.	-	0	Thupl.28381674s0001
28381674	JGI_gene	five_prime_UTR	4328	4616	.	-	.	Thupl.28381674s0001
28381803	JGI_gene	gene	17	354	.	+	.	Thupl.28381803s0001
28381803	JGI_gene	mRNA	17	354	.	+	.	Thupl.28381803s0001
28381803	JGI_gene	CDS	17	256	.	+	0	Thupl.28381803s0001
28381803	JGI_gene	three_prime_UTR	257	354	.	+	.	Thupl.28381803s0001
28385149	JGI_gene	gene	216	1099	.	+	.	Thupl.28385149s0001
28385149	JGI_gene	mRNA	216	1099	.	+	.	Thupl.28385149s0001
28385149	JGI_gene	five_prime_UTR	216	739	.	+	.	Thupl.28385149s0001
28385149	JGI_gene	CDS	740	1099	.	+	0	Thupl.28385149s0001
28385810	JGI_gene	gene	1472	4397	.	+	.	Thupl.28385810s0001
28385810	JGI_gene	mRNA	1472	4397	.	+	.	Thupl.28385810s0001
28385810	JGI_gene	CDS	1472	1513	.	+	0	Thupl.28385810s0001
28385810	JGI_gene	CDS	4230	4397	.	+	0	Thupl.28385810s0001
28386547	JGI_gene	gene	5633	18524	.	-	.	Thupl.28386547s0001
28386547	JGI_gene	mRNA	5633	18524	.	-	.	Thupl.28386547s0001
28386547	JGI_gene	CDS	5633	5740	.	-	0	Thupl.28386547s0001
28386547	JGI_gene	CDS	5913	5999	.	-	0	Thupl.28386547s0001
28386547	JGI_gene	CDS	6154	6359	.	-	2	Thupl.28386547s0001
28386547	JGI_gene	CDS	17953	18028	.	-	0	Thupl.28386547s0001
28386547	JGI_gene	CDS	18129	18524	.	-	0	Thupl.28386547s0001
28387320	JGI_gene	gene	3644	6664	.	-	.	Thupl.28387320s0001
28387320	JGI_gene	mRNA	3644	6664	.	-	.	Thupl.28387320s0001
28387320	JGI_gene	three_prime_UTR	3644	5876	.	-	.	Thupl.28387320s0001
28387320	JGI_gene	CDS	5877	6614	.	-	0	Thupl.28387320s0001
28387320	JGI_gene	five_prime_UTR	6615	6664	.	-	.	Thupl.28387320s0001
28388137	JGI_gene	gene	2995	3537	.	-	.	Thupl.28388137s0001
28388137	JGI_gene	mRNA	2995	3537	.	-	.	Thupl.28388137s0001
28388137	JGI_gene	CDS	2995	3537	.	-	0	Thupl.28388137s0001
28390606	JGI_gene	gene	1209	2544	.	+	.	Thupl.28390606s0001
28390606	JGI_gene	mRNA	1209	2544	.	+	.	Thupl.28390606s0001
28390606	JGI_gene	five_prime_UTR	1209	1459	.	+	.	Thupl.28390606s0001
28390606	JGI_gene	CDS	1460	1806	.	+	0	Thupl.28390606s0001
28390606	JGI_gene	CDS	2224	2248	.	+	1	Thupl.28390606s0001
28390606	JGI_gene	three_prime_UTR	2249	2544	.	+	.	Thupl.28390606s0001
28390819	JGI_gene	gene	2689	3526	.	-	.	Thupl.28390819s0001
28390819	JGI_gene	mRNA	2689	3526	.	-	.	Thupl.28390819s0001
28390819	JGI_gene	CDS	2689	2903	.	-	2	Thupl.28390819s0001
28390819	JGI_gene	CDS	3418	3526	.	-	0	Thupl.28390819s0001
28390977	JGI_gene	gene	4223	7237	.	+	.	Thupl.28390977s0001
28390977	JGI_gene	mRNA	4223	7237	.	+	.	Thupl.28390977s0001
28390977	JGI_gene	five_prime_UTR	4223	4317	.	+	.	Thupl.28390977s0001
28390977	JGI_gene	CDS	4318	4587	.	+	0	Thupl.28390977s0001
28390977	JGI_gene	CDS	4711	4896	.	+	0	Thupl.28390977s0001
28390977	JGI_gene	CDS	5040	5211	.	+	0	Thupl.28390977s0001
28390977	JGI_gene	CDS	6467	6912	.	+	2	Thupl.28390977s0001
28390977	JGI_gene	three_prime_UTR	6913	7237	.	+	.	Thupl.28390977s0001
28391550	JGI_gene	gene	1796	3597	.	-	.	Thupl.28391550s0001
28391550	JGI_gene	mRNA	1796	3597	.	-	.	Thupl.28391550s0001
28391550	JGI_gene	three_prime_UTR	1796	3168	.	-	.	Thupl.28391550s0001
28391550	JGI_gene	CDS	3169	3597	.	-	0	Thupl.28391550s0001
28391550	JGI_gene	gene	4951	7005	.	-	.	Thupl.28391550s0002
28391550	JGI_gene	mRNA	4951	7005	.	-	.	Thupl.28391550s0002
28391550	JGI_gene	CDS	4951	5120	.	-	2	Thupl.28391550s0002
28391550	JGI_gene	CDS	6972	7005	.	-	0	Thupl.28391550s0002
28391550	JGI_gene	gene	13529	13695	.	+	.	Thupl.28391550s0003
28391550	JGI_gene	mRNA	13529	13695	.	+	.	Thupl.28391550s0003
28391550	JGI_gene	CDS	13529	13580	.	+	0	Thupl.28391550s0003
28391550	JGI_gene	CDS	13619	13695	.	+	2	Thupl.28391550s0003
28392861	JGI_gene	gene	6	890	.	+	.	Thupl.28392861s0001
28392861	JGI_gene	mRNA	6	890	.	+	.	Thupl.28392861s0001
28392861	JGI_gene	five_prime_UTR	6	36	.	+	.	Thupl.28392861s0001
28392861	JGI_gene	CDS	37	76	.	+	0	Thupl.28392861s0001
28392861	JGI_gene	CDS	240	676	.	+	2	Thupl.28392861s0001
28392861	JGI_gene	three_prime_UTR	677	890	.	+	.	Thupl.28392861s0001
28393991	JGI_gene	gene	1905	3379	.	-	.	Thupl.28393991s0001
28393991	JGI_gene	mRNA	1905	3379	.	-	.	Thupl.28393991s0001
28393991	JGI_gene	three_prime_UTR	1905	2823	.	-	.	Thupl.28393991s0001
28393991	JGI_gene	CDS	2824	3135	.	-	0	Thupl.28393991s0001
28393991	JGI_gene	five_prime_UTR	3136	3379	.	-	.	Thupl.28393991s0001
28394859	JGI_gene	gene	4392	4873	.	-	.	Thupl.28394859s0001
28394859	JGI_gene	mRNA	4392	4873	.	-	.	Thupl.28394859s0001
28394859	JGI_gene	CDS	4392	4844	.	-	0	Thupl.28394859s0001
28394859	JGI_gene	five_prime_UTR	4845	4873	.	-	.	Thupl.28394859s0001
28395234	JGI_gene	gene	1	1129	.	+	.	Thupl.28395234s0001
28395234	JGI_gene	mRNA	1	1129	.	+	.	Thupl.28395234s0001
28395234	JGI_gene	five_prime_UTR	1	35	.	+	.	Thupl.28395234s0001
28395234	JGI_gene	five_prime_UTR	137	189	.	+	.	Thupl.28395234s0001
28395234	JGI_gene	CDS	190	362	.	+	0	Thupl.28395234s0001
28395234	JGI_gene	CDS	586	631	.	+	1	Thupl.28395234s0001
28395234	JGI_gene	CDS	798	965	.	+	0	Thupl.28395234s0001
28395234	JGI_gene	three_prime_UTR	966	1129	.	+	.	Thupl.28395234s0001
28395322	JGI_gene	gene	3138	3725	.	+	.	Thupl.28395322s0001
28395322	JGI_gene	mRNA	3138	3725	.	+	.	Thupl.28395322s0001
28395322	JGI_gene	CDS	3138	3725	.	+	0	Thupl.28395322s0001
28395953	JGI_gene	gene	4384	6014	.	-	.	Thupl.28395953s0001
28395953	JGI_gene	mRNA	4384	6014	.	-	.	Thupl.28395953s0001
28395953	JGI_gene	three_prime_UTR	4384	5099	.	-	.	Thupl.28395953s0001
28395953	JGI_gene	CDS	5100	5636	.	-	0	Thupl.28395953s0001
28395953	JGI_gene	five_prime_UTR	5637	6014	.	-	.	Thupl.28395953s0001
28397098	JGI_gene	gene	7096	8392	.	-	.	Thupl.28397098s0001
28397098	JGI_gene	mRNA	7096	8392	.	-	.	Thupl.28397098s0001
28397098	JGI_gene	three_prime_UTR	7096	7792	.	-	.	Thupl.28397098s0001
28397098	JGI_gene	CDS	7793	7864	.	-	0	Thupl.28397098s0001
28397098	JGI_gene	CDS	7962	8282	.	-	0	Thupl.28397098s0001
28397098	JGI_gene	five_prime_UTR	8283	8392	.	-	.	Thupl.28397098s0001
28397265	JGI_gene	gene	2081	2557	.	-	.	Thupl.28397265s0001
28397265	JGI_gene	mRNA	2081	2557	.	-	.	Thupl.28397265s0001
28397265	JGI_gene	CDS	2081	2557	.	-	0	Thupl.28397265s0001
28401551	JGI_gene	gene	164	800	.	+	.	Thupl.28401551s0001
28401551	JGI_gene	mRNA	164	800	.	+	.	Thupl.28401551s0001
28401551	JGI_gene	five_prime_UTR	164	219	.	+	.	Thupl.28401551s0001
28401551	JGI_gene	CDS	220	519	.	+	0	Thupl.28401551s0001
28401551	JGI_gene	three_prime_UTR	520	800	.	+	.	Thupl.28401551s0001
28404584	JGI_gene	gene	4565	5026	.	-	.	Thupl.28404584s0001
28404584	JGI_gene	mRNA	4565	5026	.	-	.	Thupl.28404584s0001
28404584	JGI_gene	CDS	4565	5026	.	-	0	Thupl.28404584s0001
28406179	JGI_gene	gene	1586	3246	.	-	.	Thupl.28406179s0001
28406179	JGI_gene	mRNA	1586	3246	.	-	.	Thupl.28406179s0001
28406179	JGI_gene	three_prime_UTR	1586	1866	.	-	.	Thupl.28406179s0001
28406179	JGI_gene	CDS	1867	1876	.	-	1	Thupl.28406179s0001
28406179	JGI_gene	CDS	2323	3020	.	-	0	Thupl.28406179s0001
28406179	JGI_gene	five_prime_UTR	3021	3246	.	-	.	Thupl.28406179s0001
28406261	JGI_gene	gene	4223	4672	.	+	.	Thupl.28406261s0001
28406261	JGI_gene	mRNA	4223	4672	.	+	.	Thupl.28406261s0001
28406261	JGI_gene	CDS	4223	4672	.	+	0	Thupl.28406261s0001
28406261	JGI_gene	gene	4694	6702	.	+	.	Thupl.28406261s0002
28406261	JGI_gene	mRNA	4694	6702	.	+	.	Thupl.28406261s0002
28406261	JGI_gene	CDS	4694	4700	.	+	0	Thupl.28406261s0002
28406261	JGI_gene	CDS	6446	6702	.	+	2	Thupl.28406261s0002
28407131	JGI_gene	gene	767	2322	.	+	.	Thupl.28407131s0001
28407131	JGI_gene	mRNA	767	2322	.	+	.	Thupl.28407131s0001
28407131	JGI_gene	five_prime_UTR	767	1047	.	+	.	Thupl.28407131s0001
28407131	JGI_gene	five_prime_UTR	1136	1732	.	+	.	Thupl.28407131s0001
28407131	JGI_gene	CDS	1733	2104	.	+	0	Thupl.28407131s0001
28407131	JGI_gene	three_prime_UTR	2105	2322	.	+	.	Thupl.28407131s0001
28409385	JGI_gene	gene	840	4015	.	-	.	Thupl.28409385s0001
28409385	JGI_gene	mRNA	840	4015	.	-	.	Thupl.28409385s0001
28409385	JGI_gene	three_prime_UTR	840	1994	.	-	.	Thupl.28409385s0001
28409385	JGI_gene	CDS	1995	3182	.	-	0	Thupl.28409385s0001
28409385	JGI_gene	five_prime_UTR	3183	4015	.	-	.	Thupl.28409385s0001
28409869	JGI_gene	gene	3	2098	.	-	.	Thupl.28409869s0001
28409869	JGI_gene	mRNA	3	2098	.	-	.	Thupl.28409869s0001
28409869	JGI_gene	CDS	3	1844	.	-	0	Thupl.28409869s0001
28409869	JGI_gene	five_prime_UTR	1845	2098	.	-	.	Thupl.28409869s0001
28409889	JGI_gene	gene	4	1238	.	-	.	Thupl.28409889s0001
28409889	JGI_gene	mRNA	4	1238	.	-	.	Thupl.28409889s0001
28409889	JGI_gene	three_prime_UTR	4	153	.	-	.	Thupl.28409889s0001
28409889	JGI_gene	three_prime_UTR	671	789	.	-	.	Thupl.28409889s0001
28409889	JGI_gene	CDS	790	1052	.	-	2	Thupl.28409889s0001
28409889	JGI_gene	CDS	1171	1225	.	-	0	Thupl.28409889s0001
28409889	JGI_gene	five_prime_UTR	1226	1238	.	-	.	Thupl.28409889s0001
28410360	JGI_gene	gene	2751	4746	.	-	.	Thupl.28410360s0001
28410360	JGI_gene	mRNA	2751	4746	.	-	.	Thupl.28410360s0001
28410360	JGI_gene	three_prime_UTR	2751	2876	.	-	.	Thupl.28410360s0001
28410360	JGI_gene	CDS	2877	3053	.	-	0	Thupl.28410360s0001
28410360	JGI_gene	CDS	3748	3878	.	-	2	Thupl.28410360s0001
28410360	JGI_gene	CDS	4007	4094	.	-	0	Thupl.28410360s0001
28410360	JGI_gene	CDS	4364	4486	.	-	0	Thupl.28410360s0001
28410360	JGI_gene	CDS	4569	4679	.	-	0	Thupl.28410360s0001
28410360	JGI_gene	five_prime_UTR	4680	4746	.	-	.	Thupl.28410360s0001
28410703	JGI_gene	gene	1	1448	.	+	.	Thupl.28410703s0001
28410703	JGI_gene	mRNA	1	1448	.	+	.	Thupl.28410703s0001
28410703	JGI_gene	five_prime_UTR	1	987	.	+	.	Thupl.28410703s0001
28410703	JGI_gene	CDS	988	1290	.	+	0	Thupl.28410703s0001
28410703	JGI_gene	three_prime_UTR	1291	1448	.	+	.	Thupl.28410703s0001
28413523	JGI_gene	gene	562	2143	.	+	.	Thupl.28413523s0001
28413523	JGI_gene	mRNA	562	2143	.	+	.	Thupl.28413523s0001
28413523	JGI_gene	five_prime_UTR	562	1288	.	+	.	Thupl.28413523s0001
28413523	JGI_gene	CDS	1289	1903	.	+	0	Thupl.28413523s0001
28413523	JGI_gene	three_prime_UTR	1904	2143	.	+	.	Thupl.28413523s0001
28416324	JGI_gene	gene	604	3582	.	+	.	Thupl.28416324s0001
28416324	JGI_gene	mRNA	604	3582	.	+	.	Thupl.28416324s0001
28416324	JGI_gene	five_prime_UTR	604	659	.	+	.	Thupl.28416324s0001
28416324	JGI_gene	CDS	660	1319	.	+	0	Thupl.28416324s0001
28416324	JGI_gene	three_prime_UTR	1320	3582	.	+	.	Thupl.28416324s0001
28416478	JGI_gene	gene	24	2226	.	-	.	Thupl.28416478s0001
28416478	JGI_gene	mRNA	24	2226	.	-	.	Thupl.28416478s0001
28416478	JGI_gene	three_prime_UTR	24	556	.	-	.	Thupl.28416478s0001
28416478	JGI_gene	three_prime_UTR	776	777	.	-	.	Thupl.28416478s0001
28416478	JGI_gene	CDS	778	2226	.	-	0	Thupl.28416478s0001
28416978	JGI_gene	gene	6832	7947	.	+	.	Thupl.28416978s0001
28416978	JGI_gene	mRNA	6832	7947	.	+	.	Thupl.28416978s0001
28416978	JGI_gene	five_prime_UTR	6832	7003	.	+	.	Thupl.28416978s0001
28416978	JGI_gene	CDS	7004	7357	.	+	0	Thupl.28416978s0001
28416978	JGI_gene	three_prime_UTR	7358	7947	.	+	.	Thupl.28416978s0001
28417604	JGI_gene	gene	3136	3507	.	+	.	Thupl.28417604s0001
28417604	JGI_gene	mRNA	3136	3507	.	+	.	Thupl.28417604s0001
28417604	JGI_gene	CDS	3136	3507	.	+	0	Thupl.28417604s0001
28418892	JGI_gene	gene	1888	4483	.	+	.	Thupl.28418892s0001
28418892	JGI_gene	mRNA	1888	4483	.	+	.	Thupl.28418892s0001
28418892	JGI_gene	CDS	1888	1902	.	+	0	Thupl.28418892s0001
28418892	JGI_gene	CDS	2339	2345	.	+	0	Thupl.28418892s0001
28418892	JGI_gene	CDS	2410	2482	.	+	2	Thupl.28418892s0001
28418892	JGI_gene	CDS	2567	2825	.	+	1	Thupl.28418892s0001
28418892	JGI_gene	CDS	4415	4483	.	+	0	Thupl.28418892s0001
28418892	JGI_gene	gene	6429	7347	.	-	.	Thupl.28418892s0002
28418892	JGI_gene	mRNA	6429	7347	.	-	.	Thupl.28418892s0002
28418892	JGI_gene	three_prime_UTR	6429	6797	.	-	.	Thupl.28418892s0002
28418892	JGI_gene	CDS	6798	7340	.	-	0	Thupl.28418892s0002
28418892	JGI_gene	five_prime_UTR	7341	7347	.	-	.	Thupl.28418892s0002
28419690	JGI_gene	gene	7830	9056	.	+	.	Thupl.28419690s0001
28419690	JGI_gene	mRNA	7830	9056	.	+	.	Thupl.28419690s0001
28419690	JGI_gene	five_prime_UTR	7830	8098	.	+	.	Thupl.28419690s0001
28419690	JGI_gene	CDS	8099	8225	.	+	0	Thupl.28419690s0001
28419690	JGI_gene	CDS	8618	8727	.	+	2	Thupl.28419690s0001
28419690	JGI_gene	CDS	8825	9007	.	+	0	Thupl.28419690s0001
28419690	JGI_gene	three_prime_UTR	9008	9056	.	+	.	Thupl.28419690s0001
28419898	JGI_gene	gene	3248	3547	.	-	.	Thupl.28419898s0001
28419898	JGI_gene	mRNA	3248	3547	.	-	.	Thupl.28419898s0001
28419898	JGI_gene	CDS	3248	3547	.	-	0	Thupl.28419898s0001
28422481	JGI_gene	gene	3664	4552	.	-	.	Thupl.28422481s0001
28422481	JGI_gene	mRNA	3664	4552	.	-	.	Thupl.28422481s0001
28422481	JGI_gene	CDS	3664	3902	.	-	2	Thupl.28422481s0001
28422481	JGI_gene	CDS	3934	4230	.	-	2	Thupl.28422481s0001
28422481	JGI_gene	CDS	4288	4552	.	-	0	Thupl.28422481s0001
28423339	JGI_gene	gene	2343	4819	.	-	.	Thupl.28423339s0001
28423339	JGI_gene	mRNA	2343	4819	.	-	.	Thupl.28423339s0001
28423339	JGI_gene	CDS	2343	3289	.	-	2	Thupl.28423339s0001
28423339	JGI_gene	CDS	4219	4705	.	-	0	Thupl.28423339s0001
28423339	JGI_gene	five_prime_UTR	4706	4819	.	-	.	Thupl.28423339s0001
28424975	JGI_gene	gene	1258	3916	.	+	.	Thupl.28424975s0001
28424975	JGI_gene	mRNA	1258	3916	.	+	.	Thupl.28424975s0001
28424975	JGI_gene	five_prime_UTR	1258	1924	.	+	.	Thupl.28424975s0001
28424975	JGI_gene	CDS	1925	3340	.	+	0	Thupl.28424975s0001
28424975	JGI_gene	three_prime_UTR	3341	3916	.	+	.	Thupl.28424975s0001
28424975	JGI_gene	gene	6464	9225	.	-	.	Thupl.28424975s0002
28424975	JGI_gene	mRNA	6464	9225	.	-	.	Thupl.28424975s0002
28424975	JGI_gene	three_prime_UTR	6464	6795	.	-	.	Thupl.28424975s0002
28424975	JGI_gene	CDS	6796	9117	.	-	0	Thupl.28424975s0002
28424975	JGI_gene	five_prime_UTR	9118	9225	.	-	.	Thupl.28424975s0002
28425440	JGI_gene	gene	5886	5987	.	-	.	Thupl.28425440s0001
28425440	JGI_gene	mRNA	5886	5987	.	-	.	Thupl.28425440s0001
28425440	JGI_gene	CDS	5886	5987	.	-	0	Thupl.28425440s0001
28426722	JGI_gene	gene	1	1902	.	+	.	Thupl.28426722s0001
28426722	JGI_gene	mRNA	1	1902	.	+	.	Thupl.28426722s0001
28426722	JGI_gene	five_prime_UTR	1	842	.	+	.	Thupl.28426722s0001
28426722	JGI_gene	CDS	843	1619	.	+	0	Thupl.28426722s0001
28426722	JGI_gene	three_prime_UTR	1620	1902	.	+	.	Thupl.28426722s0001
28428979	JGI_gene	gene	5438	5605	.	+	.	Thupl.28428979s0001
28428979	JGI_gene	mRNA	5438	5605	.	+	.	Thupl.28428979s0001
28428979	JGI_gene	CDS	5438	5605	.	+	0	Thupl.28428979s0001
28429502	JGI_gene	gene	1832	3263	.	+	.	Thupl.28429502s0001
28429502	JGI_gene	mRNA	1832	3263	.	+	.	Thupl.28429502s0001
28429502	JGI_gene	five_prime_UTR	1832	1872	.	+	.	Thupl.28429502s0001
28429502	JGI_gene	CDS	1873	2134	.	+	0	Thupl.28429502s0001
28429502	JGI_gene	CDS	2464	2534	.	+	2	Thupl.28429502s0001
28429502	JGI_gene	three_prime_UTR	2535	3263	.	+	.	Thupl.28429502s0001
28429502	JGI_gene	gene	3401	4002	.	+	.	Thupl.28429502s0002
28429502	JGI_gene	mRNA	3401	4002	.	+	.	Thupl.28429502s0002
28429502	JGI_gene	five_prime_UTR	3401	3538	.	+	.	Thupl.28429502s0002
28429502	JGI_gene	CDS	3539	3784	.	+	0	Thupl.28429502s0002
28429502	JGI_gene	three_prime_UTR	3785	4002	.	+	.	Thupl.28429502s0002
28431187	JGI_gene	gene	4286	6903	.	-	.	Thupl.28431187s0001
28431187	JGI_gene	mRNA	4286	6903	.	-	.	Thupl.28431187s0001
28431187	JGI_gene	three_prime_UTR	4286	4547	.	-	.	Thupl.28431187s0001
28431187	JGI_gene	CDS	4548	5270	.	-	0	Thupl.28431187s0001
28431187	JGI_gene	CDS	5647	5826	.	-	0	Thupl.28431187s0001
28431187	JGI_gene	CDS	5920	6690	.	-	0	Thupl.28431187s0001
28431187	JGI_gene	five_prime_UTR	6691	6903	.	-	.	Thupl.28431187s0001
28431462	JGI_gene	gene	693	1222	.	-	.	Thupl.28431462s0001
28431462	JGI_gene	mRNA	693	1222	.	-	.	Thupl.28431462s0001
28431462	JGI_gene	CDS	693	804	.	-	1	Thupl.28431462s0001
28431462	JGI_gene	CDS	936	1222	.	-	0	Thupl.28431462s0001
28432660	JGI_gene	gene	5	891	.	+	.	Thupl.28432660s0001
28432660	JGI_gene	mRNA	5	891	.	+	.	Thupl.28432660s0001
28432660	JGI_gene	five_prime_UTR	5	442	.	+	.	Thupl.28432660s0001
28432660	JGI_gene	CDS	443	880	.	+	0	Thupl.28432660s0001
28432660	JGI_gene	three_prime_UTR	881	891	.	+	.	Thupl.28432660s0001
28432718	JGI_gene	gene	1204	1551	.	-	.	Thupl.28432718s0001
28432718	JGI_gene	mRNA	1204	1551	.	-	.	Thupl.28432718s0001
28432718	JGI_gene	CDS	1204	1551	.	-	0	Thupl.28432718s0001
28435602	JGI_gene	gene	32	760	.	+	.	Thupl.28435602s0001
28435602	JGI_gene	mRNA	32	760	.	+	.	Thupl.28435602s0001
28435602	JGI_gene	CDS	32	321	.	+	0	Thupl.28435602s0001
28435602	JGI_gene	CDS	364	760	.	+	1	Thupl.28435602s0001
28436368	JGI_gene	gene	2995	3368	.	+	.	Thupl.28436368s0001
28436368	JGI_gene	mRNA	2995	3368	.	+	.	Thupl.28436368s0001
28436368	JGI_gene	CDS	2995	3218	.	+	0	Thupl.28436368s0001
28436368	JGI_gene	CDS	3317	3368	.	+	1	Thupl.28436368s0001
28437302	JGI_gene	gene	538	888	.	+	.	Thupl.28437302s0001
28437302	JGI_gene	mRNA	538	888	.	+	.	Thupl.28437302s0001
28437302	JGI_gene	CDS	538	888	.	+	0	Thupl.28437302s0001
28437721	JGI_gene	gene	3598	4843	.	-	.	Thupl.28437721s0001
28437721	JGI_gene	mRNA	3598	4843	.	-	.	Thupl.28437721s0001
28437721	JGI_gene	three_prime_UTR	3598	3990	.	-	.	Thupl.28437721s0001
28437721	JGI_gene	three_prime_UTR	4095	4104	.	-	.	Thupl.28437721s0001
28437721	JGI_gene	CDS	4105	4216	.	-	1	Thupl.28437721s0001
28437721	JGI_gene	CDS	4357	4559	.	-	0	Thupl.28437721s0001
28437721	JGI_gene	five_prime_UTR	4560	4583	.	-	.	Thupl.28437721s0001
28437721	JGI_gene	five_prime_UTR	4711	4843	.	-	.	Thupl.28437721s0001
28437864	JGI_gene	gene	8	4210	.	-	.	Thupl.28437864s0001
28437864	JGI_gene	mRNA	8	4210	.	-	.	Thupl.28437864s0001
28437864	JGI_gene	CDS	8	122	.	-	1	Thupl.28437864s0001
28437864	JGI_gene	CDS	246	463	.	-	0	Thupl.28437864s0001
28437864	JGI_gene	CDS	549	839	.	-	0	Thupl.28437864s0001
28437864	JGI_gene	CDS	938	1270	.	-	0	Thupl.28437864s0001
28437864	JGI_gene	CDS	1355	1497	.	-	2	Thupl.28437864s0001
28437864	JGI_gene	CDS	1599	1673	.	-	2	Thupl.28437864s0001
28437864	JGI_gene	CDS	1764	1902	.	-	0	Thupl.28437864s0001
28437864	JGI_gene	CDS	2242	2345	.	-	2	Thupl.28437864s0001
28437864	JGI_gene	CDS	2447	2607	.	-	1	Thupl.28437864s0001
28437864	JGI_gene	CDS	2716	3032	.	-	0	Thupl.28437864s0001
28437864	JGI_gene	CDS	3134	3415	.	-	0	Thupl.28437864s0001
28437864	JGI_gene	CDS	3623	4015	.	-	0	Thupl.28437864s0001
28437864	JGI_gene	CDS	4106	4150	.	-	0	Thupl.28437864s0001
28437864	JGI_gene	five_prime_UTR	4151	4210	.	-	.	Thupl.28437864s0001
28440293	JGI_gene	gene	3	1201	.	-	.	Thupl.28440293s0001
28440293	JGI_gene	mRNA	3	1201	.	-	.	Thupl.28440293s0001
28440293	JGI_gene	CDS	3	965	.	-	0	Thupl.28440293s0001
28440293	JGI_gene	five_prime_UTR	966	1201	.	-	.	Thupl.28440293s0001
28440896	JGI_gene	gene	913	2447	.	-	.	Thupl.28440896s0001
28440896	JGI_gene	mRNA	913	2447	.	-	.	Thupl.28440896s0001
28440896	JGI_gene	three_prime_UTR	913	1664	.	-	.	Thupl.28440896s0001
28440896	JGI_gene	CDS	1665	1994	.	-	0	Thupl.28440896s0001
28440896	JGI_gene	CDS	2090	2377	.	-	0	Thupl.28440896s0001
28440896	JGI_gene	five_prime_UTR	2378	2447	.	-	.	Thupl.28440896s0001
28443579	JGI_gene	gene	1	1806	.	-	.	Thupl.28443579s0001
28443579	JGI_gene	mRNA	1	1806	.	-	.	Thupl.28443579s0001
28443579	JGI_gene	three_prime_UTR	1	492	.	-	.	Thupl.28443579s0001
28443579	JGI_gene	CDS	493	1737	.	-	0	Thupl.28443579s0001
28443579	JGI_gene	five_prime_UTR	1738	1806	.	-	.	Thupl.28443579s0001
28445139	JGI_gene	gene	6423	7088	.	-	.	Thupl.28445139s0001
28445139	JGI_gene	mRNA	6423	7088	.	-	.	Thupl.28445139s0001
28445139	JGI_gene	CDS	6423	7088	.	-	0	Thupl.28445139s0001
28446800	JGI_gene	gene	2479	6007	.	+	.	Thupl.28446800s0001
28446800	JGI_gene	mRNA	2479	6007	.	+	.	Thupl.28446800s0001
28446800	JGI_gene	CDS	2479	2868	.	+	0	Thupl.28446800s0001
28446800	JGI_gene	CDS	4221	4721	.	+	0	Thupl.28446800s0001
28446800	JGI_gene	CDS	5390	6007	.	+	0	Thupl.28446800s0001
28447172	JGI_gene	gene	1	1568	.	-	.	Thupl.28447172s0001
28447172	JGI_gene	mRNA	1	1568	.	-	.	Thupl.28447172s0001
28447172	JGI_gene	three_prime_UTR	1	621	.	-	.	Thupl.28447172s0001
28447172	JGI_gene	CDS	622	1287	.	-	0	Thupl.28447172s0001
28447172	JGI_gene	five_prime_UTR	1288	1568	.	-	.	Thupl.28447172s0001
28447172	JGI_gene	gene	2120	5393	.	+	.	Thupl.28447172s0002
28447172	JGI_gene	mRNA	2120	5393	.	+	.	Thupl.28447172s0002
28447172	JGI_gene	five_prime_UTR	2120	2951	.	+	.	Thupl.28447172s0002
28447172	JGI_gene	CDS	2952	3530	.	+	0	Thupl.28447172s0002
28447172	JGI_gene	three_prime_UTR	3531	3570	.	+	.	Thupl.28447172s0002
28447172	JGI_gene	three_prime_UTR	4367	5393	.	+	.	Thupl.28447172s0002
28450216	JGI_gene	gene	4643	5749	.	-	.	Thupl.28450216s0001
28450216	JGI_gene	mRNA	4643	5749	.	-	.	Thupl.28450216s0001
28450216	JGI_gene	CDS	4643	5749	.	-	0	Thupl.28450216s0001
28450298	JGI_gene	gene	1	1525	.	-	.	Thupl.28450298s0001
28450298	JGI_gene	mRNA	1	1525	.	-	.	Thupl.28450298s0001
28450298	JGI_gene	three_prime_UTR	1	1136	.	-	.	Thupl.28450298s0001
28450298	JGI_gene	CDS	1137	1517	.	-	0	Thupl.28450298s0001
28450298	JGI_gene	five_prime_UTR	1518	1525	.	-	.	Thupl.28450298s0001
28450516	JGI_gene	gene	1730	2200	.	-	.	Thupl.28450516s0001
28450516	JGI_gene	mRNA	1730	2200	.	-	.	Thupl.28450516s0001
28450516	JGI_gene	CDS	1730	2200	.	-	0	Thupl.28450516s0001
28452139	JGI_gene	gene	2268	3431	.	-	.	Thupl.28452139s0001
28452139	JGI_gene	mRNA	2268	3431	.	-	.	Thupl.28452139s0001
28452139	JGI_gene	three_prime_UTR	2268	2503	.	-	.	Thupl.28452139s0001
28452139	JGI_gene	CDS	2504	2801	.	-	1	Thupl.28452139s0001
28452139	JGI_gene	CDS	2888	3008	.	-	2	Thupl.28452139s0001
28452139	JGI_gene	CDS	3094	3379	.	-	0	Thupl.28452139s0001
28452139	JGI_gene	five_prime_UTR	3380	3431	.	-	.	Thupl.28452139s0001
28452316	JGI_gene	gene	1126	2439	.	+	.	Thupl.28452316s0001
28452316	JGI_gene	mRNA	1126	2439	.	+	.	Thupl.28452316s0001
28452316	JGI_gene	five_prime_UTR	1126	1737	.	+	.	Thupl.28452316s0001
28452316	JGI_gene	CDS	1738	2070	.	+	0	Thupl.28452316s0001
28452316	JGI_gene	three_prime_UTR	2071	2439	.	+	.	Thupl.28452316s0001
28454432	JGI_gene	gene	932	1872	.	+	.	Thupl.28454432s0001
28454432	JGI_gene	mRNA	932	1872	.	+	.	Thupl.28454432s0001
28454432	JGI_gene	five_prime_UTR	932	1051	.	+	.	Thupl.28454432s0001
28454432	JGI_gene	CDS	1052	1322	.	+	0	Thupl.28454432s0001
28454432	JGI_gene	CDS	1467	1702	.	+	2	Thupl.28454432s0001
28454432	JGI_gene	three_prime_UTR	1703	1872	.	+	.	Thupl.28454432s0001
28455212	JGI_gene	gene	3389	4477	.	-	.	Thupl.28455212s0001
28455212	JGI_gene	mRNA	3389	4477	.	-	.	Thupl.28455212s0001
28455212	JGI_gene	CDS	3389	4477	.	-	0	Thupl.28455212s0001
28456470	JGI_gene	gene	3759	4763	.	+	.	Thupl.28456470s0001
28456470	JGI_gene	mRNA	3759	4763	.	+	.	Thupl.28456470s0001
28456470	JGI_gene	CDS	3759	3864	.	+	0	Thupl.28456470s0001
28456470	JGI_gene	CDS	3956	4110	.	+	2	Thupl.28456470s0001
28456470	JGI_gene	CDS	4194	4379	.	+	0	Thupl.28456470s0001
28456470	JGI_gene	CDS	4474	4636	.	+	0	Thupl.28456470s0001
28456470	JGI_gene	CDS	4732	4763	.	+	2	Thupl.28456470s0001
28460959	JGI_gene	gene	1955	2407	.	+	.	Thupl.28460959s0001
28460959	JGI_gene	mRNA	1955	2407	.	+	.	Thupl.28460959s0001
28460959	JGI_gene	CDS	1955	2407	.	+	0	Thupl.28460959s0001
28460959	JGI_gene	gene	3462	6312	.	+	.	Thupl.28460959s0002
28460959	JGI_gene	mRNA	3462	6312	.	+	.	Thupl.28460959s0002
28460959	JGI_gene	five_prime_UTR	3462	3977	.	+	.	Thupl.28460959s0002
28460959	JGI_gene	CDS	3978	4553	.	+	0	Thupl.28460959s0002
28460959	JGI_gene	CDS	4682	4933	.	+	0	Thupl.28460959s0002
28460959	JGI_gene	CDS	5052	6041	.	+	0	Thupl.28460959s0002
28460959	JGI_gene	three_prime_UTR	6042	6312	.	+	.	Thupl.28460959s0002
28461508	JGI_gene	gene	2149	2431	.	+	.	Thupl.28461508s0001
28461508	JGI_gene	mRNA	2149	2431	.	+	.	Thupl.28461508s0001
28461508	JGI_gene	five_prime_UTR	2149	2168	.	+	.	Thupl.28461508s0001
28461508	JGI_gene	CDS	2169	2236	.	+	0	Thupl.28461508s0001
28461508	JGI_gene	CDS	2324	2357	.	+	1	Thupl.28461508s0001
28461508	JGI_gene	three_prime_UTR	2358	2431	.	+	.	Thupl.28461508s0001
28461508	JGI_gene	gene	4626	5333	.	+	.	Thupl.28461508s0002
28461508	JGI_gene	mRNA	4626	5333	.	+	.	Thupl.28461508s0002
28461508	JGI_gene	five_prime_UTR	4626	4702	.	+	.	Thupl.28461508s0002
28461508	JGI_gene	CDS	4703	5014	.	+	0	Thupl.28461508s0002
28461508	JGI_gene	three_prime_UTR	5015	5127	.	+	.	Thupl.28461508s0002
28461508	JGI_gene	three_prime_UTR	5267	5333	.	+	.	Thupl.28461508s0002
28462401	JGI_gene	gene	2770	3069	.	+	.	Thupl.28462401s0001
28462401	JGI_gene	mRNA	2770	3069	.	+	.	Thupl.28462401s0001
28462401	JGI_gene	CDS	2770	3069	.	+	0	Thupl.28462401s0001
28463479	JGI_gene	gene	7406	7905	.	-	.	Thupl.28463479s0001
28463479	JGI_gene	mRNA	7406	7905	.	-	.	Thupl.28463479s0001
28463479	JGI_gene	three_prime_UTR	7406	7661	.	-	.	Thupl.28463479s0001
28463479	JGI_gene	CDS	7662	7877	.	-	0	Thupl.28463479s0001
28463479	JGI_gene	five_prime_UTR	7878	7905	.	-	.	Thupl.28463479s0001
28464356	JGI_gene	gene	1812	2171	.	-	.	Thupl.28464356s0001
28464356	JGI_gene	mRNA	1812	2171	.	-	.	Thupl.28464356s0001
28464356	JGI_gene	CDS	1812	2171	.	-	0	Thupl.28464356s0001
28467648	JGI_gene	gene	1	852	.	-	.	Thupl.28467648s0001
28467648	JGI_gene	mRNA	1	852	.	-	.	Thupl.28467648s0001
28467648	JGI_gene	three_prime_UTR	1	33	.	-	.	Thupl.28467648s0001
28467648	JGI_gene	three_prime_UTR	198	244	.	-	.	Thupl.28467648s0001
28467648	JGI_gene	three_prime_UTR	551	559	.	-	.	Thupl.28467648s0001
28467648	JGI_gene	CDS	560	616	.	-	0	Thupl.28467648s0001
28467648	JGI_gene	CDS	733	840	.	-	0	Thupl.28467648s0001
28467648	JGI_gene	five_prime_UTR	841	852	.	-	.	Thupl.28467648s0001
28469387	JGI_gene	gene	3848	4195	.	+	.	Thupl.28469387s0001
28469387	JGI_gene	mRNA	3848	4195	.	+	.	Thupl.28469387s0001
28469387	JGI_gene	CDS	3848	4195	.	+	0	Thupl.28469387s0001
28470348	JGI_gene	gene	2274	2630	.	+	.	Thupl.28470348s0001
28470348	JGI_gene	mRNA	2274	2630	.	+	.	Thupl.28470348s0001
28470348	JGI_gene	CDS	2274	2630	.	+	0	Thupl.28470348s0001
28471543	JGI_gene	gene	2265	3440	.	+	.	Thupl.28471543s0001
28471543	JGI_gene	mRNA	2265	3440	.	+	.	Thupl.28471543s0001
28471543	JGI_gene	CDS	2265	2269	.	+	0	Thupl.28471543s0001
28471543	JGI_gene	CDS	2891	3440	.	+	1	Thupl.28471543s0001
28472080	JGI_gene	gene	193	2049	.	-	.	Thupl.28472080s0001
28472080	JGI_gene	mRNA	193	2049	.	-	.	Thupl.28472080s0001
28472080	JGI_gene	CDS	193	2049	.	-	0	Thupl.28472080s0001
28472335	JGI_gene	gene	541	9224	.	+	.	Thupl.28472335s0001
28472335	JGI_gene	mRNA	541	9224	.	+	.	Thupl.28472335s0001
28472335	JGI_gene	five_prime_UTR	541	1073	.	+	.	Thupl.28472335s0001
28472335	JGI_gene	CDS	1074	1526	.	+	0	Thupl.28472335s0001
28472335	JGI_gene	CDS	8597	8788	.	+	0	Thupl.28472335s0001
28472335	JGI_gene	three_prime_UTR	8789	9224	.	+	.	Thupl.28472335s0001
28473389	JGI_gene	gene	8	1861	.	+	.	Thupl.28473389s0001
28473389	JGI_gene	mRNA	8	1861	.	+	.	Thupl.28473389s0001
28473389	JGI_gene	five_prime_UTR	8	351	.	+	.	Thupl.28473389s0001
28473389	JGI_gene	CDS	352	591	.	+	0	Thupl.28473389s0001
28473389	JGI_gene	CDS	733	991	.	+	0	Thupl.28473389s0001
28473389	JGI_gene	CDS	1351	1544	.	+	2	Thupl.28473389s0001
28473389	JGI_gene	three_prime_UTR	1545	1861	.	+	.	Thupl.28473389s0001
28475164	JGI_gene	gene	79	2687	.	+	.	Thupl.28475164s0001
28475164	JGI_gene	mRNA	79	2687	.	+	.	Thupl.28475164s0001
28475164	JGI_gene	five_prime_UTR	79	1974	.	+	.	Thupl.28475164s0001
28475164	JGI_gene	CDS	1975	2571	.	+	0	Thupl.28475164s0001
28475164	JGI_gene	three_prime_UTR	2572	2687	.	+	.	Thupl.28475164s0001
28477215	JGI_gene	gene	1576	3344	.	+	.	Thupl.28477215s0001
28477215	JGI_gene	mRNA	1576	3344	.	+	.	Thupl.28477215s0001
28477215	JGI_gene	five_prime_UTR	1576	1640	.	+	.	Thupl.28477215s0001
28477215	JGI_gene	CDS	1641	1715	.	+	0	Thupl.28477215s0001
28477215	JGI_gene	CDS	1808	2010	.	+	0	Thupl.28477215s0001
28477215	JGI_gene	CDS	2114	2276	.	+	1	Thupl.28477215s0001
28477215	JGI_gene	CDS	2441	2572	.	+	0	Thupl.28477215s0001
28477215	JGI_gene	three_prime_UTR	2573	3344	.	+	.	Thupl.28477215s0001
28478371	JGI_gene	gene	2683	4465	.	-	.	Thupl.28478371s0001
28478371	JGI_gene	mRNA	2683	4465	.	-	.	Thupl.28478371s0001
28478371	JGI_gene	three_prime_UTR	2683	2828	.	-	.	Thupl.28478371s0001
28478371	JGI_gene	CDS	2829	4412	.	-	0	Thupl.28478371s0001
28478371	JGI_gene	five_prime_UTR	4413	4465	.	-	.	Thupl.28478371s0001
28482715	JGI_gene	gene	2592	3642	.	-	.	Thupl.28482715s0001
28482715	JGI_gene	mRNA	2592	3642	.	-	.	Thupl.28482715s0001
28482715	JGI_gene	three_prime_UTR	2592	2645	.	-	.	Thupl.28482715s0001
28482715	JGI_gene	CDS	2646	2873	.	-	0	Thupl.28482715s0001
28482715	JGI_gene	five_prime_UTR	2874	2894	.	-	.	Thupl.28482715s0001
28482715	JGI_gene	five_prime_UTR	3085	3642	.	-	.	Thupl.28482715s0001
28483015	JGI_gene	gene	822	1807	.	-	.	Thupl.28483015s0001
28483015	JGI_gene	mRNA	822	1807	.	-	.	Thupl.28483015s0001
28483015	JGI_gene	three_prime_UTR	822	932	.	-	.	Thupl.28483015s0001
28483015	JGI_gene	CDS	933	1060	.	-	2	Thupl.28483015s0001
28483015	JGI_gene	CDS	1352	1610	.	-	0	Thupl.28483015s0001
28483015	JGI_gene	five_prime_UTR	1611	1807	.	-	.	Thupl.28483015s0001
28483123	JGI_gene	gene	3389	5601	.	+	.	Thupl.28483123s0001
28483123	JGI_gene	mRNA	3389	5601	.	+	.	Thupl.28483123s0001
28483123	JGI_gene	five_prime_UTR	3389	3847	.	+	.	Thupl.28483123s0001
28483123	JGI_gene	CDS	3848	5362	.	+	0	Thupl.28483123s0001
28483123	JGI_gene	three_prime_UTR	5363	5601	.	+	.	Thupl.28483123s0001
28483150	JGI_gene	gene	1451	2936	.	+	.	Thupl.28483150s0001
28483150	JGI_gene	mRNA	1451	2936	.	+	.	Thupl.28483150s0001
28483150	JGI_gene	five_prime_UTR	1451	2618	.	+	.	Thupl.28483150s0001
28483150	JGI_gene	CDS	2619	2936	.	+	0	Thupl.28483150s0001
28483626	JGI_gene	gene	1708	2055	.	+	.	Thupl.28483626s0001
28483626	JGI_gene	mRNA	1708	2055	.	+	.	Thupl.28483626s0001
28483626	JGI_gene	CDS	1708	2055	.	+	0	Thupl.28483626s0001
28483834	JGI_gene	gene	9158	11257	.	+	.	Thupl.28483834s0001
28483834	JGI_gene	mRNA	9158	11257	.	+	.	Thupl.28483834s0001
28483834	JGI_gene	CDS	9158	9161	.	+	0	Thupl.28483834s0001
28483834	JGI_gene	CDS	9993	10128	.	+	2	Thupl.28483834s0001
28483834	JGI_gene	CDS	10352	10445	.	+	1	Thupl.28483834s0001
28483834	JGI_gene	CDS	10530	10768	.	+	0	Thupl.28483834s0001
28483834	JGI_gene	CDS	10860	10962	.	+	1	Thupl.28483834s0001
28483834	JGI_gene	three_prime_UTR	10963	11257	.	+	.	Thupl.28483834s0001
28486184	JGI_gene	gene	927	4393	.	-	.	Thupl.28486184s0001
28486184	JGI_gene	mRNA	927	4393	.	-	.	Thupl.28486184s0001
28486184	JGI_gene	three_prime_UTR	927	2635	.	-	.	Thupl.28486184s0001
28486184	JGI_gene	CDS	2636	4354	.	-	0	Thupl.28486184s0001
28486184	JGI_gene	five_prime_UTR	4355	4393	.	-	.	Thupl.28486184s0001
28486477	JGI_gene	gene	1236	6572	.	+	.	Thupl.28486477s0001
28486477	JGI_gene	mRNA	1236	6572	.	+	.	Thupl.28486477s0001
28486477	JGI_gene	five_prime_UTR	1236	1450	.	+	.	Thupl.28486477s0001
28486477	JGI_gene	five_prime_UTR	2496	2724	.	+	.	Thupl.28486477s0001
28486477	JGI_gene	CDS	2725	2919	.	+	0	Thupl.28486477s0001
28486477	JGI_gene	CDS	3013	3072	.	+	0	Thupl.28486477s0001
28486477	JGI_gene	CDS	3481	3552	.	+	0	Thupl.28486477s0001
28486477	JGI_gene	CDS	3660	3835	.	+	0	Thupl.28486477s0001
28486477	JGI_gene	CDS	3917	4077	.	+	1	Thupl.28486477s0001
28486477	JGI_gene	CDS	4312	4370	.	+	2	Thupl.28486477s0001
28486477	JGI_gene	CDS	4498	4581	.	+	0	Thupl.28486477s0001
28486477	JGI_gene	three_prime_UTR	4582	6572	.	+	.	Thupl.28486477s0001
28489467	JGI_gene	gene	251	571	.	+	.	Thupl.28489467s0001
28489467	JGI_gene	mRNA	251	571	.	+	.	Thupl.28489467s0001
28489467	JGI_gene	CDS	251	571	.	+	0	Thupl.28489467s0001
28489467	JGI_gene	gene	3916	5250	.	+	.	Thupl.28489467s0002
28489467	JGI_gene	mRNA	3916	5250	.	+	.	Thupl.28489467s0002
28489467	JGI_gene	CDS	3916	3954	.	+	0	Thupl.28489467s0002
28489467	JGI_gene	CDS	4928	5011	.	+	0	Thupl.28489467s0002
28489467	JGI_gene	CDS	5110	5250	.	+	0	Thupl.28489467s0002
28490764	JGI_gene	gene	1832	4576	.	-	.	Thupl.28490764s0001
28490764	JGI_gene	mRNA	1832	4576	.	-	.	Thupl.28490764s0001
28490764	JGI_gene	three_prime_UTR	1832	2198	.	-	.	Thupl.28490764s0001
28490764	JGI_gene	CDS	2199	2659	.	-	2	Thupl.28490764s0001
28490764	JGI_gene	CDS	3997	4192	.	-	0	Thupl.28490764s0001
28490764	JGI_gene	five_prime_UTR	4193	4576	.	-	.	Thupl.28490764s0001
28491679	JGI_gene	gene	1823	2719	.	-	.	Thupl.28491679s0001
28491679	JGI_gene	mRNA	1823	2719	.	-	.	Thupl.28491679s0001
28491679	JGI_gene	CDS	1823	2719	.	-	0	Thupl.28491679s0001
28492439	JGI_gene	gene	1	2707	.	+	.	Thupl.28492439s0001
28492439	JGI_gene	mRNA	1	2707	.	+	.	Thupl.28492439s0001
28492439	JGI_gene	five_prime_UTR	1	14	.	+	.	Thupl.28492439s0001
28492439	JGI_gene	CDS	15	17	.	+	0	Thupl.28492439s0001
28492439	JGI_gene	CDS	281	365	.	+	0	Thupl.28492439s0001
28492439	JGI_gene	CDS	1749	1921	.	+	2	Thupl.28492439s0001
28492439	JGI_gene	three_prime_UTR	1922	2707	.	+	.	Thupl.28492439s0001
28493688	JGI_gene	gene	6196	6945	.	+	.	Thupl.28493688s0001
28493688	JGI_gene	mRNA	6196	6945	.	+	.	Thupl.28493688s0001
28493688	JGI_gene	five_prime_UTR	6196	6200	.	+	.	Thupl.28493688s0001
28493688	JGI_gene	CDS	6201	6473	.	+	0	Thupl.28493688s0001
28493688	JGI_gene	three_prime_UTR	6474	6945	.	+	.	Thupl.28493688s0001
28494785	JGI_gene	gene	2333	2920	.	+	.	Thupl.28494785s0001
28494785	JGI_gene	mRNA	2333	2920	.	+	.	Thupl.28494785s0001
28494785	JGI_gene	five_prime_UTR	2333	2420	.	+	.	Thupl.28494785s0001
28494785	JGI_gene	CDS	2421	2568	.	+	0	Thupl.28494785s0001
28494785	JGI_gene	CDS	2847	2920	.	+	2	Thupl.28494785s0001
28496687	JGI_gene	gene	1327	5341	.	+	.	Thupl.28496687s0001
28496687	JGI_gene	mRNA	1327	5341	.	+	.	Thupl.28496687s0001
28496687	JGI_gene	CDS	1327	1363	.	+	0	Thupl.28496687s0001
28496687	JGI_gene	CDS	1409	1595	.	+	2	Thupl.28496687s0001
28496687	JGI_gene	CDS	1629	1683	.	+	1	Thupl.28496687s0001
28496687	JGI_gene	CDS	1732	1828	.	+	0	Thupl.28496687s0001
28496687	JGI_gene	CDS	1883	1944	.	+	2	Thupl.28496687s0001
28496687	JGI_gene	CDS	2231	2448	.	+	0	Thupl.28496687s0001
28496687	JGI_gene	CDS	2692	2814	.	+	1	Thupl.28496687s0001
28496687	JGI_gene	CDS	2983	3078	.	+	1	Thupl.28496687s0001
28496687	JGI_gene	CDS	3202	3320	.	+	1	Thupl.28496687s0001
28496687	JGI_gene	CDS	3353	3424	.	+	2	Thupl.28496687s0001
28496687	JGI_gene	CDS	3454	3623	.	+	2	Thupl.28496687s0001
28496687	JGI_gene	CDS	3703	4006	.	+	0	Thupl.28496687s0001
28496687	JGI_gene	CDS	4117	4156	.	+	2	Thupl.28496687s0001
28496687	JGI_gene	CDS	4349	4550	.	+	1	Thupl.28496687s0001
28496687	JGI_gene	CDS	5052	5096	.	+	0	Thupl.28496687s0001
28496687	JGI_gene	CDS	5267	5341	.	+	0	Thupl.28496687s0001
28497963	JGI_gene	gene	621	3246	.	+	.	Thupl.28497963s0001
28497963	JGI_gene	mRNA	621	3246	.	+	.	Thupl.28497963s0001
28497963	JGI_gene	five_prime_UTR	621	629	.	+	.	Thupl.28497963s0001
28497963	JGI_gene	CDS	630	779	.	+	0	Thupl.28497963s0001
28497963	JGI_gene	CDS	2342	2390	.	+	0	Thupl.28497963s0001
28497963	JGI_gene	CDS	2752	3200	.	+	2	Thupl.28497963s0001
28497963	JGI_gene	three_prime_UTR	3201	3246	.	+	.	Thupl.28497963s0001
28498092	JGI_gene	gene	5	1717	.	+	.	Thupl.28498092s0001
28498092	JGI_gene	mRNA	5	1717	.	+	.	Thupl.28498092s0001
28498092	JGI_gene	five_prime_UTR	5	131	.	+	.	Thupl.28498092s0001
28498092	JGI_gene	CDS	132	470	.	+	0	Thupl.28498092s0001
28498092	JGI_gene	three_prime_UTR	471	554	.	+	.	Thupl.28498092s0001
28498092	JGI_gene	three_prime_UTR	1057	1717	.	+	.	Thupl.28498092s0001
28498323	JGI_gene	gene	2913	3425	.	-	.	Thupl.28498323s0001
28498323	JGI_gene	mRNA	2913	3425	.	-	.	Thupl.28498323s0001
28498323	JGI_gene	CDS	2913	3425	.	-	0	Thupl.28498323s0001
28498395	JGI_gene	gene	785	3733	.	-	.	Thupl.28498395s0001
28498395	JGI_gene	mRNA	785	3733	.	-	.	Thupl.28498395s0001
28498395	JGI_gene	three_prime_UTR	785	1302	.	-	.	Thupl.28498395s0001
28498395	JGI_gene	CDS	1303	2120	.	-	2	Thupl.28498395s0001
28498395	JGI_gene	CDS	2416	2624	.	-	1	Thupl.28498395s0001
28498395	JGI_gene	CDS	2704	3083	.	-	0	Thupl.28498395s0001
28498395	JGI_gene	five_prime_UTR	3084	3733	.	-	.	Thupl.28498395s0001
28499031	JGI_gene	gene	2475	3363	.	+	.	Thupl.28499031s0001
28499031	JGI_gene	mRNA	2475	3363	.	+	.	Thupl.28499031s0001
28499031	JGI_gene	five_prime_UTR	2475	2475	.	+	.	Thupl.28499031s0001
28499031	JGI_gene	CDS	2476	2602	.	+	0	Thupl.28499031s0001
28499031	JGI_gene	CDS	2767	2871	.	+	2	Thupl.28499031s0001
28499031	JGI_gene	CDS	3065	3166	.	+	2	Thupl.28499031s0001
28499031	JGI_gene	CDS	3283	3362	.	+	2	Thupl.28499031s0001
28499031	JGI_gene	three_prime_UTR	3363	3363	.	+	.	Thupl.28499031s0001
28499150	JGI_gene	gene	19	2543	.	+	.	Thupl.28499150s0001
28499150	JGI_gene	mRNA	19	2543	.	+	.	Thupl.28499150s0001
28499150	JGI_gene	five_prime_UTR	19	1343	.	+	.	Thupl.28499150s0001
28499150	JGI_gene	CDS	1344	2375	.	+	0	Thupl.28499150s0001
28499150	JGI_gene	three_prime_UTR	2376	2543	.	+	.	Thupl.28499150s0001
28499787	JGI_gene	gene	2745	3125	.	-	.	Thupl.28499787s0001
28499787	JGI_gene	mRNA	2745	3125	.	-	.	Thupl.28499787s0001
28499787	JGI_gene	CDS	2745	3125	.	-	0	Thupl.28499787s0001
28503057	JGI_gene	gene	5363	8242	.	-	.	Thupl.28503057s0001
28503057	JGI_gene	mRNA	5363	8242	.	-	.	Thupl.28503057s0001
28503057	JGI_gene	three_prime_UTR	5363	5606	.	-	.	Thupl.28503057s0001
28503057	JGI_gene	CDS	5607	5805	.	-	1	Thupl.28503057s0001
28503057	JGI_gene	CDS	6048	6154	.	-	0	Thupl.28503057s0001
28503057	JGI_gene	CDS	6281	6386	.	-	1	Thupl.28503057s0001
28503057	JGI_gene	CDS	7084	7952	.	-	0	Thupl.28503057s0001
28503057	JGI_gene	five_prime_UTR	7953	8242	.	-	.	Thupl.28503057s0001
28503497	JGI_gene	gene	5398	6302	.	+	.	Thupl.28503497s0001
28503497	JGI_gene	mRNA	5398	6302	.	+	.	Thupl.28503497s0001
28503497	JGI_gene	five_prime_UTR	5398	5642	.	+	.	Thupl.28503497s0001
28503497	JGI_gene	CDS	5643	6302	.	+	0	Thupl.28503497s0001
28506153	JGI_gene	gene	2	1697	.	-	.	Thupl.28506153s0001
28506153	JGI_gene	mRNA	2	1697	.	-	.	Thupl.28506153s0001
28506153	JGI_gene	CDS	2	923	.	-	1	Thupl.28506153s0001
28506153	JGI_gene	CDS	1056	1597	.	-	0	Thupl.28506153s0001
28506153	JGI_gene	five_prime_UTR	1598	1697	.	-	.	Thupl.28506153s0001
28508080	JGI_gene	gene	2	2887	.	-	.	Thupl.28508080s0001
28508080	JGI_gene	mRNA	2	2887	.	-	.	Thupl.28508080s0001
28508080	JGI_gene	CDS	2	184	.	-	0	Thupl.28508080s0001
28508080	JGI_gene	CDS	270	470	.	-	0	Thupl.28508080s0001
28508080	JGI_gene	CDS	1109	1453	.	-	0	Thupl.28508080s0001
28508080	JGI_gene	CDS	1587	1874	.	-	0	Thupl.28508080s0001
28508080	JGI_gene	CDS	2684	2878	.	-	0	Thupl.28508080s0001
28508080	JGI_gene	five_prime_UTR	2879	2887	.	-	.	Thupl.28508080s0001
28508122	JGI_gene	gene	4647	4961	.	+	.	Thupl.28508122s0001
28508122	JGI_gene	mRNA	4647	4961	.	+	.	Thupl.28508122s0001
28508122	JGI_gene	CDS	4647	4961	.	+	0	Thupl.28508122s0001
28508237	JGI_gene	gene	2976	4151	.	-	.	Thupl.28508237s0001
28508237	JGI_gene	mRNA	2976	4151	.	-	.	Thupl.28508237s0001
28508237	JGI_gene	CDS	2976	3052	.	-	2	Thupl.28508237s0001
28508237	JGI_gene	CDS	3151	3252	.	-	2	Thupl.28508237s0001
28508237	JGI_gene	CDS	3492	3576	.	-	0	Thupl.28508237s0001
28508237	JGI_gene	CDS	3779	3890	.	-	1	Thupl.28508237s0001
28508237	JGI_gene	CDS	3982	4064	.	-	0	Thupl.28508237s0001
28508237	JGI_gene	five_prime_UTR	4065	4151	.	-	.	Thupl.28508237s0001
28508277	JGI_gene	gene	1	2080	.	-	.	Thupl.28508277s0001
28508277	JGI_gene	mRNA	1	2080	.	-	.	Thupl.28508277s0001
28508277	JGI_gene	three_prime_UTR	1	104	.	-	.	Thupl.28508277s0001
28508277	JGI_gene	CDS	105	543	.	-	1	Thupl.28508277s0001
28508277	JGI_gene	CDS	875	1026	.	-	0	Thupl.28508277s0001
28508277	JGI_gene	five_prime_UTR	1027	2080	.	-	.	Thupl.28508277s0001
28509900	JGI_gene	gene	1735	6840	.	+	.	Thupl.28509900s0001
28509900	JGI_gene	mRNA	1735	6840	.	+	.	Thupl.28509900s0001
28509900	JGI_gene	five_prime_UTR	1735	2479	.	+	.	Thupl.28509900s0001
28509900	JGI_gene	five_prime_UTR	4058	4078	.	+	.	Thupl.28509900s0001
28509900	JGI_gene	CDS	4079	4933	.	+	0	Thupl.28509900s0001
28509900	JGI_gene	CDS	5020	6017	.	+	0	Thupl.28509900s0001
28509900	JGI_gene	CDS	6092	6470	.	+	1	Thupl.28509900s0001
28509900	JGI_gene	three_prime_UTR	6471	6840	.	+	.	Thupl.28509900s0001
28511090	JGI_gene	gene	879	1730	.	-	.	Thupl.28511090s0001
28511090	JGI_gene	mRNA	879	1730	.	-	.	Thupl.28511090s0001
28511090	JGI_gene	three_prime_UTR	879	1079	.	-	.	Thupl.28511090s0001
28511090	JGI_gene	CDS	1080	1607	.	-	0	Thupl.28511090s0001
28511090	JGI_gene	five_prime_UTR	1608	1730	.	-	.	Thupl.28511090s0001
28511856	JGI_gene	gene	1	3062	.	-	.	Thupl.28511856s0001
28511856	JGI_gene	mRNA	1	3062	.	-	.	Thupl.28511856s0001
28511856	JGI_gene	three_prime_UTR	1	416	.	-	.	Thupl.28511856s0001
28511856	JGI_gene	CDS	417	615	.	-	1	Thupl.28511856s0001
28511856	JGI_gene	CDS	723	954	.	-	2	Thupl.28511856s0001
28511856	JGI_gene	CDS	1051	1264	.	-	0	Thupl.28511856s0001
28511856	JGI_gene	CDS	1346	1476	.	-	2	Thupl.28511856s0001
28511856	JGI_gene	CDS	1780	1926	.	-	2	Thupl.28511856s0001
28511856	JGI_gene	CDS	2135	2900	.	-	0	Thupl.28511856s0001
28511856	JGI_gene	five_prime_UTR	2901	3062	.	-	.	Thupl.28511856s0001
28512578	JGI_gene	gene	9	2338	.	-	.	Thupl.28512578s0001
28512578	JGI_gene	mRNA	9	2338	.	-	.	Thupl.28512578s0001
28512578	JGI_gene	CDS	9	291	.	-	1	Thupl.28512578s0001
28512578	JGI_gene	CDS	428	639	.	-	0	Thupl.28512578s0001
28512578	JGI_gene	CDS	732	854	.	-	0	Thupl.28512578s0001
28512578	JGI_gene	CDS	1602	1796	.	-	0	Thupl.28512578s0001
28512578	JGI_gene	CDS	1865	2266	.	-	0	Thupl.28512578s0001
28512578	JGI_gene	five_prime_UTR	2267	2338	.	-	.	Thupl.28512578s0001
28513541	JGI_gene	gene	1	3246	.	-	.	Thupl.28513541s0001
28513541	JGI_gene	mRNA	1	3246	.	-	.	Thupl.28513541s0001
28513541	JGI_gene	three_prime_UTR	1	2291	.	-	.	Thupl.28513541s0001
28513541	JGI_gene	CDS	2292	2951	.	-	0	Thupl.28513541s0001
28513541	JGI_gene	five_prime_UTR	2952	3246	.	-	.	Thupl.28513541s0001
28513610	JGI_gene	gene	1240	2494	.	+	.	Thupl.28513610s0001
28513610	JGI_gene	mRNA	1240	2494	.	+	.	Thupl.28513610s0001
28513610	JGI_gene	five_prime_UTR	1240	1570	.	+	.	Thupl.28513610s0001
28513610	JGI_gene	CDS	1571	1999	.	+	0	Thupl.28513610s0001
28513610	JGI_gene	three_prime_UTR	2000	2494	.	+	.	Thupl.28513610s0001
28514398	JGI_gene	gene	996	3431	.	+	.	Thupl.28514398s0001
28514398	JGI_gene	mRNA	996	3431	.	+	.	Thupl.28514398s0001
28514398	JGI_gene	five_prime_UTR	996	1079	.	+	.	Thupl.28514398s0001
28514398	JGI_gene	CDS	1080	1450	.	+	0	Thupl.28514398s0001
28514398	JGI_gene	CDS	2777	3176	.	+	1	Thupl.28514398s0001
28514398	JGI_gene	three_prime_UTR	3177	3431	.	+	.	Thupl.28514398s0001
28515628	JGI_gene	gene	205	3069	.	+	.	Thupl.28515628s0001
28515628	JGI_gene	mRNA	205	3069	.	+	.	Thupl.28515628s0001
28515628	JGI_gene	five_prime_UTR	205	221	.	+	.	Thupl.28515628s0001
28515628	JGI_gene	CDS	222	386	.	+	0	Thupl.28515628s0001
28515628	JGI_gene	CDS	537	765	.	+	0	Thupl.28515628s0001
28515628	JGI_gene	CDS	2225	2461	.	+	2	Thupl.28515628s0001
28515628	JGI_gene	CDS	2637	2980	.	+	2	Thupl.28515628s0001
28515628	JGI_gene	three_prime_UTR	2981	3069	.	+	.	Thupl.28515628s0001
28515865	JGI_gene	gene	2306	2921	.	-	.	Thupl.28515865s0001
28515865	JGI_gene	mRNA	2306	2921	.	-	.	Thupl.28515865s0001
28515865	JGI_gene	CDS	2306	2372	.	-	1	Thupl.28515865s0001
28515865	JGI_gene	CDS	2671	2921	.	-	0	Thupl.28515865s0001
28516380	JGI_gene	gene	5037	5282	.	-	.	Thupl.28516380s0001
28516380	JGI_gene	mRNA	5037	5282	.	-	.	Thupl.28516380s0001
28516380	JGI_gene	CDS	5037	5282	.	-	0	Thupl.28516380s0001
28516708	JGI_gene	gene	2926	4431	.	-	.	Thupl.28516708s0001
28516708	JGI_gene	mRNA	2926	4431	.	-	.	Thupl.28516708s0001
28516708	JGI_gene	three_prime_UTR	2926	3022	.	-	.	Thupl.28516708s0001
28516708	JGI_gene	CDS	3023	3634	.	-	0	Thupl.28516708s0001
28516708	JGI_gene	CDS	4372	4428	.	-	0	Thupl.28516708s0001
28516708	JGI_gene	five_prime_UTR	4429	4431	.	-	.	Thupl.28516708s0001
28517552	JGI_gene	gene	485	1434	.	+	.	Thupl.28517552s0001
28517552	JGI_gene	mRNA	485	1434	.	+	.	Thupl.28517552s0001
28517552	JGI_gene	CDS	485	625	.	+	0	Thupl.28517552s0001
28517552	JGI_gene	CDS	1150	1302	.	+	0	Thupl.28517552s0001
28517552	JGI_gene	three_prime_UTR	1303	1434	.	+	.	Thupl.28517552s0001
28517571	JGI_gene	gene	6365	8489	.	-	.	Thupl.28517571s0001
28517571	JGI_gene	mRNA	6365	8489	.	-	.	Thupl.28517571s0001
28517571	JGI_gene	three_prime_UTR	6365	6503	.	-	.	Thupl.28517571s0001
28517571	JGI_gene	CDS	6504	7226	.	-	0	Thupl.28517571s0001
28517571	JGI_gene	CDS	7331	7807	.	-	0	Thupl.28517571s0001
28517571	JGI_gene	CDS	7912	8472	.	-	0	Thupl.28517571s0001
28517571	JGI_gene	five_prime_UTR	8473	8489	.	-	.	Thupl.28517571s0001
28517814	JGI_gene	gene	436	1730	.	+	.	Thupl.28517814s0001
28517814	JGI_gene	mRNA	436	1730	.	+	.	Thupl.28517814s0001
28517814	JGI_gene	five_prime_UTR	436	1046	.	+	.	Thupl.28517814s0001
28517814	JGI_gene	CDS	1047	1439	.	+	0	Thupl.28517814s0001
28517814	JGI_gene	three_prime_UTR	1440	1730	.	+	.	Thupl.28517814s0001
28518113	JGI_gene	gene	1135	3697	.	+	.	Thupl.28518113s0001
28518113	JGI_gene	mRNA	1135	3697	.	+	.	Thupl.28518113s0001
28518113	JGI_gene	five_prime_UTR	1135	1203	.	+	.	Thupl.28518113s0001
28518113	JGI_gene	CDS	1204	3642	.	+	0	Thupl.28518113s0001
28518113	JGI_gene	three_prime_UTR	3643	3697	.	+	.	Thupl.28518113s0001
28518532	JGI_gene	gene	2959	6398	.	+	.	Thupl.28518532s0001
28518532	JGI_gene	mRNA	2959	6398	.	+	.	Thupl.28518532s0001
28518532	JGI_gene	five_prime_UTR	2959	3750	.	+	.	Thupl.28518532s0001
28518532	JGI_gene	CDS	3751	3943	.	+	0	Thupl.28518532s0001
28518532	JGI_gene	CDS	4027	4225	.	+	2	Thupl.28518532s0001
28518532	JGI_gene	CDS	4855	5124	.	+	1	Thupl.28518532s0001
28518532	JGI_gene	CDS	5226	6306	.	+	1	Thupl.28518532s0001
28518532	JGI_gene	three_prime_UTR	6307	6398	.	+	.	Thupl.28518532s0001
28519210	JGI_gene	gene	1941	2381	.	+	.	Thupl.28519210s0001
28519210	JGI_gene	mRNA	1941	2381	.	+	.	Thupl.28519210s0001
28519210	JGI_gene	CDS	1941	2381	.	+	0	Thupl.28519210s0001
28519658	JGI_gene	gene	4560	5606	.	+	.	Thupl.28519658s0001
28519658	JGI_gene	mRNA	4560	5606	.	+	.	Thupl.28519658s0001
28519658	JGI_gene	CDS	4560	4622	.	+	0	Thupl.28519658s0001
28519658	JGI_gene	CDS	5235	5606	.	+	0	Thupl.28519658s0001
28521796	JGI_gene	gene	1825	2115	.	+	.	Thupl.28521796s0001
28521796	JGI_gene	mRNA	1825	2115	.	+	.	Thupl.28521796s0001
28521796	JGI_gene	CDS	1825	1963	.	+	0	Thupl.28521796s0001
28521796	JGI_gene	CDS	1994	2115	.	+	2	Thupl.28521796s0001
28522865	JGI_gene	gene	4	1385	.	-	.	Thupl.28522865s0001
28522865	JGI_gene	mRNA	4	1385	.	-	.	Thupl.28522865s0001
28522865	JGI_gene	three_prime_UTR	4	422	.	-	.	Thupl.28522865s0001
28522865	JGI_gene	CDS	423	438	.	-	1	Thupl.28522865s0001
28522865	JGI_gene	CDS	561	1048	.	-	0	Thupl.28522865s0001
28522865	JGI_gene	five_prime_UTR	1049	1067	.	-	.	Thupl.28522865s0001
28522865	JGI_gene	five_prime_UTR	1355	1385	.	-	.	Thupl.28522865s0001
28523303	JGI_gene	gene	8	1024	.	+	.	Thupl.28523303s0001
28523303	JGI_gene	mRNA	8	1024	.	+	.	Thupl.28523303s0001
28523303	JGI_gene	CDS	8	1024	.	+	0	Thupl.28523303s0001
28524713	JGI_gene	gene	990	2943	.	-	.	Thupl.28524713s0001
28524713	JGI_gene	mRNA	990	2943	.	-	.	Thupl.28524713s0001
28524713	JGI_gene	three_prime_UTR	990	1493	.	-	.	Thupl.28524713s0001
28524713	JGI_gene	CDS	1494	1784	.	-	0	Thupl.28524713s0001
28524713	JGI_gene	CDS	2021	2158	.	-	0	Thupl.28524713s0001
28524713	JGI_gene	five_prime_UTR	2159	2943	.	-	.	Thupl.28524713s0001
28525055	JGI_gene	gene	3396	5366	.	-	.	Thupl.28525055s0001
28525055	JGI_gene	mRNA	3396	5366	.	-	.	Thupl.28525055s0001
28525055	JGI_gene	three_prime_UTR	3396	3853	.	-	.	Thupl.28525055s0001
28525055	JGI_gene	CDS	3854	4342	.	-	0	Thupl.28525055s0001
28525055	JGI_gene	CDS	5159	5308	.	-	0	Thupl.28525055s0001
28525055	JGI_gene	five_prime_UTR	5309	5366	.	-	.	Thupl.28525055s0001
28525439	JGI_gene	gene	702	2135	.	-	.	Thupl.28525439s0001
28525439	JGI_gene	mRNA	702	2135	.	-	.	Thupl.28525439s0001
28525439	JGI_gene	three_prime_UTR	702	1091	.	-	.	Thupl.28525439s0001
28525439	JGI_gene	CDS	1092	1805	.	-	0	Thupl.28525439s0001
28525439	JGI_gene	five_prime_UTR	1806	2135	.	-	.	Thupl.28525439s0001
28526362	JGI_gene	gene	817	1386	.	+	.	Thupl.28526362s0001
28526362	JGI_gene	mRNA	817	1386	.	+	.	Thupl.28526362s0001
28526362	JGI_gene	CDS	817	1386	.	+	0	Thupl.28526362s0001
28526916	JGI_gene	gene	1316	1750	.	+	.	Thupl.28526916s0001
28526916	JGI_gene	mRNA	1316	1750	.	+	.	Thupl.28526916s0001
28526916	JGI_gene	CDS	1316	1750	.	+	0	Thupl.28526916s0001
28526916	JGI_gene	gene	1924	2601	.	-	.	Thupl.28526916s0002
28526916	JGI_gene	mRNA	1924	2601	.	-	.	Thupl.28526916s0002
28526916	JGI_gene	CDS	1924	2601	.	-	0	Thupl.28526916s0002
28527093	JGI_gene	gene	5197	5901	.	-	.	Thupl.28527093s0001
28527093	JGI_gene	mRNA	5197	5901	.	-	.	Thupl.28527093s0001
28527093	JGI_gene	CDS	5197	5901	.	-	0	Thupl.28527093s0001
28531285	JGI_gene	gene	904	1206	.	-	.	Thupl.28531285s0001
28531285	JGI_gene	mRNA	904	1206	.	-	.	Thupl.28531285s0001
28531285	JGI_gene	CDS	904	1206	.	-	0	Thupl.28531285s0001
28532977	JGI_gene	gene	938	1466	.	-	.	Thupl.28532977s0001
28532977	JGI_gene	mRNA	938	1466	.	-	.	Thupl.28532977s0001
28532977	JGI_gene	three_prime_UTR	938	1086	.	-	.	Thupl.28532977s0001
28532977	JGI_gene	CDS	1087	1184	.	-	2	Thupl.28532977s0001
28532977	JGI_gene	CDS	1295	1343	.	-	0	Thupl.28532977s0001
28532977	JGI_gene	five_prime_UTR	1344	1466	.	-	.	Thupl.28532977s0001
28533233	JGI_gene	gene	3447	3863	.	+	.	Thupl.28533233s0001
28533233	JGI_gene	mRNA	3447	3863	.	+	.	Thupl.28533233s0001
28533233	JGI_gene	CDS	3447	3863	.	+	0	Thupl.28533233s0001
28533511	JGI_gene	gene	2641	4533	.	+	.	Thupl.28533511s0001
28533511	JGI_gene	mRNA	2641	4533	.	+	.	Thupl.28533511s0001
28533511	JGI_gene	five_prime_UTR	2641	2858	.	+	.	Thupl.28533511s0001
28533511	JGI_gene	CDS	2859	2894	.	+	0	Thupl.28533511s0001
28533511	JGI_gene	CDS	3736	3915	.	+	0	Thupl.28533511s0001
28533511	JGI_gene	CDS	4182	4280	.	+	0	Thupl.28533511s0001
28533511	JGI_gene	CDS	4411	4533	.	+	0	Thupl.28533511s0001
28534013	JGI_gene	gene	8928	9720	.	-	.	Thupl.28534013s0001
28534013	JGI_gene	mRNA	8928	9720	.	-	.	Thupl.28534013s0001
28534013	JGI_gene	three_prime_UTR	8928	9131	.	-	.	Thupl.28534013s0001
28534013	JGI_gene	CDS	9132	9371	.	-	0	Thupl.28534013s0001
28534013	JGI_gene	five_prime_UTR	9372	9720	.	-	.	Thupl.28534013s0001
28535622	JGI_gene	gene	913	5013	.	-	.	Thupl.28535622s0001
28535622	JGI_gene	mRNA	913	5013	.	-	.	Thupl.28535622s0001
28535622	JGI_gene	CDS	913	1025	.	-	2	Thupl.28535622s0001
28535622	JGI_gene	CDS	1671	1845	.	-	0	Thupl.28535622s0001
28535622	JGI_gene	CDS	4311	4362	.	-	1	Thupl.28535622s0001
28535622	JGI_gene	CDS	4582	4728	.	-	1	Thupl.28535622s0001
28535622	JGI_gene	CDS	4871	5013	.	-	0	Thupl.28535622s0001
28536438	JGI_gene	gene	251	2263	.	+	.	Thupl.28536438s0001
28536438	JGI_gene	mRNA	251	2263	.	+	.	Thupl.28536438s0001
28536438	JGI_gene	five_prime_UTR	251	509	.	+	.	Thupl.28536438s0001
28536438	JGI_gene	CDS	510	561	.	+	0	Thupl.28536438s0001
28536438	JGI_gene	CDS	726	907	.	+	2	Thupl.28536438s0001
28536438	JGI_gene	CDS	1786	1953	.	+	0	Thupl.28536438s0001
28536438	JGI_gene	CDS	2078	2263	.	+	0	Thupl.28536438s0001
28536844	JGI_gene	gene	4210	4713	.	+	.	Thupl.28536844s0001
28536844	JGI_gene	mRNA	4210	4713	.	+	.	Thupl.28536844s0001
28536844	JGI_gene	CDS	4210	4470	.	+	0	Thupl.28536844s0001
28536844	JGI_gene	CDS	4549	4713	.	+	0	Thupl.28536844s0001
28538127	JGI_gene	gene	1	3555	.	-	.	Thupl.28538127s0001
28538127	JGI_gene	mRNA	1	3555	.	-	.	Thupl.28538127s0001
28538127	JGI_gene	three_prime_UTR	1	192	.	-	.	Thupl.28538127s0001
28538127	JGI_gene	CDS	193	641	.	-	2	Thupl.28538127s0001
28538127	JGI_gene	CDS	740	3356	.	-	0	Thupl.28538127s0001
28538127	JGI_gene	five_prime_UTR	3357	3555	.	-	.	Thupl.28538127s0001
28539241	JGI_gene	gene	5	976	.	+	.	Thupl.28539241s0001
28539241	JGI_gene	mRNA	5	976	.	+	.	Thupl.28539241s0001
28539241	JGI_gene	five_prime_UTR	5	100	.	+	.	Thupl.28539241s0001
28539241	JGI_gene	CDS	101	196	.	+	0	Thupl.28539241s0001
28539241	JGI_gene	CDS	280	323	.	+	0	Thupl.28539241s0001
28539241	JGI_gene	CDS	617	673	.	+	1	Thupl.28539241s0001
28539241	JGI_gene	CDS	862	967	.	+	1	Thupl.28539241s0001
28539241	JGI_gene	three_prime_UTR	968	976	.	+	.	Thupl.28539241s0001
28541261	JGI_gene	gene	423	763	.	+	.	Thupl.28541261s0001
28541261	JGI_gene	mRNA	423	763	.	+	.	Thupl.28541261s0001
28541261	JGI_gene	five_prime_UTR	423	435	.	+	.	Thupl.28541261s0001
28541261	JGI_gene	CDS	436	747	.	+	0	Thupl.28541261s0001
28541261	JGI_gene	three_prime_UTR	748	763	.	+	.	Thupl.28541261s0001
28541923	JGI_gene	gene	4254	5835	.	+	.	Thupl.28541923s0001
28541923	JGI_gene	mRNA	4254	5835	.	+	.	Thupl.28541923s0001
28541923	JGI_gene	CDS	4254	4328	.	+	0	Thupl.28541923s0001
28541923	JGI_gene	CDS	4384	4533	.	+	0	Thupl.28541923s0001
28541923	JGI_gene	CDS	4676	4867	.	+	0	Thupl.28541923s0001
28541923	JGI_gene	CDS	4969	5034	.	+	0	Thupl.28541923s0001
28541923	JGI_gene	CDS	5183	5338	.	+	0	Thupl.28541923s0001
28541923	JGI_gene	CDS	5654	5833	.	+	0	Thupl.28541923s0001
28541923	JGI_gene	three_prime_UTR	5834	5835	.	+	.	Thupl.28541923s0001
28542207	JGI_gene	gene	9	1299	.	-	.	Thupl.28542207s0001
28542207	JGI_gene	mRNA	9	1299	.	-	.	Thupl.28542207s0001
28542207	JGI_gene	three_prime_UTR	9	326	.	-	.	Thupl.28542207s0001
28542207	JGI_gene	CDS	327	644	.	-	0	Thupl.28542207s0001
28542207	JGI_gene	five_prime_UTR	645	1299	.	-	.	Thupl.28542207s0001
28542551	JGI_gene	gene	2792	3472	.	-	.	Thupl.28542551s0001
28542551	JGI_gene	mRNA	2792	3472	.	-	.	Thupl.28542551s0001
28542551	JGI_gene	three_prime_UTR	2792	2853	.	-	.	Thupl.28542551s0001
28542551	JGI_gene	CDS	2854	2955	.	-	0	Thupl.28542551s0001
28542551	JGI_gene	CDS	3089	3151	.	-	0	Thupl.28542551s0001
28542551	JGI_gene	CDS	3392	3472	.	-	0	Thupl.28542551s0001
28543337	JGI_gene	gene	1	645	.	+	.	Thupl.28543337s0001
28543337	JGI_gene	mRNA	1	645	.	+	.	Thupl.28543337s0001
28543337	JGI_gene	five_prime_UTR	1	10	.	+	.	Thupl.28543337s0001
28543337	JGI_gene	CDS	11	331	.	+	0	Thupl.28543337s0001
28543337	JGI_gene	three_prime_UTR	332	645	.	+	.	Thupl.28543337s0001
28544119	JGI_gene	gene	6287	6700	.	-	.	Thupl.28544119s0001
28544119	JGI_gene	mRNA	6287	6700	.	-	.	Thupl.28544119s0001
28544119	JGI_gene	CDS	6287	6506	.	-	1	Thupl.28544119s0001
28544119	JGI_gene	CDS	6684	6700	.	-	0	Thupl.28544119s0001
28545974	JGI_gene	gene	20	1383	.	-	.	Thupl.28545974s0001
28545974	JGI_gene	mRNA	20	1383	.	-	.	Thupl.28545974s0001
28545974	JGI_gene	three_prime_UTR	20	568	.	-	.	Thupl.28545974s0001
28545974	JGI_gene	CDS	569	1291	.	-	0	Thupl.28545974s0001
28545974	JGI_gene	five_prime_UTR	1292	1383	.	-	.	Thupl.28545974s0001
28546760	JGI_gene	gene	72	1329	.	+	.	Thupl.28546760s0001
28546760	JGI_gene	mRNA	72	1329	.	+	.	Thupl.28546760s0001
28546760	JGI_gene	CDS	72	958	.	+	0	Thupl.28546760s0001
28546760	JGI_gene	CDS	1263	1329	.	+	1	Thupl.28546760s0001
28546760	JGI_gene	gene	3634	4497	.	-	.	Thupl.28546760s0002
28546760	JGI_gene	mRNA	3634	4497	.	-	.	Thupl.28546760s0002
28546760	JGI_gene	CDS	3634	3869	.	-	2	Thupl.28546760s0002
28546760	JGI_gene	CDS	3977	4095	.	-	1	Thupl.28546760s0002
28546760	JGI_gene	CDS	4208	4497	.	-	0	Thupl.28546760s0002
28547063	JGI_gene	gene	634	2925	.	+	.	Thupl.28547063s0001
28547063	JGI_gene	mRNA	634	2925	.	+	.	Thupl.28547063s0001
28547063	JGI_gene	five_prime_UTR	634	877	.	+	.	Thupl.28547063s0001
28547063	JGI_gene	CDS	878	2284	.	+	0	Thupl.28547063s0001
28547063	JGI_gene	three_prime_UTR	2285	2925	.	+	.	Thupl.28547063s0001
28547116	JGI_gene	gene	425	826	.	-	.	Thupl.28547116s0001
28547116	JGI_gene	mRNA	425	826	.	-	.	Thupl.28547116s0001
28547116	JGI_gene	CDS	425	826	.	-	0	Thupl.28547116s0001
28548149	JGI_gene	gene	16	1395	.	+	.	Thupl.28548149s0001
28548149	JGI_gene	mRNA	16	1395	.	+	.	Thupl.28548149s0001
28548149	JGI_gene	five_prime_UTR	16	68	.	+	.	Thupl.28548149s0001
28548149	JGI_gene	CDS	69	419	.	+	0	Thupl.28548149s0001
28548149	JGI_gene	three_prime_UTR	420	1395	.	+	.	Thupl.28548149s0001
28548730	JGI_gene	gene	12	2677	.	-	.	Thupl.28548730s0001
28548730	JGI_gene	mRNA	12	2677	.	-	.	Thupl.28548730s0001
28548730	JGI_gene	CDS	12	2537	.	-	0	Thupl.28548730s0001
28548730	JGI_gene	five_prime_UTR	2538	2677	.	-	.	Thupl.28548730s0001
28550711	JGI_gene	gene	1005	1320	.	-	.	Thupl.28550711s0001
28550711	JGI_gene	mRNA	1005	1320	.	-	.	Thupl.28550711s0001
28550711	JGI_gene	CDS	1005	1319	.	-	0	Thupl.28550711s0001
28550711	JGI_gene	five_prime_UTR	1320	1320	.	-	.	Thupl.28550711s0001
28552192	JGI_gene	gene	3021	3254	.	+	.	Thupl.28552192s0001
28552192	JGI_gene	mRNA	3021	3254	.	+	.	Thupl.28552192s0001
28552192	JGI_gene	CDS	3021	3254	.	+	0	Thupl.28552192s0001
28552996	JGI_gene	gene	3471	6839	.	+	.	Thupl.28552996s0001
28552996	JGI_gene	mRNA	3471	6839	.	+	.	Thupl.28552996s0001
28552996	JGI_gene	CDS	3471	3522	.	+	0	Thupl.28552996s0001
28552996	JGI_gene	CDS	3688	3773	.	+	2	Thupl.28552996s0001
28552996	JGI_gene	CDS	5340	6839	.	+	0	Thupl.28552996s0001
28553397	JGI_gene	gene	345	990	.	+	.	Thupl.28553397s0001
28553397	JGI_gene	mRNA	345	990	.	+	.	Thupl.28553397s0001
28553397	JGI_gene	five_prime_UTR	345	375	.	+	.	Thupl.28553397s0001
28553397	JGI_gene	CDS	376	744	.	+	0	Thupl.28553397s0001
28553397	JGI_gene	three_prime_UTR	745	990	.	+	.	Thupl.28553397s0001
28553750	JGI_gene	gene	897	2697	.	-	.	Thupl.28553750s0001
28553750	JGI_gene	mRNA	897	2697	.	-	.	Thupl.28553750s0001
28553750	JGI_gene	three_prime_UTR	897	2105	.	-	.	Thupl.28553750s0001
28553750	JGI_gene	CDS	2106	2486	.	-	0	Thupl.28553750s0001
28553750	JGI_gene	five_prime_UTR	2487	2697	.	-	.	Thupl.28553750s0001
28553977	JGI_gene	gene	734	1400	.	+	.	Thupl.28553977s0001
28553977	JGI_gene	mRNA	734	1400	.	+	.	Thupl.28553977s0001
28553977	JGI_gene	five_prime_UTR	734	897	.	+	.	Thupl.28553977s0001
28553977	JGI_gene	CDS	898	1386	.	+	0	Thupl.28553977s0001
28553977	JGI_gene	three_prime_UTR	1387	1400	.	+	.	Thupl.28553977s0001
28554794	JGI_gene	gene	128	466	.	+	.	Thupl.28554794s0001
28554794	JGI_gene	mRNA	128	466	.	+	.	Thupl.28554794s0001
28554794	JGI_gene	CDS	128	466	.	+	0	Thupl.28554794s0001
28554794	JGI_gene	gene	509	1160	.	+	.	Thupl.28554794s0002
28554794	JGI_gene	mRNA	509	1160	.	+	.	Thupl.28554794s0002
28554794	JGI_gene	five_prime_UTR	509	772	.	+	.	Thupl.28554794s0002
28554794	JGI_gene	CDS	773	1141	.	+	0	Thupl.28554794s0002
28554794	JGI_gene	three_prime_UTR	1142	1160	.	+	.	Thupl.28554794s0002
28555131	JGI_gene	gene	1006	2020	.	-	.	Thupl.28555131s0001
28555131	JGI_gene	mRNA	1006	2020	.	-	.	Thupl.28555131s0001
28555131	JGI_gene	three_prime_UTR	1006	1136	.	-	.	Thupl.28555131s0001
28555131	JGI_gene	CDS	1137	1949	.	-	0	Thupl.28555131s0001
28555131	JGI_gene	five_prime_UTR	1950	2020	.	-	.	Thupl.28555131s0001
28557053	JGI_gene	gene	668	1549	.	+	.	Thupl.28557053s0001
28557053	JGI_gene	mRNA	668	1549	.	+	.	Thupl.28557053s0001
28557053	JGI_gene	five_prime_UTR	668	736	.	+	.	Thupl.28557053s0001
28557053	JGI_gene	CDS	737	1300	.	+	0	Thupl.28557053s0001
28557053	JGI_gene	three_prime_UTR	1301	1549	.	+	.	Thupl.28557053s0001
28559887	JGI_gene	gene	1935	2359	.	-	.	Thupl.28559887s0001
28559887	JGI_gene	mRNA	1935	2359	.	-	.	Thupl.28559887s0001
28559887	JGI_gene	CDS	1935	2018	.	-	0	Thupl.28559887s0001
28559887	JGI_gene	CDS	2151	2294	.	-	0	Thupl.28559887s0001
28559887	JGI_gene	five_prime_UTR	2295	2359	.	-	.	Thupl.28559887s0001
28562036	JGI_gene	gene	688	2692	.	-	.	Thupl.28562036s0001
28562036	JGI_gene	mRNA	688	2692	.	-	.	Thupl.28562036s0001
28562036	JGI_gene	CDS	688	1239	.	-	0	Thupl.28562036s0001
28562036	JGI_gene	CDS	1446	1651	.	-	2	Thupl.28562036s0001
28562036	JGI_gene	CDS	2497	2692	.	-	0	Thupl.28562036s0001
28562679	JGI_gene	gene	447	575	.	-	.	Thupl.28562679s0001
28562679	JGI_gene	mRNA	447	575	.	-	.	Thupl.28562679s0001
28562679	JGI_gene	CDS	447	575	.	-	0	Thupl.28562679s0001
28562679	JGI_gene	gene	1316	1429	.	-	.	Thupl.28562679s0002
28562679	JGI_gene	mRNA	1316	1429	.	-	.	Thupl.28562679s0002
28562679	JGI_gene	CDS	1316	1429	.	-	0	Thupl.28562679s0002
28562679	JGI_gene	gene	3070	3195	.	+	.	Thupl.28562679s0003
28562679	JGI_gene	mRNA	3070	3195	.	+	.	Thupl.28562679s0003
28562679	JGI_gene	CDS	3070	3195	.	+	0	Thupl.28562679s0003
28562679	JGI_gene	gene	4930	5906	.	-	.	Thupl.28562679s0004
28562679	JGI_gene	mRNA	4930	5906	.	-	.	Thupl.28562679s0004
28562679	JGI_gene	CDS	4930	5421	.	-	0	Thupl.28562679s0004
28562679	JGI_gene	five_prime_UTR	5422	5906	.	-	.	Thupl.28562679s0004
28563112	JGI_gene	gene	729	1879	.	+	.	Thupl.28563112s0001
28563112	JGI_gene	mRNA	729	1879	.	+	.	Thupl.28563112s0001
28563112	JGI_gene	five_prime_UTR	729	1410	.	+	.	Thupl.28563112s0001
28563112	JGI_gene	CDS	1411	1857	.	+	0	Thupl.28563112s0001
28563112	JGI_gene	three_prime_UTR	1858	1879	.	+	.	Thupl.28563112s0001
28564583	JGI_gene	gene	2043	2413	.	-	.	Thupl.28564583s0001
28564583	JGI_gene	mRNA	2043	2413	.	-	.	Thupl.28564583s0001
28564583	JGI_gene	three_prime_UTR	2043	2154	.	-	.	Thupl.28564583s0001
28564583	JGI_gene	CDS	2155	2325	.	-	0	Thupl.28564583s0001
28564583	JGI_gene	five_prime_UTR	2326	2413	.	-	.	Thupl.28564583s0001
28567598	JGI_gene	gene	836	3729	.	+	.	Thupl.28567598s0001
28567598	JGI_gene	mRNA	836	3729	.	+	.	Thupl.28567598s0001
28567598	JGI_gene	five_prime_UTR	836	1223	.	+	.	Thupl.28567598s0001
28567598	JGI_gene	CDS	1224	1567	.	+	0	Thupl.28567598s0001
28567598	JGI_gene	CDS	2710	3535	.	+	1	Thupl.28567598s0001
28567598	JGI_gene	three_prime_UTR	3536	3729	.	+	.	Thupl.28567598s0001
28568399	JGI_gene	gene	1304	1642	.	+	.	Thupl.28568399s0001
28568399	JGI_gene	mRNA	1304	1642	.	+	.	Thupl.28568399s0001
28568399	JGI_gene	CDS	1304	1642	.	+	0	Thupl.28568399s0001
28569938	JGI_gene	gene	113	1191	.	+	.	Thupl.28569938s0001
28569938	JGI_gene	mRNA	113	1191	.	+	.	Thupl.28569938s0001
28569938	JGI_gene	CDS	113	236	.	+	0	Thupl.28569938s0001
28569938	JGI_gene	CDS	668	708	.	+	2	Thupl.28569938s0001
28569938	JGI_gene	CDS	1021	1191	.	+	0	Thupl.28569938s0001
28569938	JGI_gene	gene	1513	1747	.	-	.	Thupl.28569938s0002
28569938	JGI_gene	mRNA	1513	1747	.	-	.	Thupl.28569938s0002
28569938	JGI_gene	three_prime_UTR	1513	1513	.	-	.	Thupl.28569938s0002
28569938	JGI_gene	CDS	1514	1645	.	-	0	Thupl.28569938s0002
28569938	JGI_gene	five_prime_UTR	1646	1747	.	-	.	Thupl.28569938s0002
28569938	JGI_gene	gene	1850	1951	.	+	.	Thupl.28569938s0003
28569938	JGI_gene	mRNA	1850	1951	.	+	.	Thupl.28569938s0003
28569938	JGI_gene	CDS	1850	1951	.	+	0	Thupl.28569938s0003
28571438	JGI_gene	gene	313	1366	.	+	.	Thupl.28571438s0001
28571438	JGI_gene	mRNA	313	1366	.	+	.	Thupl.28571438s0001
28571438	JGI_gene	five_prime_UTR	313	314	.	+	.	Thupl.28571438s0001
28571438	JGI_gene	CDS	315	530	.	+	0	Thupl.28571438s0001
28571438	JGI_gene	CDS	651	824	.	+	0	Thupl.28571438s0001
28571438	JGI_gene	CDS	907	984	.	+	0	Thupl.28571438s0001
28571438	JGI_gene	three_prime_UTR	985	1366	.	+	.	Thupl.28571438s0001
28572789	JGI_gene	gene	27	1938	.	-	.	Thupl.28572789s0001
28572789	JGI_gene	mRNA	27	1938	.	-	.	Thupl.28572789s0001
28572789	JGI_gene	three_prime_UTR	27	36	.	-	.	Thupl.28572789s0001
28572789	JGI_gene	CDS	37	408	.	-	0	Thupl.28572789s0001
28572789	JGI_gene	CDS	631	1683	.	-	0	Thupl.28572789s0001
28572789	JGI_gene	five_prime_UTR	1684	1732	.	-	.	Thupl.28572789s0001
28572789	JGI_gene	five_prime_UTR	1869	1938	.	-	.	Thupl.28572789s0001
28576151	JGI_gene	gene	6271	8345	.	+	.	Thupl.28576151s0001
28576151	JGI_gene	mRNA	6271	8345	.	+	.	Thupl.28576151s0001
28576151	JGI_gene	five_prime_UTR	6271	6482	.	+	.	Thupl.28576151s0001
28576151	JGI_gene	CDS	6483	6609	.	+	0	Thupl.28576151s0001
28576151	JGI_gene	CDS	8041	8063	.	+	2	Thupl.28576151s0001
28576151	JGI_gene	three_prime_UTR	8064	8345	.	+	.	Thupl.28576151s0001
28576316	JGI_gene	gene	74	1197	.	+	.	Thupl.28576316s0001
28576316	JGI_gene	mRNA	74	1197	.	+	.	Thupl.28576316s0001
28576316	JGI_gene	five_prime_UTR	74	205	.	+	.	Thupl.28576316s0001
28576316	JGI_gene	CDS	206	556	.	+	0	Thupl.28576316s0001
28576316	JGI_gene	three_prime_UTR	557	1197	.	+	.	Thupl.28576316s0001
28576502	JGI_gene	gene	1233	2305	.	-	.	Thupl.28576502s0001
28576502	JGI_gene	mRNA	1233	2305	.	-	.	Thupl.28576502s0001
28576502	JGI_gene	three_prime_UTR	1233	1761	.	-	.	Thupl.28576502s0001
28576502	JGI_gene	CDS	1762	2199	.	-	0	Thupl.28576502s0001
28576502	JGI_gene	five_prime_UTR	2200	2305	.	-	.	Thupl.28576502s0001
28576961	JGI_gene	gene	3712	4892	.	-	.	Thupl.28576961s0001
28576961	JGI_gene	mRNA	3712	4892	.	-	.	Thupl.28576961s0001
28576961	JGI_gene	CDS	3712	4095	.	-	0	Thupl.28576961s0001
28576961	JGI_gene	CDS	4201	4311	.	-	0	Thupl.28576961s0001
28576961	JGI_gene	CDS	4425	4892	.	-	0	Thupl.28576961s0001
28578353	JGI_gene	gene	4296	4766	.	-	.	Thupl.28578353s0001
28578353	JGI_gene	mRNA	4296	4766	.	-	.	Thupl.28578353s0001
28578353	JGI_gene	CDS	4296	4766	.	-	0	Thupl.28578353s0001
28579265	JGI_gene	gene	1	772	.	+	.	Thupl.28579265s0001
28579265	JGI_gene	mRNA	1	772	.	+	.	Thupl.28579265s0001
28579265	JGI_gene	five_prime_UTR	1	20	.	+	.	Thupl.28579265s0001
28579265	JGI_gene	CDS	21	194	.	+	0	Thupl.28579265s0001
28579265	JGI_gene	three_prime_UTR	195	772	.	+	.	Thupl.28579265s0001
28579421	JGI_gene	gene	9915	10968	.	-	.	Thupl.28579421s0001
28579421	JGI_gene	mRNA	9915	10968	.	-	.	Thupl.28579421s0001
28579421	JGI_gene	three_prime_UTR	9915	10331	.	-	.	Thupl.28579421s0001
28579421	JGI_gene	CDS	10332	10850	.	-	0	Thupl.28579421s0001
28579421	JGI_gene	five_prime_UTR	10851	10968	.	-	.	Thupl.28579421s0001
28579936	JGI_gene	gene	6383	7550	.	+	.	Thupl.28579936s0001
28579936	JGI_gene	mRNA	6383	7550	.	+	.	Thupl.28579936s0001
28579936	JGI_gene	five_prime_UTR	6383	6606	.	+	.	Thupl.28579936s0001
28579936	JGI_gene	CDS	6607	6740	.	+	0	Thupl.28579936s0001
28579936	JGI_gene	CDS	6856	6889	.	+	1	Thupl.28579936s0001
28579936	JGI_gene	three_prime_UTR	6890	6929	.	+	.	Thupl.28579936s0001
28579936	JGI_gene	three_prime_UTR	7011	7082	.	+	.	Thupl.28579936s0001
28579936	JGI_gene	three_prime_UTR	7173	7308	.	+	.	Thupl.28579936s0001
28579936	JGI_gene	three_prime_UTR	7501	7550	.	+	.	Thupl.28579936s0001
28580022	JGI_gene	gene	24	2078	.	+	.	Thupl.28580022s0001
28580022	JGI_gene	mRNA	24	2078	.	+	.	Thupl.28580022s0001
28580022	JGI_gene	CDS	24	105	.	+	0	Thupl.28580022s0001
28580022	JGI_gene	CDS	400	528	.	+	2	Thupl.28580022s0001
28580022	JGI_gene	CDS	1099	1946	.	+	2	Thupl.28580022s0001
28580022	JGI_gene	three_prime_UTR	1947	2078	.	+	.	Thupl.28580022s0001
28580278	JGI_gene	gene	7383	9170	.	+	.	Thupl.28580278s0001
28580278	JGI_gene	mRNA	7383	9170	.	+	.	Thupl.28580278s0001
28580278	JGI_gene	five_prime_UTR	7383	7403	.	+	.	Thupl.28580278s0001
28580278	JGI_gene	CDS	7404	7835	.	+	0	Thupl.28580278s0001
28580278	JGI_gene	CDS	8080	8991	.	+	0	Thupl.28580278s0001
28580278	JGI_gene	three_prime_UTR	8992	9170	.	+	.	Thupl.28580278s0001
28581233	JGI_gene	gene	470	1162	.	+	.	Thupl.28581233s0001
28581233	JGI_gene	mRNA	470	1162	.	+	.	Thupl.28581233s0001
28581233	JGI_gene	CDS	470	1162	.	+	0	Thupl.28581233s0001
28581233	JGI_gene	gene	1795	2558	.	+	.	Thupl.28581233s0002
28581233	JGI_gene	mRNA	1795	2558	.	+	.	Thupl.28581233s0002
28581233	JGI_gene	five_prime_UTR	1795	2057	.	+	.	Thupl.28581233s0002
28581233	JGI_gene	CDS	2058	2387	.	+	0	Thupl.28581233s0002
28581233	JGI_gene	three_prime_UTR	2388	2558	.	+	.	Thupl.28581233s0002
28581690	JGI_gene	gene	1396	1812	.	+	.	Thupl.28581690s0001
28581690	JGI_gene	mRNA	1396	1812	.	+	.	Thupl.28581690s0001
28581690	JGI_gene	CDS	1396	1812	.	+	0	Thupl.28581690s0001
28583595	JGI_gene	gene	510	683	.	-	.	Thupl.28583595s0001
28583595	JGI_gene	mRNA	510	683	.	-	.	Thupl.28583595s0001
28583595	JGI_gene	CDS	510	683	.	-	0	Thupl.28583595s0001
28583726	JGI_gene	gene	4989	6299	.	+	.	Thupl.28583726s0001
28583726	JGI_gene	mRNA	4989	6299	.	+	.	Thupl.28583726s0001
28583726	JGI_gene	five_prime_UTR	4989	5001	.	+	.	Thupl.28583726s0001
28583726	JGI_gene	CDS	5002	6033	.	+	0	Thupl.28583726s0001
28583726	JGI_gene	three_prime_UTR	6034	6299	.	+	.	Thupl.28583726s0001
28585555	JGI_gene	gene	1437	5284	.	+	.	Thupl.28585555s0001
28585555	JGI_gene	mRNA	1437	5284	.	+	.	Thupl.28585555s0001
28585555	JGI_gene	five_prime_UTR	1437	1688	.	+	.	Thupl.28585555s0001
28585555	JGI_gene	CDS	1689	1817	.	+	0	Thupl.28585555s0001
28585555	JGI_gene	CDS	2063	2194	.	+	0	Thupl.28585555s0001
28585555	JGI_gene	CDS	4516	4836	.	+	0	Thupl.28585555s0001
28585555	JGI_gene	three_prime_UTR	4837	5284	.	+	.	Thupl.28585555s0001
28585584	JGI_gene	gene	1	441	.	-	.	Thupl.28585584s0001
28585584	JGI_gene	mRNA	1	441	.	-	.	Thupl.28585584s0001
28585584	JGI_gene	CDS	1	441	.	-	0	Thupl.28585584s0001
28585584	JGI_gene	gene	1384	2523	.	+	.	Thupl.28585584s0002
28585584	JGI_gene	mRNA	1384	2523	.	+	.	Thupl.28585584s0002
28585584	JGI_gene	CDS	1384	1558	.	+	0	Thupl.28585584s0002
28585584	JGI_gene	CDS	1592	2523	.	+	2	Thupl.28585584s0002
28587139	JGI_gene	gene	2781	3011	.	+	.	Thupl.28587139s0001
28587139	JGI_gene	mRNA	2781	3011	.	+	.	Thupl.28587139s0001
28587139	JGI_gene	CDS	2781	3011	.	+	0	Thupl.28587139s0001
28587581	JGI_gene	gene	2038	2776	.	-	.	Thupl.28587581s0001
28587581	JGI_gene	mRNA	2038	2776	.	-	.	Thupl.28587581s0001
28587581	JGI_gene	CDS	2038	2338	.	-	1	Thupl.28587581s0001
28587581	JGI_gene	CDS	2553	2776	.	-	0	Thupl.28587581s0001
28587705	JGI_gene	gene	4443	9371	.	-	.	Thupl.28587705s0001
28587705	JGI_gene	mRNA	4443	9371	.	-	.	Thupl.28587705s0001
28587705	JGI_gene	three_prime_UTR	4443	5541	.	-	.	Thupl.28587705s0001
28587705	JGI_gene	CDS	5542	5571	.	-	0	Thupl.28587705s0001
28587705	JGI_gene	CDS	5662	8902	.	-	1	Thupl.28587705s0001
28587705	JGI_gene	CDS	9133	9329	.	-	0	Thupl.28587705s0001
28587705	JGI_gene	five_prime_UTR	9330	9371	.	-	.	Thupl.28587705s0001
28588563	JGI_gene	gene	76	880	.	-	.	Thupl.28588563s0001
28588563	JGI_gene	mRNA	76	880	.	-	.	Thupl.28588563s0001
28588563	JGI_gene	three_prime_UTR	76	180	.	-	.	Thupl.28588563s0001
28588563	JGI_gene	CDS	181	645	.	-	0	Thupl.28588563s0001
28588563	JGI_gene	five_prime_UTR	646	880	.	-	.	Thupl.28588563s0001
28589158	JGI_gene	gene	2587	5356	.	+	.	Thupl.28589158s0001
28589158	JGI_gene	mRNA	2587	5356	.	+	.	Thupl.28589158s0001
28589158	JGI_gene	five_prime_UTR	2587	2591	.	+	.	Thupl.28589158s0001
28589158	JGI_gene	CDS	2592	2780	.	+	0	Thupl.28589158s0001
28589158	JGI_gene	CDS	2948	3034	.	+	0	Thupl.28589158s0001
28589158	JGI_gene	CDS	4873	5028	.	+	0	Thupl.28589158s0001
28589158	JGI_gene	three_prime_UTR	5029	5356	.	+	.	Thupl.28589158s0001
28589887	JGI_gene	gene	2410	4009	.	-	.	Thupl.28589887s0001
28589887	JGI_gene	mRNA	2410	4009	.	-	.	Thupl.28589887s0001
28589887	JGI_gene	CDS	2410	2771	.	-	2	Thupl.28589887s0001
28589887	JGI_gene	CDS	2863	2900	.	-	1	Thupl.28589887s0001
28589887	JGI_gene	CDS	2949	3159	.	-	2	Thupl.28589887s0001
28589887	JGI_gene	CDS	3286	4009	.	-	0	Thupl.28589887s0001
28590361	JGI_gene	gene	57	1591	.	+	.	Thupl.28590361s0001
28590361	JGI_gene	mRNA	57	1591	.	+	.	Thupl.28590361s0001
28590361	JGI_gene	five_prime_UTR	57	570	.	+	.	Thupl.28590361s0001
28590361	JGI_gene	CDS	571	1020	.	+	0	Thupl.28590361s0001
28590361	JGI_gene	three_prime_UTR	1021	1140	.	+	.	Thupl.28590361s0001
28590361	JGI_gene	three_prime_UTR	1243	1326	.	+	.	Thupl.28590361s0001
28590361	JGI_gene	three_prime_UTR	1468	1591	.	+	.	Thupl.28590361s0001
28592358	JGI_gene	gene	273	1768	.	+	.	Thupl.28592358s0001
28592358	JGI_gene	mRNA	273	1768	.	+	.	Thupl.28592358s0001
28592358	JGI_gene	CDS	273	716	.	+	0	Thupl.28592358s0001
28592358	JGI_gene	CDS	801	1449	.	+	0	Thupl.28592358s0001
28592358	JGI_gene	CDS	1497	1768	.	+	2	Thupl.28592358s0001
28592597	JGI_gene	gene	4114	8230	.	+	.	Thupl.28592597s0001
28592597	JGI_gene	mRNA	4114	8230	.	+	.	Thupl.28592597s0001
28592597	JGI_gene	five_prime_UTR	4114	4189	.	+	.	Thupl.28592597s0001
28592597	JGI_gene	CDS	4190	4336	.	+	0	Thupl.28592597s0001
28592597	JGI_gene	CDS	4585	4643	.	+	0	Thupl.28592597s0001
28592597	JGI_gene	CDS	4911	5001	.	+	1	Thupl.28592597s0001
28592597	JGI_gene	CDS	5229	5366	.	+	0	Thupl.28592597s0001
28592597	JGI_gene	CDS	5462	5686	.	+	0	Thupl.28592597s0001
28592597	JGI_gene	CDS	5781	6670	.	+	0	Thupl.28592597s0001
28592597	JGI_gene	CDS	6758	6963	.	+	1	Thupl.28592597s0001
28592597	JGI_gene	CDS	7182	7531	.	+	2	Thupl.28592597s0001
28592597	JGI_gene	three_prime_UTR	7532	8230	.	+	.	Thupl.28592597s0001
28592742	JGI_gene	gene	101	2451	.	-	.	Thupl.28592742s0001
28592742	JGI_gene	mRNA	101	2451	.	-	.	Thupl.28592742s0001
28592742	JGI_gene	CDS	101	290	.	-	1	Thupl.28592742s0001
28592742	JGI_gene	CDS	330	732	.	-	2	Thupl.28592742s0001
28592742	JGI_gene	CDS	1263	2451	.	-	0	Thupl.28592742s0001
28594926	JGI_gene	gene	812	1674	.	-	.	Thupl.28594926s0001
28594926	JGI_gene	mRNA	812	1674	.	-	.	Thupl.28594926s0001
28594926	JGI_gene	three_prime_UTR	812	871	.	-	.	Thupl.28594926s0001
28594926	JGI_gene	CDS	872	1561	.	-	0	Thupl.28594926s0001
28594926	JGI_gene	five_prime_UTR	1562	1674	.	-	.	Thupl.28594926s0001
28595166	JGI_gene	gene	2137	4547	.	+	.	Thupl.28595166s0001
28595166	JGI_gene	mRNA	2137	4547	.	+	.	Thupl.28595166s0001
28595166	JGI_gene	five_prime_UTR	2137	3300	.	+	.	Thupl.28595166s0001
28595166	JGI_gene	CDS	3301	3429	.	+	0	Thupl.28595166s0001
28595166	JGI_gene	CDS	3513	3575	.	+	0	Thupl.28595166s0001
28595166	JGI_gene	CDS	3661	3732	.	+	0	Thupl.28595166s0001
28595166	JGI_gene	CDS	3819	3956	.	+	0	Thupl.28595166s0001
28595166	JGI_gene	CDS	4041	4439	.	+	0	Thupl.28595166s0001
28595166	JGI_gene	three_prime_UTR	4440	4547	.	+	.	Thupl.28595166s0001
28595359	JGI_gene	gene	2	3203	.	-	.	Thupl.28595359s0001
28595359	JGI_gene	mRNA	2	3203	.	-	.	Thupl.28595359s0001
28595359	JGI_gene	CDS	2	87	.	-	2	Thupl.28595359s0001
28595359	JGI_gene	CDS	1356	1563	.	-	0	Thupl.28595359s0001
28595359	JGI_gene	CDS	1659	1691	.	-	0	Thupl.28595359s0001
28595359	JGI_gene	CDS	1859	2020	.	-	0	Thupl.28595359s0001
28595359	JGI_gene	CDS	2369	2497	.	-	0	Thupl.28595359s0001
28595359	JGI_gene	CDS	3093	3203	.	-	0	Thupl.28595359s0001
28598008	JGI_gene	gene	922	1370	.	+	.	Thupl.28598008s0001
28598008	JGI_gene	mRNA	922	1370	.	+	.	Thupl.28598008s0001
28598008	JGI_gene	five_prime_UTR	922	1096	.	+	.	Thupl.28598008s0001
28598008	JGI_gene	CDS	1097	1252	.	+	0	Thupl.28598008s0001
28598008	JGI_gene	three_prime_UTR	1253	1370	.	+	.	Thupl.28598008s0001
28598008	JGI_gene	gene	1274	2639	.	+	.	Thupl.28598008s0002
28598008	JGI_gene	mRNA	1274	2639	.	+	.	Thupl.28598008s0002
28598008	JGI_gene	CDS	1274	1447	.	+	0	Thupl.28598008s0002
28598008	JGI_gene	CDS	1841	1859	.	+	0	Thupl.28598008s0002
28598008	JGI_gene	CDS	1896	2252	.	+	2	Thupl.28598008s0002
28598008	JGI_gene	CDS	2283	2593	.	+	2	Thupl.28598008s0002
28598008	JGI_gene	three_prime_UTR	2594	2639	.	+	.	Thupl.28598008s0002
28602719	JGI_gene	gene	396	1206	.	-	.	Thupl.28602719s0001
28602719	JGI_gene	mRNA	396	1206	.	-	.	Thupl.28602719s0001
28602719	JGI_gene	CDS	396	534	.	-	1	Thupl.28602719s0001
28602719	JGI_gene	CDS	958	1118	.	-	0	Thupl.28602719s0001
28602719	JGI_gene	five_prime_UTR	1119	1206	.	-	.	Thupl.28602719s0001
28602879	JGI_gene	gene	4	1288	.	+	.	Thupl.28602879s0001
28602879	JGI_gene	mRNA	4	1288	.	+	.	Thupl.28602879s0001
28602879	JGI_gene	five_prime_UTR	4	35	.	+	.	Thupl.28602879s0001
28602879	JGI_gene	CDS	36	365	.	+	0	Thupl.28602879s0001
28602879	JGI_gene	CDS	462	695	.	+	0	Thupl.28602879s0001
28602879	JGI_gene	three_prime_UTR	696	1288	.	+	.	Thupl.28602879s0001
28603477	JGI_gene	gene	3793	4233	.	+	.	Thupl.28603477s0001
28603477	JGI_gene	mRNA	3793	4233	.	+	.	Thupl.28603477s0001
28603477	JGI_gene	CDS	3793	4233	.	+	0	Thupl.28603477s0001
28605389	JGI_gene	gene	1706	2221	.	-	.	Thupl.28605389s0001
28605389	JGI_gene	mRNA	1706	2221	.	-	.	Thupl.28605389s0001
28605389	JGI_gene	CDS	1706	1933	.	-	0	Thupl.28605389s0001
28605389	JGI_gene	CDS	2084	2221	.	-	0	Thupl.28605389s0001
28607107	JGI_gene	gene	1079	5198	.	+	.	Thupl.28607107s0001
28607107	JGI_gene	mRNA	1079	5198	.	+	.	Thupl.28607107s0001
28607107	JGI_gene	five_prime_UTR	1079	1249	.	+	.	Thupl.28607107s0001
28607107	JGI_gene	CDS	1250	1302	.	+	0	Thupl.28607107s0001
28607107	JGI_gene	CDS	1531	1557	.	+	1	Thupl.28607107s0001
28607107	JGI_gene	CDS	3494	3593	.	+	1	Thupl.28607107s0001
28607107	JGI_gene	CDS	3938	4084	.	+	0	Thupl.28607107s0001
28607107	JGI_gene	CDS	4192	4272	.	+	0	Thupl.28607107s0001
28607107	JGI_gene	CDS	4353	4553	.	+	0	Thupl.28607107s0001
28607107	JGI_gene	three_prime_UTR	4554	4554	.	+	.	Thupl.28607107s0001
28607107	JGI_gene	three_prime_UTR	4771	5198	.	+	.	Thupl.28607107s0001
28608448	JGI_gene	gene	894	1127	.	+	.	Thupl.28608448s0001
28608448	JGI_gene	mRNA	894	1127	.	+	.	Thupl.28608448s0001
28608448	JGI_gene	CDS	894	949	.	+	0	Thupl.28608448s0001
28608448	JGI_gene	CDS	986	1127	.	+	1	Thupl.28608448s0001
28608907	JGI_gene	gene	2	803	.	-	.	Thupl.28608907s0001
28608907	JGI_gene	mRNA	2	803	.	-	.	Thupl.28608907s0001
28608907	JGI_gene	CDS	2	498	.	-	2	Thupl.28608907s0001
28608907	JGI_gene	CDS	616	793	.	-	0	Thupl.28608907s0001
28608907	JGI_gene	five_prime_UTR	794	803	.	-	.	Thupl.28608907s0001
28609504	JGI_gene	gene	5	1385	.	-	.	Thupl.28609504s0001
28609504	JGI_gene	mRNA	5	1385	.	-	.	Thupl.28609504s0001
28609504	JGI_gene	three_prime_UTR	5	673	.	-	.	Thupl.28609504s0001
28609504	JGI_gene	CDS	674	817	.	-	0	Thupl.28609504s0001
28609504	JGI_gene	CDS	899	1101	.	-	2	Thupl.28609504s0001
28609504	JGI_gene	CDS	1191	1353	.	-	0	Thupl.28609504s0001
28609504	JGI_gene	five_prime_UTR	1354	1385	.	-	.	Thupl.28609504s0001
28610130	JGI_gene	gene	1037	2375	.	+	.	Thupl.28610130s0001
28610130	JGI_gene	mRNA	1037	2375	.	+	.	Thupl.28610130s0001
28610130	JGI_gene	five_prime_UTR	1037	1335	.	+	.	Thupl.28610130s0001
28610130	JGI_gene	CDS	1336	1968	.	+	0	Thupl.28610130s0001
28610130	JGI_gene	three_prime_UTR	1969	2375	.	+	.	Thupl.28610130s0001
28610758	JGI_gene	gene	1165	2957	.	-	.	Thupl.28610758s0001
28610758	JGI_gene	mRNA	1165	2957	.	-	.	Thupl.28610758s0001
28610758	JGI_gene	three_prime_UTR	1165	1277	.	-	.	Thupl.28610758s0001
28610758	JGI_gene	CDS	1278	2828	.	-	0	Thupl.28610758s0001
28610758	JGI_gene	five_prime_UTR	2829	2957	.	-	.	Thupl.28610758s0001
28612120	JGI_gene	gene	1366	4855	.	-	.	Thupl.28612120s0001
28612120	JGI_gene	mRNA	1366	4855	.	-	.	Thupl.28612120s0001
28612120	JGI_gene	three_prime_UTR	1366	1437	.	-	.	Thupl.28612120s0001
28612120	JGI_gene	CDS	1438	2448	.	-	0	Thupl.28612120s0001
28612120	JGI_gene	five_prime_UTR	2449	4855	.	-	.	Thupl.28612120s0001
28612570	JGI_gene	gene	143	688	.	-	.	Thupl.28612570s0001
28612570	JGI_gene	mRNA	143	688	.	-	.	Thupl.28612570s0001
28612570	JGI_gene	CDS	143	688	.	-	0	Thupl.28612570s0001
28612570	JGI_gene	gene	1609	3168	.	-	.	Thupl.28612570s0002
28612570	JGI_gene	mRNA	1609	3168	.	-	.	Thupl.28612570s0002
28612570	JGI_gene	CDS	1609	2096	.	-	2	Thupl.28612570s0002
28612570	JGI_gene	CDS	2913	3168	.	-	0	Thupl.28612570s0002
28612923	JGI_gene	gene	1443	3063	.	+	.	Thupl.28612923s0001
28612923	JGI_gene	mRNA	1443	3063	.	+	.	Thupl.28612923s0001
28612923	JGI_gene	CDS	1443	2020	.	+	0	Thupl.28612923s0001
28612923	JGI_gene	CDS	2168	2783	.	+	1	Thupl.28612923s0001
28612923	JGI_gene	CDS	3016	3063	.	+	0	Thupl.28612923s0001
28614628	JGI_gene	gene	6311	7045	.	+	.	Thupl.28614628s0001
28614628	JGI_gene	mRNA	6311	7045	.	+	.	Thupl.28614628s0001
28614628	JGI_gene	CDS	6311	7045	.	+	0	Thupl.28614628s0001
28615632	JGI_gene	gene	5865	6167	.	+	.	Thupl.28615632s0001
28615632	JGI_gene	mRNA	5865	6167	.	+	.	Thupl.28615632s0001
28615632	JGI_gene	CDS	5865	6167	.	+	0	Thupl.28615632s0001
28616608	JGI_gene	gene	1200	1517	.	+	.	Thupl.28616608s0001
28616608	JGI_gene	mRNA	1200	1517	.	+	.	Thupl.28616608s0001
28616608	JGI_gene	CDS	1200	1517	.	+	0	Thupl.28616608s0001
28617309	JGI_gene	gene	2028	3393	.	-	.	Thupl.28617309s0001
28617309	JGI_gene	mRNA	2028	3393	.	-	.	Thupl.28617309s0001
28617309	JGI_gene	three_prime_UTR	2028	2754	.	-	.	Thupl.28617309s0001
28617309	JGI_gene	CDS	2755	3219	.	-	0	Thupl.28617309s0001
28617309	JGI_gene	five_prime_UTR	3220	3393	.	-	.	Thupl.28617309s0001
28617361	JGI_gene	gene	696	797	.	-	.	Thupl.28617361s0001
28617361	JGI_gene	mRNA	696	797	.	-	.	Thupl.28617361s0001
28617361	JGI_gene	CDS	696	797	.	-	0	Thupl.28617361s0001
28617390	JGI_gene	gene	873	2273	.	+	.	Thupl.28617390s0001
28617390	JGI_gene	mRNA	873	2273	.	+	.	Thupl.28617390s0001
28617390	JGI_gene	five_prime_UTR	873	1362	.	+	.	Thupl.28617390s0001
28617390	JGI_gene	CDS	1363	1707	.	+	0	Thupl.28617390s0001
28617390	JGI_gene	three_prime_UTR	1708	2273	.	+	.	Thupl.28617390s0001
28617784	JGI_gene	gene	2656	2988	.	-	.	Thupl.28617784s0001
28617784	JGI_gene	mRNA	2656	2988	.	-	.	Thupl.28617784s0001
28617784	JGI_gene	CDS	2656	2988	.	-	0	Thupl.28617784s0001
28617888	JGI_gene	gene	1949	5093	.	+	.	Thupl.28617888s0001
28617888	JGI_gene	mRNA	1949	5093	.	+	.	Thupl.28617888s0001
28617888	JGI_gene	CDS	1949	2656	.	+	0	Thupl.28617888s0001
28617888	JGI_gene	CDS	2747	3190	.	+	0	Thupl.28617888s0001
28617888	JGI_gene	CDS	4905	5093	.	+	0	Thupl.28617888s0001
28618226	JGI_gene	gene	8	4840	.	-	.	Thupl.28618226s0001
28618226	JGI_gene	mRNA	8	4840	.	-	.	Thupl.28618226s0001
28618226	JGI_gene	three_prime_UTR	8	207	.	-	.	Thupl.28618226s0001
28618226	JGI_gene	three_prime_UTR	352	479	.	-	.	Thupl.28618226s0001
28618226	JGI_gene	three_prime_UTR	650	705	.	-	.	Thupl.28618226s0001
28618226	JGI_gene	CDS	706	771	.	-	0	Thupl.28618226s0001
28618226	JGI_gene	CDS	891	966	.	-	1	Thupl.28618226s0001
28618226	JGI_gene	CDS	1362	1525	.	-	0	Thupl.28618226s0001
28618226	JGI_gene	CDS	2171	2356	.	-	0	Thupl.28618226s0001
28618226	JGI_gene	CDS	2459	2590	.	-	0	Thupl.28618226s0001
28618226	JGI_gene	CDS	2921	3109	.	-	0	Thupl.28618226s0001
28618226	JGI_gene	CDS	4567	4755	.	-	0	Thupl.28618226s0001
28618226	JGI_gene	five_prime_UTR	4756	4840	.	-	.	Thupl.28618226s0001
28620438	JGI_gene	gene	854	1213	.	-	.	Thupl.28620438s0001
28620438	JGI_gene	mRNA	854	1213	.	-	.	Thupl.28620438s0001
28620438	JGI_gene	CDS	854	1213	.	-	0	Thupl.28620438s0001
28620802	JGI_gene	gene	4248	4604	.	+	.	Thupl.28620802s0001
28620802	JGI_gene	mRNA	4248	4604	.	+	.	Thupl.28620802s0001
28620802	JGI_gene	CDS	4248	4604	.	+	0	Thupl.28620802s0001
28622966	JGI_gene	gene	20600	22897	.	+	.	Thupl.28622966s0001
28622966	JGI_gene	mRNA	20600	22897	.	+	.	Thupl.28622966s0001
28622966	JGI_gene	CDS	20600	20605	.	+	0	Thupl.28622966s0001
28622966	JGI_gene	CDS	20697	20772	.	+	0	Thupl.28622966s0001
28622966	JGI_gene	CDS	22677	22897	.	+	2	Thupl.28622966s0001
28625202	JGI_gene	gene	221	2096	.	+	.	Thupl.28625202s0001
28625202	JGI_gene	mRNA	221	2096	.	+	.	Thupl.28625202s0001
28625202	JGI_gene	five_prime_UTR	221	544	.	+	.	Thupl.28625202s0001
28625202	JGI_gene	CDS	545	2053	.	+	0	Thupl.28625202s0001
28625202	JGI_gene	three_prime_UTR	2054	2096	.	+	.	Thupl.28625202s0001
28625202	JGI_gene	gene	2097	2914	.	+	.	Thupl.28625202s0002
28625202	JGI_gene	mRNA	2097	2914	.	+	.	Thupl.28625202s0002
28625202	JGI_gene	five_prime_UTR	2097	2140	.	+	.	Thupl.28625202s0002
28625202	JGI_gene	CDS	2141	2665	.	+	0	Thupl.28625202s0002
28625202	JGI_gene	three_prime_UTR	2666	2914	.	+	.	Thupl.28625202s0002
28627178	JGI_gene	gene	1060	1425	.	+	.	Thupl.28627178s0001
28627178	JGI_gene	mRNA	1060	1425	.	+	.	Thupl.28627178s0001
28627178	JGI_gene	CDS	1060	1425	.	+	0	Thupl.28627178s0001
28627287	JGI_gene	gene	1267	2628	.	-	.	Thupl.28627287s0001
28627287	JGI_gene	mRNA	1267	2628	.	-	.	Thupl.28627287s0001
28627287	JGI_gene	three_prime_UTR	1267	2090	.	-	.	Thupl.28627287s0001
28627287	JGI_gene	CDS	2091	2129	.	-	0	Thupl.28627287s0001
28627287	JGI_gene	CDS	2274	2591	.	-	0	Thupl.28627287s0001
28627287	JGI_gene	five_prime_UTR	2592	2628	.	-	.	Thupl.28627287s0001
28627524	JGI_gene	gene	3850	6601	.	+	.	Thupl.28627524s0001
28627524	JGI_gene	mRNA	3850	6601	.	+	.	Thupl.28627524s0001
28627524	JGI_gene	CDS	3850	4473	.	+	0	Thupl.28627524s0001
28627524	JGI_gene	three_prime_UTR	4474	6601	.	+	.	Thupl.28627524s0001
28628724	JGI_gene	gene	1588	1926	.	-	.	Thupl.28628724s0001
28628724	JGI_gene	mRNA	1588	1926	.	-	.	Thupl.28628724s0001
28628724	JGI_gene	three_prime_UTR	1588	1759	.	-	.	Thupl.28628724s0001
28628724	JGI_gene	CDS	1760	1924	.	-	0	Thupl.28628724s0001
28628724	JGI_gene	five_prime_UTR	1925	1926	.	-	.	Thupl.28628724s0001
28630336	JGI_gene	gene	1425	1679	.	+	.	Thupl.28630336s0001
28630336	JGI_gene	mRNA	1425	1679	.	+	.	Thupl.28630336s0001
28630336	JGI_gene	CDS	1425	1679	.	+	0	Thupl.28630336s0001
28633692	JGI_gene	gene	2125	3916	.	+	.	Thupl.28633692s0001
28633692	JGI_gene	mRNA	2125	3916	.	+	.	Thupl.28633692s0001
28633692	JGI_gene	five_prime_UTR	2125	2131	.	+	.	Thupl.28633692s0001
28633692	JGI_gene	CDS	2132	2215	.	+	0	Thupl.28633692s0001
28633692	JGI_gene	CDS	3534	3568	.	+	0	Thupl.28633692s0001
28633692	JGI_gene	CDS	3666	3744	.	+	1	Thupl.28633692s0001
28633692	JGI_gene	three_prime_UTR	3745	3916	.	+	.	Thupl.28633692s0001
28633814	JGI_gene	gene	1058	4536	.	-	.	Thupl.28633814s0001
28633814	JGI_gene	mRNA	1058	4536	.	-	.	Thupl.28633814s0001
28633814	JGI_gene	CDS	1058	2146	.	-	0	Thupl.28633814s0001
28633814	JGI_gene	five_prime_UTR	2147	4536	.	-	.	Thupl.28633814s0001
28635191	JGI_gene	gene	82	963	.	+	.	Thupl.28635191s0001
28635191	JGI_gene	mRNA	82	963	.	+	.	Thupl.28635191s0001
28635191	JGI_gene	five_prime_UTR	82	131	.	+	.	Thupl.28635191s0001
28635191	JGI_gene	CDS	132	243	.	+	0	Thupl.28635191s0001
28635191	JGI_gene	CDS	358	809	.	+	2	Thupl.28635191s0001
28635191	JGI_gene	three_prime_UTR	810	963	.	+	.	Thupl.28635191s0001
28635211	JGI_gene	gene	694	1439	.	+	.	Thupl.28635211s0001
28635211	JGI_gene	mRNA	694	1439	.	+	.	Thupl.28635211s0001
28635211	JGI_gene	CDS	694	696	.	+	0	Thupl.28635211s0001
28635211	JGI_gene	CDS	810	1049	.	+	0	Thupl.28635211s0001
28635211	JGI_gene	three_prime_UTR	1050	1439	.	+	.	Thupl.28635211s0001
28635508	JGI_gene	gene	527	1965	.	-	.	Thupl.28635508s0001
28635508	JGI_gene	mRNA	527	1965	.	-	.	Thupl.28635508s0001
28635508	JGI_gene	three_prime_UTR	527	680	.	-	.	Thupl.28635508s0001
28635508	JGI_gene	CDS	681	974	.	-	0	Thupl.28635508s0001
28635508	JGI_gene	CDS	1061	1297	.	-	0	Thupl.28635508s0001
28635508	JGI_gene	CDS	1499	1637	.	-	1	Thupl.28635508s0001
28635508	JGI_gene	CDS	1770	1903	.	-	0	Thupl.28635508s0001
28635508	JGI_gene	five_prime_UTR	1904	1965	.	-	.	Thupl.28635508s0001
28641722	JGI_gene	gene	2436	4314	.	+	.	Thupl.28641722s0001
28641722	JGI_gene	mRNA	2436	4314	.	+	.	Thupl.28641722s0001
28641722	JGI_gene	five_prime_UTR	2436	2534	.	+	.	Thupl.28641722s0001
28641722	JGI_gene	CDS	2535	2669	.	+	0	Thupl.28641722s0001
28641722	JGI_gene	CDS	2978	3099	.	+	0	Thupl.28641722s0001
28641722	JGI_gene	CDS	3347	3548	.	+	1	Thupl.28641722s0001
28641722	JGI_gene	CDS	3638	3774	.	+	0	Thupl.28641722s0001
28641722	JGI_gene	CDS	4018	4132	.	+	1	Thupl.28641722s0001
28641722	JGI_gene	three_prime_UTR	4133	4314	.	+	.	Thupl.28641722s0001
28642067	JGI_gene	gene	1585	3269	.	-	.	Thupl.28642067s0001
28642067	JGI_gene	mRNA	1585	3269	.	-	.	Thupl.28642067s0001
28642067	JGI_gene	CDS	1585	1662	.	-	0	Thupl.28642067s0001
28642067	JGI_gene	CDS	2474	2764	.	-	0	Thupl.28642067s0001
28642067	JGI_gene	CDS	2932	3014	.	-	2	Thupl.28642067s0001
28642067	JGI_gene	CDS	3248	3269	.	-	0	Thupl.28642067s0001
28643299	JGI_gene	gene	7306	7671	.	+	.	Thupl.28643299s0001
28643299	JGI_gene	mRNA	7306	7671	.	+	.	Thupl.28643299s0001
28643299	JGI_gene	CDS	7306	7671	.	+	0	Thupl.28643299s0001
28645641	JGI_gene	gene	1553	4072	.	+	.	Thupl.28645641s0001
28645641	JGI_gene	mRNA	1553	4072	.	+	.	Thupl.28645641s0001
28645641	JGI_gene	five_prime_UTR	1553	2154	.	+	.	Thupl.28645641s0001
28645641	JGI_gene	CDS	2155	2357	.	+	0	Thupl.28645641s0001
28645641	JGI_gene	CDS	2493	3258	.	+	1	Thupl.28645641s0001
28645641	JGI_gene	three_prime_UTR	3259	3624	.	+	.	Thupl.28645641s0001
28645641	JGI_gene	three_prime_UTR	3745	4072	.	+	.	Thupl.28645641s0001
28645993	JGI_gene	gene	1217	2068	.	+	.	Thupl.28645993s0001
28645993	JGI_gene	mRNA	1217	2068	.	+	.	Thupl.28645993s0001
28645993	JGI_gene	CDS	1217	1777	.	+	0	Thupl.28645993s0001
28645993	JGI_gene	three_prime_UTR	1778	2068	.	+	.	Thupl.28645993s0001
28646679	JGI_gene	gene	1736	2797	.	+	.	Thupl.28646679s0001
28646679	JGI_gene	mRNA	1736	2797	.	+	.	Thupl.28646679s0001
28646679	JGI_gene	CDS	1736	2797	.	+	0	Thupl.28646679s0001
28646679	JGI_gene	gene	3591	4463	.	+	.	Thupl.28646679s0002
28646679	JGI_gene	mRNA	3591	4463	.	+	.	Thupl.28646679s0002
28646679	JGI_gene	CDS	3591	4463	.	+	0	Thupl.28646679s0002
28647514	JGI_gene	gene	90	2756	.	-	.	Thupl.28647514s0001
28647514	JGI_gene	mRNA	90	2756	.	-	.	Thupl.28647514s0001
28647514	JGI_gene	three_prime_UTR	90	294	.	-	.	Thupl.28647514s0001
28647514	JGI_gene	CDS	295	460	.	-	1	Thupl.28647514s0001
28647514	JGI_gene	CDS	542	732	.	-	0	Thupl.28647514s0001
28647514	JGI_gene	CDS	1011	1152	.	-	1	Thupl.28647514s0001
28647514	JGI_gene	CDS	1351	1402	.	-	2	Thupl.28647514s0001
28647514	JGI_gene	CDS	1586	1713	.	-	1	Thupl.28647514s0001
28647514	JGI_gene	CDS	1866	1969	.	-	0	Thupl.28647514s0001
28647514	JGI_gene	five_prime_UTR	1970	1999	.	-	.	Thupl.28647514s0001
28647514	JGI_gene	five_prime_UTR	2103	2756	.	-	.	Thupl.28647514s0001
28648496	JGI_gene	gene	2752	3657	.	+	.	Thupl.28648496s0001
28648496	JGI_gene	mRNA	2752	3657	.	+	.	Thupl.28648496s0001
28648496	JGI_gene	CDS	2752	2873	.	+	0	Thupl.28648496s0001
28648496	JGI_gene	CDS	3501	3657	.	+	1	Thupl.28648496s0001
28648556	JGI_gene	gene	504	1587	.	+	.	Thupl.28648556s0001
28648556	JGI_gene	mRNA	504	1587	.	+	.	Thupl.28648556s0001
28648556	JGI_gene	five_prime_UTR	504	532	.	+	.	Thupl.28648556s0001
28648556	JGI_gene	CDS	533	772	.	+	0	Thupl.28648556s0001
28648556	JGI_gene	three_prime_UTR	773	1587	.	+	.	Thupl.28648556s0001
28649096	JGI_gene	gene	891	1281	.	-	.	Thupl.28649096s0001
28649096	JGI_gene	mRNA	891	1281	.	-	.	Thupl.28649096s0001
28649096	JGI_gene	CDS	891	948	.	-	1	Thupl.28649096s0001
28649096	JGI_gene	CDS	995	1281	.	-	0	Thupl.28649096s0001
28649157	JGI_gene	gene	1822	3059	.	-	.	Thupl.28649157s0001
28649157	JGI_gene	mRNA	1822	3059	.	-	.	Thupl.28649157s0001
28649157	JGI_gene	three_prime_UTR	1822	1991	.	-	.	Thupl.28649157s0001
28649157	JGI_gene	CDS	1992	3017	.	-	0	Thupl.28649157s0001
28649157	JGI_gene	five_prime_UTR	3018	3059	.	-	.	Thupl.28649157s0001
28650178	JGI_gene	gene	3556	3901	.	-	.	Thupl.28650178s0001
28650178	JGI_gene	mRNA	3556	3901	.	-	.	Thupl.28650178s0001
28650178	JGI_gene	three_prime_UTR	3556	3577	.	-	.	Thupl.28650178s0001
28650178	JGI_gene	CDS	3578	3744	.	-	2	Thupl.28650178s0001
28650178	JGI_gene	CDS	3853	3901	.	-	0	Thupl.28650178s0001
28650226	JGI_gene	gene	49	849	.	+	.	Thupl.28650226s0001
28650226	JGI_gene	mRNA	49	849	.	+	.	Thupl.28650226s0001
28650226	JGI_gene	CDS	49	116	.	+	0	Thupl.28650226s0001
28650226	JGI_gene	CDS	319	385	.	+	1	Thupl.28650226s0001
28650226	JGI_gene	CDS	688	849	.	+	0	Thupl.28650226s0001
28651399	JGI_gene	gene	6986	10396	.	+	.	Thupl.28651399s0001
28651399	JGI_gene	mRNA	6986	10396	.	+	.	Thupl.28651399s0001
28651399	JGI_gene	five_prime_UTR	6986	7110	.	+	.	Thupl.28651399s0001
28651399	JGI_gene	CDS	7111	9825	.	+	0	Thupl.28651399s0001
28651399	JGI_gene	three_prime_UTR	9826	9858	.	+	.	Thupl.28651399s0001
28651399	JGI_gene	three_prime_UTR	10056	10396	.	+	.	Thupl.28651399s0001
28651653	JGI_gene	gene	1	2547	.	-	.	Thupl.28651653s0001
28651653	JGI_gene	mRNA	1	2547	.	-	.	Thupl.28651653s0001
28651653	JGI_gene	three_prime_UTR	1	603	.	-	.	Thupl.28651653s0001
28651653	JGI_gene	CDS	604	1410	.	-	0	Thupl.28651653s0001
28651653	JGI_gene	CDS	1526	1822	.	-	0	Thupl.28651653s0001
28651653	JGI_gene	CDS	1930	2460	.	-	0	Thupl.28651653s0001
28651653	JGI_gene	five_prime_UTR	2461	2547	.	-	.	Thupl.28651653s0001
28653460	JGI_gene	gene	523	1647	.	-	.	Thupl.28653460s0001
28653460	JGI_gene	mRNA	523	1647	.	-	.	Thupl.28653460s0001
28653460	JGI_gene	CDS	523	636	.	-	0	Thupl.28653460s0001
28653460	JGI_gene	CDS	734	970	.	-	0	Thupl.28653460s0001
28653460	JGI_gene	CDS	1161	1226	.	-	0	Thupl.28653460s0001
28653460	JGI_gene	five_prime_UTR	1227	1647	.	-	.	Thupl.28653460s0001
28653853	JGI_gene	gene	3465	4140	.	+	.	Thupl.28653853s0001
28653853	JGI_gene	mRNA	3465	4140	.	+	.	Thupl.28653853s0001
28653853	JGI_gene	five_prime_UTR	3465	3762	.	+	.	Thupl.28653853s0001
28653853	JGI_gene	CDS	3763	3966	.	+	0	Thupl.28653853s0001
28653853	JGI_gene	three_prime_UTR	3967	4140	.	+	.	Thupl.28653853s0001
28654144	JGI_gene	gene	4217	5395	.	-	.	Thupl.28654144s0001
28654144	JGI_gene	mRNA	4217	5395	.	-	.	Thupl.28654144s0001
28654144	JGI_gene	three_prime_UTR	4217	4456	.	-	.	Thupl.28654144s0001
28654144	JGI_gene	CDS	4457	4842	.	-	2	Thupl.28654144s0001
28654144	JGI_gene	CDS	4931	5096	.	-	0	Thupl.28654144s0001
28654144	JGI_gene	CDS	5189	5395	.	-	0	Thupl.28654144s0001
28654939	JGI_gene	gene	296	610	.	+	.	Thupl.28654939s0001
28654939	JGI_gene	mRNA	296	610	.	+	.	Thupl.28654939s0001
28654939	JGI_gene	CDS	296	610	.	+	0	Thupl.28654939s0001
28656229	JGI_gene	gene	9	1076	.	+	.	Thupl.28656229s0001
28656229	JGI_gene	mRNA	9	1076	.	+	.	Thupl.28656229s0001
28656229	JGI_gene	five_prime_UTR	9	57	.	+	.	Thupl.28656229s0001
28656229	JGI_gene	CDS	58	250	.	+	0	Thupl.28656229s0001
28656229	JGI_gene	CDS	413	477	.	+	2	Thupl.28656229s0001
28656229	JGI_gene	CDS	635	928	.	+	0	Thupl.28656229s0001
28656229	JGI_gene	three_prime_UTR	929	1076	.	+	.	Thupl.28656229s0001
28657001	JGI_gene	gene	311	2856	.	-	.	Thupl.28657001s0001
28657001	JGI_gene	mRNA	311	2856	.	-	.	Thupl.28657001s0001
28657001	JGI_gene	three_prime_UTR	311	468	.	-	.	Thupl.28657001s0001
28657001	JGI_gene	CDS	469	688	.	-	1	Thupl.28657001s0001
28657001	JGI_gene	CDS	813	911	.	-	1	Thupl.28657001s0001
28657001	JGI_gene	CDS	2065	2177	.	-	0	Thupl.28657001s0001
28657001	JGI_gene	CDS	2302	2454	.	-	0	Thupl.28657001s0001
28657001	JGI_gene	five_prime_UTR	2455	2528	.	-	.	Thupl.28657001s0001
28657001	JGI_gene	five_prime_UTR	2768	2856	.	-	.	Thupl.28657001s0001
28658246	JGI_gene	gene	532	972	.	+	.	Thupl.28658246s0001
28658246	JGI_gene	mRNA	532	972	.	+	.	Thupl.28658246s0001
28658246	JGI_gene	CDS	532	972	.	+	0	Thupl.28658246s0001
28658547	JGI_gene	gene	2910	3603	.	+	.	Thupl.28658547s0001
28658547	JGI_gene	mRNA	2910	3603	.	+	.	Thupl.28658547s0001
28658547	JGI_gene	five_prime_UTR	2910	3222	.	+	.	Thupl.28658547s0001
28658547	JGI_gene	CDS	3223	3334	.	+	0	Thupl.28658547s0001
28658547	JGI_gene	CDS	3434	3603	.	+	2	Thupl.28658547s0001
28658909	JGI_gene	gene	5158	5466	.	+	.	Thupl.28658909s0001
28658909	JGI_gene	mRNA	5158	5466	.	+	.	Thupl.28658909s0001
28658909	JGI_gene	CDS	5158	5466	.	+	0	Thupl.28658909s0001
28663426	JGI_gene	gene	3374	4402	.	+	.	Thupl.28663426s0001
28663426	JGI_gene	mRNA	3374	4402	.	+	.	Thupl.28663426s0001
28663426	JGI_gene	CDS	3374	4402	.	+	0	Thupl.28663426s0001
28663426	JGI_gene	gene	5810	7095	.	-	.	Thupl.28663426s0002
28663426	JGI_gene	mRNA	5810	7095	.	-	.	Thupl.28663426s0002
28663426	JGI_gene	three_prime_UTR	5810	5916	.	-	.	Thupl.28663426s0002
28663426	JGI_gene	CDS	5917	6957	.	-	0	Thupl.28663426s0002
28663426	JGI_gene	five_prime_UTR	6958	7095	.	-	.	Thupl.28663426s0002
28663857	JGI_gene	gene	482	1974	.	+	.	Thupl.28663857s0001
28663857	JGI_gene	mRNA	482	1974	.	+	.	Thupl.28663857s0001
28663857	JGI_gene	five_prime_UTR	482	1189	.	+	.	Thupl.28663857s0001
28663857	JGI_gene	CDS	1190	1645	.	+	0	Thupl.28663857s0001
28663857	JGI_gene	three_prime_UTR	1646	1974	.	+	.	Thupl.28663857s0001
28664203	JGI_gene	gene	6168	8172	.	-	.	Thupl.28664203s0001
28664203	JGI_gene	mRNA	6168	8172	.	-	.	Thupl.28664203s0001
28664203	JGI_gene	CDS	6168	6305	.	-	0	Thupl.28664203s0001
28664203	JGI_gene	CDS	6406	6639	.	-	0	Thupl.28664203s0001
28664203	JGI_gene	CDS	7344	7490	.	-	0	Thupl.28664203s0001
28664203	JGI_gene	five_prime_UTR	7491	7543	.	-	.	Thupl.28664203s0001
28664203	JGI_gene	five_prime_UTR	7916	8172	.	-	.	Thupl.28664203s0001
28664824	JGI_gene	gene	197	1918	.	-	.	Thupl.28664824s0001
28664824	JGI_gene	mRNA	197	1918	.	-	.	Thupl.28664824s0001
28664824	JGI_gene	three_prime_UTR	197	235	.	-	.	Thupl.28664824s0001
28664824	JGI_gene	CDS	236	1918	.	-	0	Thupl.28664824s0001
28665774	JGI_gene	gene	1155	1721	.	+	.	Thupl.28665774s0001
28665774	JGI_gene	mRNA	1155	1721	.	+	.	Thupl.28665774s0001
28665774	JGI_gene	five_prime_UTR	1155	1222	.	+	.	Thupl.28665774s0001
28665774	JGI_gene	CDS	1223	1411	.	+	0	Thupl.28665774s0001
28665774	JGI_gene	CDS	1569	1637	.	+	0	Thupl.28665774s0001
28665774	JGI_gene	three_prime_UTR	1638	1721	.	+	.	Thupl.28665774s0001
28667209	JGI_gene	gene	80	523	.	+	.	Thupl.28667209s0001
28667209	JGI_gene	mRNA	80	523	.	+	.	Thupl.28667209s0001
28667209	JGI_gene	CDS	80	523	.	+	0	Thupl.28667209s0001
28667209	JGI_gene	gene	109	853	.	+	.	Thupl.28667209s0002
28667209	JGI_gene	mRNA	109	853	.	+	.	Thupl.28667209s0002
28667209	JGI_gene	five_prime_UTR	109	578	.	+	.	Thupl.28667209s0002
28667209	JGI_gene	CDS	579	764	.	+	0	Thupl.28667209s0002
28667209	JGI_gene	three_prime_UTR	765	853	.	+	.	Thupl.28667209s0002
28667209	JGI_gene	gene	965	1399	.	+	.	Thupl.28667209s0003
28667209	JGI_gene	mRNA	965	1399	.	+	.	Thupl.28667209s0003
28667209	JGI_gene	CDS	965	1238	.	+	0	Thupl.28667209s0003
28667209	JGI_gene	CDS	1269	1399	.	+	2	Thupl.28667209s0003
28667209	JGI_gene	gene	1514	1807	.	+	.	Thupl.28667209s0004
28667209	JGI_gene	mRNA	1514	1807	.	+	.	Thupl.28667209s0004
28667209	JGI_gene	CDS	1514	1807	.	+	0	Thupl.28667209s0004
28667209	JGI_gene	gene	1841	2200	.	+	.	Thupl.28667209s0005
28667209	JGI_gene	mRNA	1841	2200	.	+	.	Thupl.28667209s0005
28667209	JGI_gene	CDS	1841	2200	.	+	0	Thupl.28667209s0005
28667209	JGI_gene	gene	3170	3571	.	+	.	Thupl.28667209s0006
28667209	JGI_gene	mRNA	3170	3571	.	+	.	Thupl.28667209s0006
28667209	JGI_gene	CDS	3170	3239	.	+	0	Thupl.28667209s0006
28667209	JGI_gene	CDS	3309	3571	.	+	2	Thupl.28667209s0006
28667209	JGI_gene	gene	3634	4002	.	+	.	Thupl.28667209s0007
28667209	JGI_gene	mRNA	3634	4002	.	+	.	Thupl.28667209s0007
28667209	JGI_gene	CDS	3634	4002	.	+	0	Thupl.28667209s0007
28667209	JGI_gene	gene	5016	5153	.	+	.	Thupl.28667209s0008
28667209	JGI_gene	mRNA	5016	5153	.	+	.	Thupl.28667209s0008
28667209	JGI_gene	CDS	5016	5153	.	+	0	Thupl.28667209s0008
28667209	JGI_gene	gene	5350	5754	.	+	.	Thupl.28667209s0009
28667209	JGI_gene	mRNA	5350	5754	.	+	.	Thupl.28667209s0009
28667209	JGI_gene	CDS	5350	5754	.	+	0	Thupl.28667209s0009
28667209	JGI_gene	gene	5814	6839	.	+	.	Thupl.28667209s0010
28667209	JGI_gene	mRNA	5814	6839	.	+	.	Thupl.28667209s0010
28667209	JGI_gene	CDS	5814	6383	.	+	0	Thupl.28667209s0010
28667209	JGI_gene	CDS	6453	6643	.	+	0	Thupl.28667209s0010
28667209	JGI_gene	CDS	6674	6839	.	+	1	Thupl.28667209s0010
28667209	JGI_gene	gene	7013	7330	.	-	.	Thupl.28667209s0011
28667209	JGI_gene	mRNA	7013	7330	.	-	.	Thupl.28667209s0011
28667209	JGI_gene	CDS	7013	7330	.	-	0	Thupl.28667209s0011
28667245	JGI_gene	gene	536	1603	.	+	.	Thupl.28667245s0001
28667245	JGI_gene	mRNA	536	1603	.	+	.	Thupl.28667245s0001
28667245	JGI_gene	five_prime_UTR	536	693	.	+	.	Thupl.28667245s0001
28667245	JGI_gene	CDS	782	1216	.	+	0	Thupl.28667245s0001
28667245	JGI_gene	three_prime_UTR	1217	1603	.	+	.	Thupl.28667245s0001
28668574	JGI_gene	gene	2001	2318	.	+	.	Thupl.28668574s0001
28668574	JGI_gene	mRNA	2001	2318	.	+	.	Thupl.28668574s0001
28668574	JGI_gene	CDS	2001	2318	.	+	0	Thupl.28668574s0001
28669835	JGI_gene	gene	5616	6456	.	+	.	Thupl.28669835s0001
28669835	JGI_gene	mRNA	5616	6456	.	+	.	Thupl.28669835s0001
28669835	JGI_gene	five_prime_UTR	5616	5644	.	+	.	Thupl.28669835s0001
28669835	JGI_gene	CDS	5645	6193	.	+	0	Thupl.28669835s0001
28669835	JGI_gene	three_prime_UTR	6194	6456	.	+	.	Thupl.28669835s0001
28670163	JGI_gene	gene	2044	3479	.	-	.	Thupl.28670163s0001
28670163	JGI_gene	mRNA	2044	3479	.	-	.	Thupl.28670163s0001
28670163	JGI_gene	three_prime_UTR	2044	2488	.	-	.	Thupl.28670163s0001
28670163	JGI_gene	CDS	2489	3109	.	-	0	Thupl.28670163s0001
28670163	JGI_gene	CDS	3213	3479	.	-	0	Thupl.28670163s0001
28670226	JGI_gene	gene	1	1581	.	+	.	Thupl.28670226s0001
28670226	JGI_gene	mRNA	1	1581	.	+	.	Thupl.28670226s0001
28670226	JGI_gene	five_prime_UTR	1	1069	.	+	.	Thupl.28670226s0001
28670226	JGI_gene	CDS	1070	1507	.	+	0	Thupl.28670226s0001
28670226	JGI_gene	three_prime_UTR	1508	1581	.	+	.	Thupl.28670226s0001
28671519	JGI_gene	gene	21	722	.	+	.	Thupl.28671519s0001
28671519	JGI_gene	mRNA	21	722	.	+	.	Thupl.28671519s0001
28671519	JGI_gene	CDS	21	722	.	+	0	Thupl.28671519s0001
28672213	JGI_gene	gene	2223	3161	.	-	.	Thupl.28672213s0001
28672213	JGI_gene	mRNA	2223	3161	.	-	.	Thupl.28672213s0001
28672213	JGI_gene	three_prime_UTR	2223	2511	.	-	.	Thupl.28672213s0001
28672213	JGI_gene	CDS	2512	2832	.	-	0	Thupl.28672213s0001
28672213	JGI_gene	five_prime_UTR	2833	3161	.	-	.	Thupl.28672213s0001
28673524	JGI_gene	gene	5203	7238	.	-	.	Thupl.28673524s0001
28673524	JGI_gene	mRNA	5203	7238	.	-	.	Thupl.28673524s0001
28673524	JGI_gene	three_prime_UTR	5203	5715	.	-	.	Thupl.28673524s0001
28673524	JGI_gene	CDS	5716	7137	.	-	0	Thupl.28673524s0001
28673524	JGI_gene	five_prime_UTR	7138	7238	.	-	.	Thupl.28673524s0001
28674553	JGI_gene	gene	466	1749	.	+	.	Thupl.28674553s0001
28674553	JGI_gene	mRNA	466	1749	.	+	.	Thupl.28674553s0001
28674553	JGI_gene	CDS	466	627	.	+	0	Thupl.28674553s0001
28674553	JGI_gene	CDS	679	930	.	+	0	Thupl.28674553s0001
28674553	JGI_gene	CDS	983	1199	.	+	0	Thupl.28674553s0001
28674553	JGI_gene	CDS	1298	1362	.	+	2	Thupl.28674553s0001
28674553	JGI_gene	CDS	1450	1749	.	+	0	Thupl.28674553s0001
28675105	JGI_gene	gene	1	1886	.	+	.	Thupl.28675105s0001
28675105	JGI_gene	mRNA	1	1886	.	+	.	Thupl.28675105s0001
28675105	JGI_gene	five_prime_UTR	1	187	.	+	.	Thupl.28675105s0001
28675105	JGI_gene	CDS	188	799	.	+	0	Thupl.28675105s0001
28675105	JGI_gene	three_prime_UTR	800	1886	.	+	.	Thupl.28675105s0001
28675707	JGI_gene	gene	8059	8671	.	-	.	Thupl.28675707s0001
28675707	JGI_gene	mRNA	8059	8671	.	-	.	Thupl.28675707s0001
28675707	JGI_gene	CDS	8059	8063	.	-	2	Thupl.28675707s0001
28675707	JGI_gene	CDS	8209	8533	.	-	0	Thupl.28675707s0001
28675707	JGI_gene	five_prime_UTR	8534	8671	.	-	.	Thupl.28675707s0001
28677130	JGI_gene	gene	1510	4141	.	-	.	Thupl.28677130s0001
28677130	JGI_gene	mRNA	1510	4141	.	-	.	Thupl.28677130s0001
28677130	JGI_gene	three_prime_UTR	1510	2304	.	-	.	Thupl.28677130s0001
28677130	JGI_gene	CDS	2305	3318	.	-	0	Thupl.28677130s0001
28677130	JGI_gene	five_prime_UTR	3319	4141	.	-	.	Thupl.28677130s0001
28678627	JGI_gene	gene	727	2151	.	+	.	Thupl.28678627s0001
28678627	JGI_gene	mRNA	727	2151	.	+	.	Thupl.28678627s0001
28678627	JGI_gene	CDS	727	909	.	+	0	Thupl.28678627s0001
28678627	JGI_gene	CDS	967	1479	.	+	0	Thupl.28678627s0001
28678627	JGI_gene	CDS	1558	2151	.	+	0	Thupl.28678627s0001
28680394	JGI_gene	gene	883	1746	.	+	.	Thupl.28680394s0001
28680394	JGI_gene	mRNA	883	1746	.	+	.	Thupl.28680394s0001
28680394	JGI_gene	five_prime_UTR	883	1071	.	+	.	Thupl.28680394s0001
28680394	JGI_gene	CDS	1072	1746	.	+	0	Thupl.28680394s0001
28682875	JGI_gene	gene	28	2684	.	-	.	Thupl.28682875s0001
28682875	JGI_gene	mRNA	28	2684	.	-	.	Thupl.28682875s0001
28682875	JGI_gene	three_prime_UTR	28	325	.	-	.	Thupl.28682875s0001
28682875	JGI_gene	CDS	326	374	.	-	1	Thupl.28682875s0001
28682875	JGI_gene	CDS	553	620	.	-	0	Thupl.28682875s0001
28682875	JGI_gene	CDS	1165	1251	.	-	0	Thupl.28682875s0001
28682875	JGI_gene	CDS	1849	1980	.	-	0	Thupl.28682875s0001
28682875	JGI_gene	five_prime_UTR	1981	2684	.	-	.	Thupl.28682875s0001
28683726	JGI_gene	gene	4848	7340	.	+	.	Thupl.28683726s0001
28683726	JGI_gene	mRNA	4848	7340	.	+	.	Thupl.28683726s0001
28683726	JGI_gene	CDS	4848	5116	.	+	0	Thupl.28683726s0001
28683726	JGI_gene	CDS	5406	5595	.	+	1	Thupl.28683726s0001
28683726	JGI_gene	CDS	6415	6547	.	+	0	Thupl.28683726s0001
28683726	JGI_gene	CDS	7288	7340	.	+	2	Thupl.28683726s0001
28685676	JGI_gene	gene	8247	10697	.	-	.	Thupl.28685676s0001
28685676	JGI_gene	mRNA	8247	10697	.	-	.	Thupl.28685676s0001
28685676	JGI_gene	CDS	8247	8558	.	-	0	Thupl.28685676s0001
28685676	JGI_gene	CDS	9937	10045	.	-	1	Thupl.28685676s0001
28685676	JGI_gene	CDS	10180	10286	.	-	0	Thupl.28685676s0001
28685676	JGI_gene	CDS	10401	10537	.	-	2	Thupl.28685676s0001
28685676	JGI_gene	CDS	10628	10697	.	-	0	Thupl.28685676s0001
28686489	JGI_gene	gene	1926	2231	.	-	.	Thupl.28686489s0001
28686489	JGI_gene	mRNA	1926	2231	.	-	.	Thupl.28686489s0001
28686489	JGI_gene	CDS	1926	2231	.	-	0	Thupl.28686489s0001
28687172	JGI_gene	gene	2618	5093	.	+	.	Thupl.28687172s0001
28687172	JGI_gene	mRNA	2618	5093	.	+	.	Thupl.28687172s0001
28687172	JGI_gene	five_prime_UTR	2618	2798	.	+	.	Thupl.28687172s0001
28687172	JGI_gene	CDS	2799	3795	.	+	0	Thupl.28687172s0001
28687172	JGI_gene	CDS	4188	4375	.	+	2	Thupl.28687172s0001
28687172	JGI_gene	CDS	4512	4808	.	+	0	Thupl.28687172s0001
28687172	JGI_gene	three_prime_UTR	4809	5093	.	+	.	Thupl.28687172s0001
28687542	JGI_gene	gene	263	1575	.	-	.	Thupl.28687542s0001
28687542	JGI_gene	mRNA	263	1575	.	-	.	Thupl.28687542s0001
28687542	JGI_gene	three_prime_UTR	263	570	.	-	.	Thupl.28687542s0001
28687542	JGI_gene	CDS	571	797	.	-	2	Thupl.28687542s0001
28687542	JGI_gene	CDS	964	996	.	-	2	Thupl.28687542s0001
28687542	JGI_gene	CDS	1366	1573	.	-	0	Thupl.28687542s0001
28687542	JGI_gene	five_prime_UTR	1574	1575	.	-	.	Thupl.28687542s0001
28687542	JGI_gene	gene	7450	8131	.	+	.	Thupl.28687542s0002
28687542	JGI_gene	mRNA	7450	8131	.	+	.	Thupl.28687542s0002
28687542	JGI_gene	five_prime_UTR	7450	7641	.	+	.	Thupl.28687542s0002
28687542	JGI_gene	CDS	7642	7915	.	+	0	Thupl.28687542s0002
28687542	JGI_gene	CDS	8082	8131	.	+	2	Thupl.28687542s0002
28687758	JGI_gene	gene	5389	6120	.	-	.	Thupl.28687758s0001
28687758	JGI_gene	mRNA	5389	6120	.	-	.	Thupl.28687758s0001
28687758	JGI_gene	CDS	5389	5787	.	-	0	Thupl.28687758s0001
28687758	JGI_gene	five_prime_UTR	5788	6120	.	-	.	Thupl.28687758s0001
28688461	JGI_gene	gene	1843	3238	.	+	.	Thupl.28688461s0001
28688461	JGI_gene	mRNA	1843	3238	.	+	.	Thupl.28688461s0001
28688461	JGI_gene	CDS	1843	2736	.	+	0	Thupl.28688461s0001
28688461	JGI_gene	CDS	2930	3238	.	+	0	Thupl.28688461s0001
28690367	JGI_gene	gene	1	2474	.	+	.	Thupl.28690367s0001
28690367	JGI_gene	mRNA	1	2474	.	+	.	Thupl.28690367s0001
28690367	JGI_gene	five_prime_UTR	1	48	.	+	.	Thupl.28690367s0001
28690367	JGI_gene	CDS	49	438	.	+	0	Thupl.28690367s0001
28690367	JGI_gene	CDS	1282	1893	.	+	0	Thupl.28690367s0001
28690367	JGI_gene	three_prime_UTR	1894	2474	.	+	.	Thupl.28690367s0001
28690861	JGI_gene	gene	2742	3967	.	+	.	Thupl.28690861s0001
28690861	JGI_gene	mRNA	2742	3967	.	+	.	Thupl.28690861s0001
28690861	JGI_gene	five_prime_UTR	2742	3494	.	+	.	Thupl.28690861s0001
28690861	JGI_gene	CDS	3495	3594	.	+	0	Thupl.28690861s0001
28690861	JGI_gene	CDS	3677	3771	.	+	2	Thupl.28690861s0001
28690861	JGI_gene	CDS	3866	3967	.	+	0	Thupl.28690861s0001
28696185	JGI_gene	gene	1	2908	.	+	.	Thupl.28696185s0001
28696185	JGI_gene	mRNA	1	2908	.	+	.	Thupl.28696185s0001
28696185	JGI_gene	five_prime_UTR	1	1094	.	+	.	Thupl.28696185s0001
28696185	JGI_gene	CDS	1095	1877	.	+	0	Thupl.28696185s0001
28696185	JGI_gene	three_prime_UTR	1878	2338	.	+	.	Thupl.28696185s0001
28696185	JGI_gene	three_prime_UTR	2510	2908	.	+	.	Thupl.28696185s0001
28698691	JGI_gene	gene	1291	1910	.	-	.	Thupl.28698691s0001
28698691	JGI_gene	mRNA	1291	1910	.	-	.	Thupl.28698691s0001
28698691	JGI_gene	three_prime_UTR	1291	1709	.	-	.	Thupl.28698691s0001
28698691	JGI_gene	CDS	1710	1871	.	-	0	Thupl.28698691s0001
28698691	JGI_gene	five_prime_UTR	1872	1910	.	-	.	Thupl.28698691s0001
28699825	JGI_gene	gene	3825	7948	.	-	.	Thupl.28699825s0001
28699825	JGI_gene	mRNA	3825	7948	.	-	.	Thupl.28699825s0001
28699825	JGI_gene	three_prime_UTR	3825	4056	.	-	.	Thupl.28699825s0001
28699825	JGI_gene	CDS	4057	4716	.	-	0	Thupl.28699825s0001
28699825	JGI_gene	CDS	4804	4905	.	-	0	Thupl.28699825s0001
28699825	JGI_gene	CDS	5028	5120	.	-	0	Thupl.28699825s0001
28699825	JGI_gene	CDS	5280	5426	.	-	0	Thupl.28699825s0001
28699825	JGI_gene	CDS	5826	5913	.	-	1	Thupl.28699825s0001
28699825	JGI_gene	CDS	6345	6433	.	-	0	Thupl.28699825s0001
28699825	JGI_gene	CDS	6697	6762	.	-	0	Thupl.28699825s0001
28699825	JGI_gene	CDS	6931	7045	.	-	1	Thupl.28699825s0001
28699825	JGI_gene	CDS	7257	7855	.	-	0	Thupl.28699825s0001
28699825	JGI_gene	five_prime_UTR	7856	7948	.	-	.	Thupl.28699825s0001
28699912	JGI_gene	gene	1457	1898	.	+	.	Thupl.28699912s0001
28699912	JGI_gene	mRNA	1457	1898	.	+	.	Thupl.28699912s0001
28699912	JGI_gene	CDS	1457	1528	.	+	0	Thupl.28699912s0001
28699912	JGI_gene	CDS	1704	1898	.	+	0	Thupl.28699912s0001
28700052	JGI_gene	gene	2040	2345	.	+	.	Thupl.28700052s0001
28700052	JGI_gene	mRNA	2040	2345	.	+	.	Thupl.28700052s0001
28700052	JGI_gene	CDS	2040	2345	.	+	0	Thupl.28700052s0001
28700849	JGI_gene	gene	2217	3010	.	+	.	Thupl.28700849s0001
28700849	JGI_gene	mRNA	2217	3010	.	+	.	Thupl.28700849s0001
28700849	JGI_gene	five_prime_UTR	2217	2638	.	+	.	Thupl.28700849s0001
28700849	JGI_gene	CDS	2639	2944	.	+	0	Thupl.28700849s0001
28700849	JGI_gene	three_prime_UTR	2945	3010	.	+	.	Thupl.28700849s0001
28700849	JGI_gene	gene	4987	5543	.	-	.	Thupl.28700849s0002
28700849	JGI_gene	mRNA	4987	5543	.	-	.	Thupl.28700849s0002
28700849	JGI_gene	three_prime_UTR	4987	5015	.	-	.	Thupl.28700849s0002
28700849	JGI_gene	CDS	5016	5177	.	-	0	Thupl.28700849s0002
28700849	JGI_gene	five_prime_UTR	5178	5300	.	-	.	Thupl.28700849s0002
28700849	JGI_gene	five_prime_UTR	5364	5543	.	-	.	Thupl.28700849s0002
28700954	JGI_gene	gene	444	2085	.	-	.	Thupl.28700954s0001
28700954	JGI_gene	mRNA	444	2085	.	-	.	Thupl.28700954s0001
28700954	JGI_gene	three_prime_UTR	444	592	.	-	.	Thupl.28700954s0001
28700954	JGI_gene	CDS	593	839	.	-	1	Thupl.28700954s0001
28700954	JGI_gene	CDS	1150	1230	.	-	1	Thupl.28700954s0001
28700954	JGI_gene	CDS	1334	1540	.	-	1	Thupl.28700954s0001
28700954	JGI_gene	CDS	1626	1861	.	-	0	Thupl.28700954s0001
28700954	JGI_gene	CDS	2008	2085	.	-	0	Thupl.28700954s0001
28701982	JGI_gene	gene	409	723	.	-	.	Thupl.28701982s0001
28701982	JGI_gene	mRNA	409	723	.	-	.	Thupl.28701982s0001
28701982	JGI_gene	CDS	409	723	.	-	0	Thupl.28701982s0001
28704004	JGI_gene	gene	2812	5012	.	-	.	Thupl.28704004s0001
28704004	JGI_gene	mRNA	2812	5012	.	-	.	Thupl.28704004s0001
28704004	JGI_gene	CDS	2812	3432	.	-	0	Thupl.28704004s0001
28704004	JGI_gene	CDS	3681	4646	.	-	0	Thupl.28704004s0001
28704004	JGI_gene	five_prime_UTR	4647	5012	.	-	.	Thupl.28704004s0001
28704255	JGI_gene	gene	391	2065	.	+	.	Thupl.28704255s0001
28704255	JGI_gene	mRNA	391	2065	.	+	.	Thupl.28704255s0001
28704255	JGI_gene	five_prime_UTR	391	470	.	+	.	Thupl.28704255s0001
28704255	JGI_gene	CDS	471	1208	.	+	0	Thupl.28704255s0001
28704255	JGI_gene	three_prime_UTR	1209	2065	.	+	.	Thupl.28704255s0001
28704868	JGI_gene	gene	2002	3069	.	+	.	Thupl.28704868s0001
28704868	JGI_gene	mRNA	2002	3069	.	+	.	Thupl.28704868s0001
28704868	JGI_gene	CDS	2002	2044	.	+	0	Thupl.28704868s0001
28704868	JGI_gene	CDS	2310	2374	.	+	2	Thupl.28704868s0001
28704868	JGI_gene	CDS	2486	2683	.	+	0	Thupl.28704868s0001
28704868	JGI_gene	three_prime_UTR	2684	3069	.	+	.	Thupl.28704868s0001
28705038	JGI_gene	gene	1	2106	.	-	.	Thupl.28705038s0001
28705038	JGI_gene	mRNA	1	2106	.	-	.	Thupl.28705038s0001
28705038	JGI_gene	three_prime_UTR	1	565	.	-	.	Thupl.28705038s0001
28705038	JGI_gene	CDS	566	1468	.	-	0	Thupl.28705038s0001
28705038	JGI_gene	CDS	1573	1884	.	-	0	Thupl.28705038s0001
28705038	JGI_gene	CDS	2021	2032	.	-	0	Thupl.28705038s0001
28705038	JGI_gene	five_prime_UTR	2033	2106	.	-	.	Thupl.28705038s0001
28707156	JGI_gene	gene	2210	2531	.	-	.	Thupl.28707156s0001
28707156	JGI_gene	mRNA	2210	2531	.	-	.	Thupl.28707156s0001
28707156	JGI_gene	CDS	2210	2222	.	-	1	Thupl.28707156s0001
28707156	JGI_gene	CDS	2299	2531	.	-	0	Thupl.28707156s0001
28707156	JGI_gene	gene	6799	7795	.	-	.	Thupl.28707156s0002
28707156	JGI_gene	mRNA	6799	7795	.	-	.	Thupl.28707156s0002
28707156	JGI_gene	three_prime_UTR	6799	7073	.	-	.	Thupl.28707156s0002
28707156	JGI_gene	CDS	7074	7376	.	-	0	Thupl.28707156s0002
28707156	JGI_gene	five_prime_UTR	7377	7795	.	-	.	Thupl.28707156s0002
28709104	JGI_gene	gene	2226	4436	.	+	.	Thupl.28709104s0001
28709104	JGI_gene	mRNA	2226	4436	.	+	.	Thupl.28709104s0001
28709104	JGI_gene	five_prime_UTR	2226	2450	.	+	.	Thupl.28709104s0001
28709104	JGI_gene	CDS	2451	2879	.	+	0	Thupl.28709104s0001
28709104	JGI_gene	CDS	3117	3962	.	+	0	Thupl.28709104s0001
28709104	JGI_gene	three_prime_UTR	3963	4436	.	+	.	Thupl.28709104s0001
28709345	JGI_gene	gene	5	1374	.	+	.	Thupl.28709345s0001
28709345	JGI_gene	mRNA	5	1374	.	+	.	Thupl.28709345s0001
28709345	JGI_gene	five_prime_UTR	5	51	.	+	.	Thupl.28709345s0001
28709345	JGI_gene	CDS	52	822	.	+	0	Thupl.28709345s0001
28709345	JGI_gene	three_prime_UTR	823	1374	.	+	.	Thupl.28709345s0001
28709640	JGI_gene	gene	1621	2204	.	-	.	Thupl.28709640s0001
28709640	JGI_gene	mRNA	1621	2204	.	-	.	Thupl.28709640s0001
28709640	JGI_gene	three_prime_UTR	1621	1712	.	-	.	Thupl.28709640s0001
28709640	JGI_gene	CDS	1713	1994	.	-	0	Thupl.28709640s0001
28709640	JGI_gene	CDS	2077	2187	.	-	0	Thupl.28709640s0001
28709640	JGI_gene	five_prime_UTR	2188	2204	.	-	.	Thupl.28709640s0001
28711358	JGI_gene	gene	4687	6628	.	+	.	Thupl.28711358s0001
28711358	JGI_gene	mRNA	4687	6628	.	+	.	Thupl.28711358s0001
28711358	JGI_gene	five_prime_UTR	4687	4776	.	+	.	Thupl.28711358s0001
28711358	JGI_gene	CDS	4777	4862	.	+	0	Thupl.28711358s0001
28711358	JGI_gene	CDS	4967	5055	.	+	1	Thupl.28711358s0001
28711358	JGI_gene	CDS	5178	5272	.	+	2	Thupl.28711358s0001
28711358	JGI_gene	CDS	5633	5998	.	+	0	Thupl.28711358s0001
28711358	JGI_gene	three_prime_UTR	5999	6628	.	+	.	Thupl.28711358s0001
28711684	JGI_gene	gene	6818	7761	.	-	.	Thupl.28711684s0001
28711684	JGI_gene	mRNA	6818	7761	.	-	.	Thupl.28711684s0001
28711684	JGI_gene	three_prime_UTR	6818	7172	.	-	.	Thupl.28711684s0001
28711684	JGI_gene	CDS	7173	7490	.	-	0	Thupl.28711684s0001
28711684	JGI_gene	five_prime_UTR	7491	7761	.	-	.	Thupl.28711684s0001
28712044	JGI_gene	gene	3423	4454	.	+	.	Thupl.28712044s0001
28712044	JGI_gene	mRNA	3423	4454	.	+	.	Thupl.28712044s0001
28712044	JGI_gene	CDS	3423	4454	.	+	0	Thupl.28712044s0001
28713911	JGI_gene	gene	537	1167	.	-	.	Thupl.28713911s0001
28713911	JGI_gene	mRNA	537	1167	.	-	.	Thupl.28713911s0001
28713911	JGI_gene	three_prime_UTR	537	564	.	-	.	Thupl.28713911s0001
28713911	JGI_gene	CDS	565	1167	.	-	0	Thupl.28713911s0001
28714028	JGI_gene	gene	1485	2850	.	+	.	Thupl.28714028s0001
28714028	JGI_gene	mRNA	1485	2850	.	+	.	Thupl.28714028s0001
28714028	JGI_gene	five_prime_UTR	1485	1503	.	+	.	Thupl.28714028s0001
28714028	JGI_gene	CDS	1504	1791	.	+	0	Thupl.28714028s0001
28714028	JGI_gene	three_prime_UTR	1792	2850	.	+	.	Thupl.28714028s0001
28716225	JGI_gene	gene	822	1887	.	-	.	Thupl.28716225s0001
28716225	JGI_gene	mRNA	822	1887	.	-	.	Thupl.28716225s0001
28716225	JGI_gene	three_prime_UTR	822	992	.	-	.	Thupl.28716225s0001
28716225	JGI_gene	three_prime_UTR	1064	1604	.	-	.	Thupl.28716225s0001
28716225	JGI_gene	CDS	1605	1883	.	-	0	Thupl.28716225s0001
28716225	JGI_gene	five_prime_UTR	1884	1887	.	-	.	Thupl.28716225s0001
28716239	JGI_gene	gene	2173	2554	.	+	.	Thupl.28716239s0001
28716239	JGI_gene	mRNA	2173	2554	.	+	.	Thupl.28716239s0001
28716239	JGI_gene	five_prime_UTR	2173	2173	.	+	.	Thupl.28716239s0001
28716239	JGI_gene	CDS	2174	2554	.	+	0	Thupl.28716239s0001
28721533	JGI_gene	gene	2655	3961	.	+	.	Thupl.28721533s0001
28721533	JGI_gene	mRNA	2655	3961	.	+	.	Thupl.28721533s0001
28721533	JGI_gene	five_prime_UTR	2655	3007	.	+	.	Thupl.28721533s0001
28721533	JGI_gene	CDS	3008	3748	.	+	0	Thupl.28721533s0001
28721533	JGI_gene	three_prime_UTR	3749	3961	.	+	.	Thupl.28721533s0001
28722431	JGI_gene	gene	3742	4482	.	-	.	Thupl.28722431s0001
28722431	JGI_gene	mRNA	3742	4482	.	-	.	Thupl.28722431s0001
28722431	JGI_gene	CDS	3742	4237	.	-	1	Thupl.28722431s0001
28722431	JGI_gene	CDS	4352	4482	.	-	0	Thupl.28722431s0001
28722632	JGI_gene	gene	2534	3024	.	+	.	Thupl.28722632s0001
28722632	JGI_gene	mRNA	2534	3024	.	+	.	Thupl.28722632s0001
28722632	JGI_gene	five_prime_UTR	2534	2750	.	+	.	Thupl.28722632s0001
28722632	JGI_gene	CDS	2751	2951	.	+	0	Thupl.28722632s0001
28722632	JGI_gene	three_prime_UTR	2952	3024	.	+	.	Thupl.28722632s0001
28723471	JGI_gene	gene	4332	4676	.	+	.	Thupl.28723471s0001
28723471	JGI_gene	mRNA	4332	4676	.	+	.	Thupl.28723471s0001
28723471	JGI_gene	CDS	4332	4676	.	+	0	Thupl.28723471s0001
28723489	JGI_gene	gene	1	743	.	+	.	Thupl.28723489s0001
28723489	JGI_gene	mRNA	1	743	.	+	.	Thupl.28723489s0001
28723489	JGI_gene	five_prime_UTR	1	119	.	+	.	Thupl.28723489s0001
28723489	JGI_gene	CDS	120	497	.	+	0	Thupl.28723489s0001
28723489	JGI_gene	three_prime_UTR	498	743	.	+	.	Thupl.28723489s0001
28723828	JGI_gene	gene	2143	3632	.	-	.	Thupl.28723828s0001
28723828	JGI_gene	mRNA	2143	3632	.	-	.	Thupl.28723828s0001
28723828	JGI_gene	CDS	2143	2245	.	-	1	Thupl.28723828s0001
28723828	JGI_gene	CDS	3390	3480	.	-	2	Thupl.28723828s0001
28723828	JGI_gene	CDS	3578	3632	.	-	0	Thupl.28723828s0001
28723975	JGI_gene	gene	3960	4184	.	+	.	Thupl.28723975s0001
28723975	JGI_gene	mRNA	3960	4184	.	+	.	Thupl.28723975s0001
28723975	JGI_gene	CDS	3960	4184	.	+	0	Thupl.28723975s0001
28724429	JGI_gene	gene	1146	3279	.	+	.	Thupl.28724429s0001
28724429	JGI_gene	mRNA	1146	3279	.	+	.	Thupl.28724429s0001
28724429	JGI_gene	CDS	1146	1203	.	+	0	Thupl.28724429s0001
28724429	JGI_gene	CDS	1282	1424	.	+	2	Thupl.28724429s0001
28724429	JGI_gene	CDS	1508	1614	.	+	0	Thupl.28724429s0001
28724429	JGI_gene	CDS	1712	1836	.	+	1	Thupl.28724429s0001
28724429	JGI_gene	CDS	2721	2800	.	+	2	Thupl.28724429s0001
28724429	JGI_gene	CDS	2900	2953	.	+	0	Thupl.28724429s0001
28724429	JGI_gene	CDS	3172	3279	.	+	0	Thupl.28724429s0001
28725560	JGI_gene	gene	1891	3741	.	+	.	Thupl.28725560s0001
28725560	JGI_gene	mRNA	1891	3741	.	+	.	Thupl.28725560s0001
28725560	JGI_gene	CDS	1891	3741	.	+	0	Thupl.28725560s0001
28725855	JGI_gene	gene	626	924	.	-	.	Thupl.28725855s0001
28725855	JGI_gene	mRNA	626	924	.	-	.	Thupl.28725855s0001
28725855	JGI_gene	CDS	626	725	.	-	1	Thupl.28725855s0001
28725855	JGI_gene	CDS	839	924	.	-	0	Thupl.28725855s0001
28727040	JGI_gene	gene	5	1322	.	-	.	Thupl.28727040s0001
28727040	JGI_gene	mRNA	5	1322	.	-	.	Thupl.28727040s0001
28727040	JGI_gene	three_prime_UTR	5	313	.	-	.	Thupl.28727040s0001
28727040	JGI_gene	CDS	314	392	.	-	1	Thupl.28727040s0001
28727040	JGI_gene	CDS	505	860	.	-	0	Thupl.28727040s0001
28727040	JGI_gene	five_prime_UTR	861	914	.	-	.	Thupl.28727040s0001
28727040	JGI_gene	five_prime_UTR	1041	1322	.	-	.	Thupl.28727040s0001
28727121	JGI_gene	gene	1132	2427	.	+	.	Thupl.28727121s0001
28727121	JGI_gene	mRNA	1132	2427	.	+	.	Thupl.28727121s0001
28727121	JGI_gene	five_prime_UTR	1132	1827	.	+	.	Thupl.28727121s0001
28727121	JGI_gene	CDS	1828	2130	.	+	0	Thupl.28727121s0001
28727121	JGI_gene	CDS	2268	2363	.	+	0	Thupl.28727121s0001
28727121	JGI_gene	three_prime_UTR	2364	2427	.	+	.	Thupl.28727121s0001
28727229	JGI_gene	gene	549	1652	.	+	.	Thupl.28727229s0001
28727229	JGI_gene	mRNA	549	1652	.	+	.	Thupl.28727229s0001
28727229	JGI_gene	five_prime_UTR	549	717	.	+	.	Thupl.28727229s0001
28727229	JGI_gene	CDS	718	796	.	+	0	Thupl.28727229s0001
28727229	JGI_gene	CDS	1253	1500	.	+	2	Thupl.28727229s0001
28727229	JGI_gene	three_prime_UTR	1501	1652	.	+	.	Thupl.28727229s0001
28730662	JGI_gene	gene	2754	3338	.	+	.	Thupl.28730662s0001
28730662	JGI_gene	mRNA	2754	3338	.	+	.	Thupl.28730662s0001
28730662	JGI_gene	five_prime_UTR	2754	2921	.	+	.	Thupl.28730662s0001
28730662	JGI_gene	CDS	2922	2951	.	+	0	Thupl.28730662s0001
28730662	JGI_gene	CDS	3044	3139	.	+	0	Thupl.28730662s0001
28730662	JGI_gene	three_prime_UTR	3140	3338	.	+	.	Thupl.28730662s0001
28733118	JGI_gene	gene	5723	8070	.	-	.	Thupl.28733118s0001
28733118	JGI_gene	mRNA	5723	8070	.	-	.	Thupl.28733118s0001
28733118	JGI_gene	three_prime_UTR	5723	6183	.	-	.	Thupl.28733118s0001
28733118	JGI_gene	CDS	6184	8040	.	-	0	Thupl.28733118s0001
28733118	JGI_gene	five_prime_UTR	8041	8070	.	-	.	Thupl.28733118s0001
28733118	JGI_gene	gene	8102	9512	.	-	.	Thupl.28733118s0002
28733118	JGI_gene	mRNA	8102	9512	.	-	.	Thupl.28733118s0002
28733118	JGI_gene	CDS	8102	8992	.	-	0	Thupl.28733118s0002
28733118	JGI_gene	CDS	9129	9512	.	-	0	Thupl.28733118s0002
28734288	JGI_gene	gene	1139	1860	.	+	.	Thupl.28734288s0001
28734288	JGI_gene	mRNA	1139	1860	.	+	.	Thupl.28734288s0001
28734288	JGI_gene	five_prime_UTR	1139	1290	.	+	.	Thupl.28734288s0001
28734288	JGI_gene	CDS	1291	1860	.	+	0	Thupl.28734288s0001
28734977	JGI_gene	gene	1151	2240	.	-	.	Thupl.28734977s0001
28734977	JGI_gene	mRNA	1151	2240	.	-	.	Thupl.28734977s0001
28734977	JGI_gene	three_prime_UTR	1151	1406	.	-	.	Thupl.28734977s0001
28734977	JGI_gene	CDS	1407	1787	.	-	0	Thupl.28734977s0001
28734977	JGI_gene	CDS	1877	1951	.	-	0	Thupl.28734977s0001
28734977	JGI_gene	five_prime_UTR	1952	2240	.	-	.	Thupl.28734977s0001
28735444	JGI_gene	gene	747	1728	.	-	.	Thupl.28735444s0001
28735444	JGI_gene	mRNA	747	1728	.	-	.	Thupl.28735444s0001
28735444	JGI_gene	three_prime_UTR	747	867	.	-	.	Thupl.28735444s0001
28735444	JGI_gene	CDS	868	1722	.	-	0	Thupl.28735444s0001
28735444	JGI_gene	five_prime_UTR	1723	1728	.	-	.	Thupl.28735444s0001
28735444	JGI_gene	gene	1735	1992	.	-	.	Thupl.28735444s0002
28735444	JGI_gene	mRNA	1735	1992	.	-	.	Thupl.28735444s0002
28735444	JGI_gene	CDS	1735	1992	.	-	0	Thupl.28735444s0002
28735444	JGI_gene	gene	1897	2769	.	-	.	Thupl.28735444s0003
28735444	JGI_gene	mRNA	1897	2769	.	-	.	Thupl.28735444s0003
28735444	JGI_gene	three_prime_UTR	1897	2071	.	-	.	Thupl.28735444s0003
28735444	JGI_gene	CDS	2072	2662	.	-	0	Thupl.28735444s0003
28735444	JGI_gene	five_prime_UTR	2663	2769	.	-	.	Thupl.28735444s0003
28735627	JGI_gene	gene	1	1868	.	+	.	Thupl.28735627s0001
28735627	JGI_gene	mRNA	1	1868	.	+	.	Thupl.28735627s0001
28735627	JGI_gene	five_prime_UTR	1	163	.	+	.	Thupl.28735627s0001
28735627	JGI_gene	CDS	164	1550	.	+	0	Thupl.28735627s0001
28735627	JGI_gene	CDS	1654	1868	.	+	2	Thupl.28735627s0001
28736467	JGI_gene	gene	5	1012	.	+	.	Thupl.28736467s0001
28736467	JGI_gene	mRNA	5	1012	.	+	.	Thupl.28736467s0001
28736467	JGI_gene	five_prime_UTR	5	256	.	+	.	Thupl.28736467s0001
28736467	JGI_gene	CDS	257	419	.	+	0	Thupl.28736467s0001
28736467	JGI_gene	CDS	507	709	.	+	2	Thupl.28736467s0001
28736467	JGI_gene	CDS	791	934	.	+	0	Thupl.28736467s0001
28736467	JGI_gene	three_prime_UTR	935	1012	.	+	.	Thupl.28736467s0001
28736467	JGI_gene	gene	1091	1636	.	+	.	Thupl.28736467s0002
28736467	JGI_gene	mRNA	1091	1636	.	+	.	Thupl.28736467s0002
28736467	JGI_gene	CDS	1091	1636	.	+	0	Thupl.28736467s0002
28738583	JGI_gene	gene	1208	6039	.	+	.	Thupl.28738583s0001
28738583	JGI_gene	mRNA	1208	6039	.	+	.	Thupl.28738583s0001
28738583	JGI_gene	five_prime_UTR	1208	1515	.	+	.	Thupl.28738583s0001
28738583	JGI_gene	CDS	1516	2568	.	+	0	Thupl.28738583s0001
28738583	JGI_gene	CDS	3404	3593	.	+	0	Thupl.28738583s0001
28738583	JGI_gene	CDS	5176	5321	.	+	2	Thupl.28738583s0001
28738583	JGI_gene	CDS	5447	5518	.	+	0	Thupl.28738583s0001
28738583	JGI_gene	three_prime_UTR	5519	5521	.	+	.	Thupl.28738583s0001
28738583	JGI_gene	three_prime_UTR	5747	5849	.	+	.	Thupl.28738583s0001
28738583	JGI_gene	three_prime_UTR	5946	6039	.	+	.	Thupl.28738583s0001
28739449	JGI_gene	gene	2350	4784	.	+	.	Thupl.28739449s0001
28739449	JGI_gene	mRNA	2350	4784	.	+	.	Thupl.28739449s0001
28739449	JGI_gene	five_prime_UTR	2350	3263	.	+	.	Thupl.28739449s0001
28739449	JGI_gene	CDS	3264	3758	.	+	0	Thupl.28739449s0001
28739449	JGI_gene	three_prime_UTR	3759	4784	.	+	.	Thupl.28739449s0001
28740157	JGI_gene	gene	1	1689	.	+	.	Thupl.28740157s0001
28740157	JGI_gene	mRNA	1	1689	.	+	.	Thupl.28740157s0001
28740157	JGI_gene	five_prime_UTR	1	9	.	+	.	Thupl.28740157s0001
28740157	JGI_gene	CDS	10	1578	.	+	0	Thupl.28740157s0001
28740157	JGI_gene	three_prime_UTR	1579	1689	.	+	.	Thupl.28740157s0001
28742566	JGI_gene	gene	1270	1572	.	+	.	Thupl.28742566s0001
28742566	JGI_gene	mRNA	1270	1572	.	+	.	Thupl.28742566s0001
28742566	JGI_gene	CDS	1270	1572	.	+	0	Thupl.28742566s0001
28743895	JGI_gene	gene	1789	2421	.	+	.	Thupl.28743895s0001
28743895	JGI_gene	mRNA	1789	2421	.	+	.	Thupl.28743895s0001
28743895	JGI_gene	CDS	1789	1932	.	+	0	Thupl.28743895s0001
28743895	JGI_gene	CDS	2143	2421	.	+	0	Thupl.28743895s0001
28743895	JGI_gene	gene	7442	8510	.	-	.	Thupl.28743895s0002
28743895	JGI_gene	mRNA	7442	8510	.	-	.	Thupl.28743895s0002
28743895	JGI_gene	three_prime_UTR	7442	7627	.	-	.	Thupl.28743895s0002
28743895	JGI_gene	three_prime_UTR	7937	7976	.	-	.	Thupl.28743895s0002
28743895	JGI_gene	CDS	7977	7988	.	-	0	Thupl.28743895s0002
28743895	JGI_gene	CDS	8139	8210	.	-	0	Thupl.28743895s0002
28743895	JGI_gene	CDS	8387	8491	.	-	0	Thupl.28743895s0002
28743895	JGI_gene	five_prime_UTR	8492	8510	.	-	.	Thupl.28743895s0002
28745683	JGI_gene	gene	1993	2965	.	+	.	Thupl.28745683s0001
28745683	JGI_gene	mRNA	1993	2965	.	+	.	Thupl.28745683s0001
28745683	JGI_gene	five_prime_UTR	1993	2082	.	+	.	Thupl.28745683s0001
28745683	JGI_gene	CDS	2083	2592	.	+	0	Thupl.28745683s0001
28745683	JGI_gene	three_prime_UTR	2593	2965	.	+	.	Thupl.28745683s0001
28747534	JGI_gene	gene	4752	5084	.	-	.	Thupl.28747534s0001
28747534	JGI_gene	mRNA	4752	5084	.	-	.	Thupl.28747534s0001
28747534	JGI_gene	CDS	4752	5084	.	-	0	Thupl.28747534s0001
28749013	JGI_gene	gene	3564	5339	.	-	.	Thupl.28749013s0001
28749013	JGI_gene	mRNA	3564	5339	.	-	.	Thupl.28749013s0001
28749013	JGI_gene	three_prime_UTR	3564	3678	.	-	.	Thupl.28749013s0001
28749013	JGI_gene	CDS	3679	4290	.	-	0	Thupl.28749013s0001
28749013	JGI_gene	CDS	4386	4851	.	-	1	Thupl.28749013s0001
28749013	JGI_gene	CDS	4897	5339	.	-	0	Thupl.28749013s0001
28749827	JGI_gene	gene	2217	4633	.	-	.	Thupl.28749827s0001
28749827	JGI_gene	mRNA	2217	4633	.	-	.	Thupl.28749827s0001
28749827	JGI_gene	CDS	2217	2234	.	-	0	Thupl.28749827s0001
28749827	JGI_gene	CDS	3198	4091	.	-	0	Thupl.28749827s0001
28749827	JGI_gene	CDS	4199	4633	.	-	0	Thupl.28749827s0001
28750271	JGI_gene	gene	2879	6004	.	+	.	Thupl.28750271s0001
28750271	JGI_gene	mRNA	2879	6004	.	+	.	Thupl.28750271s0001
28750271	JGI_gene	five_prime_UTR	2879	4769	.	+	.	Thupl.28750271s0001
28750271	JGI_gene	CDS	4770	5411	.	+	0	Thupl.28750271s0001
28750271	JGI_gene	three_prime_UTR	5412	6004	.	+	.	Thupl.28750271s0001
28750635	JGI_gene	gene	75	1908	.	-	.	Thupl.28750635s0001
28750635	JGI_gene	mRNA	75	1908	.	-	.	Thupl.28750635s0001
28750635	JGI_gene	CDS	75	413	.	-	0	Thupl.28750635s0001
28750635	JGI_gene	five_prime_UTR	414	472	.	-	.	Thupl.28750635s0001
28750635	JGI_gene	five_prime_UTR	910	1908	.	-	.	Thupl.28750635s0001
28750774	JGI_gene	gene	3425	3778	.	-	.	Thupl.28750774s0001
28750774	JGI_gene	mRNA	3425	3778	.	-	.	Thupl.28750774s0001
28750774	JGI_gene	CDS	3425	3778	.	-	0	Thupl.28750774s0001
28751093	JGI_gene	gene	3120	3773	.	+	.	Thupl.28751093s0001
28751093	JGI_gene	mRNA	3120	3773	.	+	.	Thupl.28751093s0001
28751093	JGI_gene	CDS	3120	3773	.	+	0	Thupl.28751093s0001
28751352	JGI_gene	gene	1942	2435	.	+	.	Thupl.28751352s0001
28751352	JGI_gene	mRNA	1942	2435	.	+	.	Thupl.28751352s0001
28751352	JGI_gene	five_prime_UTR	1942	1981	.	+	.	Thupl.28751352s0001
28751352	JGI_gene	CDS	1982	2329	.	+	0	Thupl.28751352s0001
28751352	JGI_gene	three_prime_UTR	2330	2435	.	+	.	Thupl.28751352s0001
28751899	JGI_gene	gene	3845	4195	.	-	.	Thupl.28751899s0001
28751899	JGI_gene	mRNA	3845	4195	.	-	.	Thupl.28751899s0001
28751899	JGI_gene	CDS	3845	4195	.	-	0	Thupl.28751899s0001
28752822	JGI_gene	gene	156	657	.	+	.	Thupl.28752822s0001
28752822	JGI_gene	mRNA	156	657	.	+	.	Thupl.28752822s0001
28752822	JGI_gene	five_prime_UTR	156	157	.	+	.	Thupl.28752822s0001
28752822	JGI_gene	CDS	158	215	.	+	0	Thupl.28752822s0001
28752822	JGI_gene	CDS	319	578	.	+	2	Thupl.28752822s0001
28752822	JGI_gene	three_prime_UTR	579	657	.	+	.	Thupl.28752822s0001
28753658	JGI_gene	gene	12	1293	.	-	.	Thupl.28753658s0001
28753658	JGI_gene	mRNA	12	1293	.	-	.	Thupl.28753658s0001
28753658	JGI_gene	three_prime_UTR	12	450	.	-	.	Thupl.28753658s0001
28753658	JGI_gene	CDS	451	828	.	-	0	Thupl.28753658s0001
28753658	JGI_gene	five_prime_UTR	829	1293	.	-	.	Thupl.28753658s0001
28755037	JGI_gene	gene	2912	3556	.	+	.	Thupl.28755037s0001
28755037	JGI_gene	mRNA	2912	3556	.	+	.	Thupl.28755037s0001
28755037	JGI_gene	five_prime_UTR	2912	2918	.	+	.	Thupl.28755037s0001
28755037	JGI_gene	CDS	2919	3050	.	+	0	Thupl.28755037s0001
28755037	JGI_gene	CDS	3206	3319	.	+	0	Thupl.28755037s0001
28755037	JGI_gene	three_prime_UTR	3320	3556	.	+	.	Thupl.28755037s0001
28755137	JGI_gene	gene	1124	1718	.	+	.	Thupl.28755137s0001
28755137	JGI_gene	mRNA	1124	1718	.	+	.	Thupl.28755137s0001
28755137	JGI_gene	CDS	1124	1456	.	+	0	Thupl.28755137s0001
28755137	JGI_gene	three_prime_UTR	1457	1718	.	+	.	Thupl.28755137s0001
28755291	JGI_gene	gene	2134	2985	.	+	.	Thupl.28755291s0001
28755291	JGI_gene	mRNA	2134	2985	.	+	.	Thupl.28755291s0001
28755291	JGI_gene	CDS	2134	2382	.	+	0	Thupl.28755291s0001
28755291	JGI_gene	CDS	2551	2985	.	+	0	Thupl.28755291s0001
28755357	JGI_gene	gene	4366	4698	.	+	.	Thupl.28755357s0001
28755357	JGI_gene	mRNA	4366	4698	.	+	.	Thupl.28755357s0001
28755357	JGI_gene	CDS	4366	4698	.	+	0	Thupl.28755357s0001
28757034	JGI_gene	gene	1139	2785	.	+	.	Thupl.28757034s0001
28757034	JGI_gene	mRNA	1139	2785	.	+	.	Thupl.28757034s0001
28757034	JGI_gene	five_prime_UTR	1139	1205	.	+	.	Thupl.28757034s0001
28757034	JGI_gene	CDS	1206	1962	.	+	0	Thupl.28757034s0001
28757034	JGI_gene	CDS	2064	2128	.	+	2	Thupl.28757034s0001
28757034	JGI_gene	CDS	2220	2519	.	+	0	Thupl.28757034s0001
28757034	JGI_gene	three_prime_UTR	2520	2785	.	+	.	Thupl.28757034s0001
28757574	JGI_gene	gene	221	1591	.	-	.	Thupl.28757574s0001
28757574	JGI_gene	mRNA	221	1591	.	-	.	Thupl.28757574s0001
28757574	JGI_gene	three_prime_UTR	221	899	.	-	.	Thupl.28757574s0001
28757574	JGI_gene	CDS	900	1223	.	-	0	Thupl.28757574s0001
28757574	JGI_gene	five_prime_UTR	1224	1591	.	-	.	Thupl.28757574s0001
28758155	JGI_gene	gene	4820	5294	.	+	.	Thupl.28758155s0001
28758155	JGI_gene	mRNA	4820	5294	.	+	.	Thupl.28758155s0001
28758155	JGI_gene	five_prime_UTR	4820	4918	.	+	.	Thupl.28758155s0001
28758155	JGI_gene	CDS	4919	5227	.	+	0	Thupl.28758155s0001
28758155	JGI_gene	three_prime_UTR	5228	5294	.	+	.	Thupl.28758155s0001
28758753	JGI_gene	gene	1589	3639	.	+	.	Thupl.28758753s0001
28758753	JGI_gene	mRNA	1589	3639	.	+	.	Thupl.28758753s0001
28758753	JGI_gene	five_prime_UTR	1589	1996	.	+	.	Thupl.28758753s0001
28758753	JGI_gene	CDS	1997	2476	.	+	0	Thupl.28758753s0001
28758753	JGI_gene	three_prime_UTR	2477	3639	.	+	.	Thupl.28758753s0001
28759240	JGI_gene	gene	2385	3006	.	+	.	Thupl.28759240s0001
28759240	JGI_gene	mRNA	2385	3006	.	+	.	Thupl.28759240s0001
28759240	JGI_gene	five_prime_UTR	2385	2482	.	+	.	Thupl.28759240s0001
28759240	JGI_gene	CDS	2483	2821	.	+	0	Thupl.28759240s0001
28759240	JGI_gene	three_prime_UTR	2822	3006	.	+	.	Thupl.28759240s0001
28760065	JGI_gene	gene	2127	12521	.	+	.	Thupl.28760065s0001
28760065	JGI_gene	mRNA	2127	12521	.	+	.	Thupl.28760065s0001
28760065	JGI_gene	five_prime_UTR	2127	2678	.	+	.	Thupl.28760065s0001
28760065	JGI_gene	CDS	2679	2839	.	+	0	Thupl.28760065s0001
28760065	JGI_gene	CDS	12278	12521	.	+	1	Thupl.28760065s0001
28763291	JGI_gene	gene	138	863	.	-	.	Thupl.28763291s0001
28763291	JGI_gene	mRNA	138	863	.	-	.	Thupl.28763291s0001
28763291	JGI_gene	CDS	138	458	.	-	0	Thupl.28763291s0001
28763291	JGI_gene	CDS	516	863	.	-	0	Thupl.28763291s0001
28763435	JGI_gene	gene	4152	5682	.	+	.	Thupl.28763435s0001
28763435	JGI_gene	mRNA	4152	5682	.	+	.	Thupl.28763435s0001
28763435	JGI_gene	five_prime_UTR	4152	4184	.	+	.	Thupl.28763435s0001
28763435	JGI_gene	CDS	4185	5102	.	+	0	Thupl.28763435s0001
28763435	JGI_gene	three_prime_UTR	5103	5682	.	+	.	Thupl.28763435s0001
28764656	JGI_gene	gene	228	1115	.	+	.	Thupl.28764656s0001
28764656	JGI_gene	mRNA	228	1115	.	+	.	Thupl.28764656s0001
28764656	JGI_gene	CDS	228	1115	.	+	0	Thupl.28764656s0001
28765164	JGI_gene	gene	5338	5712	.	+	.	Thupl.28765164s0001
28765164	JGI_gene	mRNA	5338	5712	.	+	.	Thupl.28765164s0001
28765164	JGI_gene	CDS	5338	5712	.	+	0	Thupl.28765164s0001
28765789	JGI_gene	gene	1159	1809	.	-	.	Thupl.28765789s0001
28765789	JGI_gene	mRNA	1159	1809	.	-	.	Thupl.28765789s0001
28765789	JGI_gene	CDS	1159	1809	.	-	0	Thupl.28765789s0001
28766825	JGI_gene	gene	1597	1962	.	+	.	Thupl.28766825s0001
28766825	JGI_gene	mRNA	1597	1962	.	+	.	Thupl.28766825s0001
28766825	JGI_gene	CDS	1597	1962	.	+	0	Thupl.28766825s0001
28766936	JGI_gene	gene	1143	1645	.	-	.	Thupl.28766936s0001
28766936	JGI_gene	mRNA	1143	1645	.	-	.	Thupl.28766936s0001
28766936	JGI_gene	three_prime_UTR	1143	1237	.	-	.	Thupl.28766936s0001
28766936	JGI_gene	CDS	1238	1618	.	-	0	Thupl.28766936s0001
28766936	JGI_gene	five_prime_UTR	1619	1645	.	-	.	Thupl.28766936s0001
28767593	JGI_gene	gene	2736	3012	.	-	.	Thupl.28767593s0001
28767593	JGI_gene	mRNA	2736	3012	.	-	.	Thupl.28767593s0001
28767593	JGI_gene	CDS	2736	2813	.	-	0	Thupl.28767593s0001
28767593	JGI_gene	CDS	2905	3012	.	-	0	Thupl.28767593s0001
28768296	JGI_gene	gene	720	1243	.	-	.	Thupl.28768296s0001
28768296	JGI_gene	mRNA	720	1243	.	-	.	Thupl.28768296s0001
28768296	JGI_gene	CDS	720	737	.	-	0	Thupl.28768296s0001
28768296	JGI_gene	CDS	941	1216	.	-	0	Thupl.28768296s0001
28768296	JGI_gene	five_prime_UTR	1217	1243	.	-	.	Thupl.28768296s0001
28769474	JGI_gene	gene	202	1568	.	+	.	Thupl.28769474s0001
28769474	JGI_gene	mRNA	202	1568	.	+	.	Thupl.28769474s0001
28769474	JGI_gene	CDS	202	570	.	+	0	Thupl.28769474s0001
28769474	JGI_gene	CDS	1023	1568	.	+	0	Thupl.28769474s0001
28770526	JGI_gene	gene	1651	2164	.	-	.	Thupl.28770526s0001
28770526	JGI_gene	mRNA	1651	2164	.	-	.	Thupl.28770526s0001
28770526	JGI_gene	three_prime_UTR	1651	1847	.	-	.	Thupl.28770526s0001
28770526	JGI_gene	CDS	1848	2156	.	-	0	Thupl.28770526s0001
28770526	JGI_gene	five_prime_UTR	2157	2164	.	-	.	Thupl.28770526s0001
28772707	JGI_gene	gene	2307	3878	.	+	.	Thupl.28772707s0001
28772707	JGI_gene	mRNA	2307	3878	.	+	.	Thupl.28772707s0001
28772707	JGI_gene	five_prime_UTR	2307	2320	.	+	.	Thupl.28772707s0001
28772707	JGI_gene	CDS	2321	3079	.	+	0	Thupl.28772707s0001
28772707	JGI_gene	three_prime_UTR	3080	3878	.	+	.	Thupl.28772707s0001
28779175	JGI_gene	gene	5330	5602	.	+	.	Thupl.28779175s0001
28779175	JGI_gene	mRNA	5330	5602	.	+	.	Thupl.28779175s0001
28779175	JGI_gene	CDS	5330	5602	.	+	0	Thupl.28779175s0001
28779717	JGI_gene	gene	611	1012	.	+	.	Thupl.28779717s0001
28779717	JGI_gene	mRNA	611	1012	.	+	.	Thupl.28779717s0001
28779717	JGI_gene	five_prime_UTR	611	644	.	+	.	Thupl.28779717s0001
28779717	JGI_gene	CDS	645	734	.	+	0	Thupl.28779717s0001
28779717	JGI_gene	CDS	836	898	.	+	0	Thupl.28779717s0001
28779717	JGI_gene	three_prime_UTR	899	1012	.	+	.	Thupl.28779717s0001
28779781	JGI_gene	gene	610	990	.	+	.	Thupl.28779781s0001
28779781	JGI_gene	mRNA	610	990	.	+	.	Thupl.28779781s0001
28779781	JGI_gene	CDS	610	990	.	+	0	Thupl.28779781s0001
28781944	JGI_gene	gene	653	2373	.	+	.	Thupl.28781944s0001
28781944	JGI_gene	mRNA	653	2373	.	+	.	Thupl.28781944s0001
28781944	JGI_gene	five_prime_UTR	653	1050	.	+	.	Thupl.28781944s0001
28781944	JGI_gene	CDS	1051	1260	.	+	0	Thupl.28781944s0001
28781944	JGI_gene	CDS	1359	1556	.	+	0	Thupl.28781944s0001
28781944	JGI_gene	CDS	1849	2021	.	+	0	Thupl.28781944s0001
28781944	JGI_gene	CDS	2106	2241	.	+	1	Thupl.28781944s0001
28781944	JGI_gene	three_prime_UTR	2242	2373	.	+	.	Thupl.28781944s0001
28784331	JGI_gene	gene	1361	1867	.	-	.	Thupl.28784331s0001
28784331	JGI_gene	mRNA	1361	1867	.	-	.	Thupl.28784331s0001
28784331	JGI_gene	three_prime_UTR	1361	1496	.	-	.	Thupl.28784331s0001
28784331	JGI_gene	CDS	1497	1514	.	-	0	Thupl.28784331s0001
28784331	JGI_gene	CDS	1739	1858	.	-	0	Thupl.28784331s0001
28784331	JGI_gene	five_prime_UTR	1859	1867	.	-	.	Thupl.28784331s0001
28785266	JGI_gene	gene	86	1456	.	+	.	Thupl.28785266s0001
28785266	JGI_gene	mRNA	86	1456	.	+	.	Thupl.28785266s0001
28785266	JGI_gene	five_prime_UTR	86	371	.	+	.	Thupl.28785266s0001
28785266	JGI_gene	CDS	372	1082	.	+	0	Thupl.28785266s0001
28785266	JGI_gene	three_prime_UTR	1083	1456	.	+	.	Thupl.28785266s0001
28785879	JGI_gene	gene	986	1913	.	-	.	Thupl.28785879s0001
28785879	JGI_gene	mRNA	986	1913	.	-	.	Thupl.28785879s0001
28785879	JGI_gene	three_prime_UTR	986	1343	.	-	.	Thupl.28785879s0001
28785879	JGI_gene	CDS	1344	1886	.	-	0	Thupl.28785879s0001
28785879	JGI_gene	five_prime_UTR	1887	1913	.	-	.	Thupl.28785879s0001
28786874	JGI_gene	gene	8884	10328	.	-	.	Thupl.28786874s0001
28786874	JGI_gene	mRNA	8884	10328	.	-	.	Thupl.28786874s0001
28786874	JGI_gene	three_prime_UTR	8884	9310	.	-	.	Thupl.28786874s0001
28786874	JGI_gene	three_prime_UTR	9402	9451	.	-	.	Thupl.28786874s0001
28786874	JGI_gene	CDS	9452	9523	.	-	0	Thupl.28786874s0001
28786874	JGI_gene	CDS	9622	9693	.	-	0	Thupl.28786874s0001
28786874	JGI_gene	CDS	9895	10002	.	-	0	Thupl.28786874s0001
28786874	JGI_gene	CDS	10135	10275	.	-	0	Thupl.28786874s0001
28786874	JGI_gene	five_prime_UTR	10276	10328	.	-	.	Thupl.28786874s0001
28787782	JGI_gene	gene	1203	1529	.	-	.	Thupl.28787782s0001
28787782	JGI_gene	mRNA	1203	1529	.	-	.	Thupl.28787782s0001
28787782	JGI_gene	CDS	1203	1529	.	-	0	Thupl.28787782s0001
28788390	JGI_gene	gene	1699	2061	.	+	.	Thupl.28788390s0001
28788390	JGI_gene	mRNA	1699	2061	.	+	.	Thupl.28788390s0001
28788390	JGI_gene	CDS	1699	2061	.	+	0	Thupl.28788390s0001
28788632	JGI_gene	gene	2742	3523	.	+	.	Thupl.28788632s0001
28788632	JGI_gene	mRNA	2742	3523	.	+	.	Thupl.28788632s0001
28788632	JGI_gene	five_prime_UTR	2742	2922	.	+	.	Thupl.28788632s0001
28788632	JGI_gene	CDS	2923	3018	.	+	0	Thupl.28788632s0001
28788632	JGI_gene	CDS	3174	3188	.	+	0	Thupl.28788632s0001
28788632	JGI_gene	three_prime_UTR	3189	3242	.	+	.	Thupl.28788632s0001
28788632	JGI_gene	three_prime_UTR	3442	3523	.	+	.	Thupl.28788632s0001
28789058	JGI_gene	gene	1	1892	.	-	.	Thupl.28789058s0001
28789058	JGI_gene	mRNA	1	1892	.	-	.	Thupl.28789058s0001
28789058	JGI_gene	three_prime_UTR	1	1085	.	-	.	Thupl.28789058s0001
28789058	JGI_gene	CDS	1086	1859	.	-	0	Thupl.28789058s0001
28789058	JGI_gene	five_prime_UTR	1860	1892	.	-	.	Thupl.28789058s0001
28789192	JGI_gene	gene	4407	6177	.	+	.	Thupl.28789192s0001
28789192	JGI_gene	mRNA	4407	6177	.	+	.	Thupl.28789192s0001
28789192	JGI_gene	CDS	4407	4730	.	+	0	Thupl.28789192s0001
28789192	JGI_gene	CDS	5003	5423	.	+	0	Thupl.28789192s0001
28789192	JGI_gene	CDS	5460	5592	.	+	2	Thupl.28789192s0001
28789192	JGI_gene	CDS	5752	5809	.	+	1	Thupl.28789192s0001
28789192	JGI_gene	CDS	6139	6177	.	+	0	Thupl.28789192s0001
28789415	JGI_gene	gene	3753	4130	.	+	.	Thupl.28789415s0001
28789415	JGI_gene	mRNA	3753	4130	.	+	.	Thupl.28789415s0001
28789415	JGI_gene	CDS	3753	3792	.	+	0	Thupl.28789415s0001
28789415	JGI_gene	CDS	3889	4130	.	+	2	Thupl.28789415s0001
28790901	JGI_gene	gene	1898	2744	.	-	.	Thupl.28790901s0001
28790901	JGI_gene	mRNA	1898	2744	.	-	.	Thupl.28790901s0001
28790901	JGI_gene	three_prime_UTR	1898	2046	.	-	.	Thupl.28790901s0001
28790901	JGI_gene	CDS	2047	2661	.	-	0	Thupl.28790901s0001
28790901	JGI_gene	five_prime_UTR	2662	2744	.	-	.	Thupl.28790901s0001
28791018	JGI_gene	gene	741	1334	.	+	.	Thupl.28791018s0001
28791018	JGI_gene	mRNA	741	1334	.	+	.	Thupl.28791018s0001
28791018	JGI_gene	five_prime_UTR	741	790	.	+	.	Thupl.28791018s0001
28791018	JGI_gene	CDS	791	1231	.	+	0	Thupl.28791018s0001
28791018	JGI_gene	three_prime_UTR	1232	1334	.	+	.	Thupl.28791018s0001
28792071	JGI_gene	gene	96	766	.	-	.	Thupl.28792071s0001
28792071	JGI_gene	mRNA	96	766	.	-	.	Thupl.28792071s0001
28792071	JGI_gene	three_prime_UTR	96	190	.	-	.	Thupl.28792071s0001
28792071	JGI_gene	three_prime_UTR	290	321	.	-	.	Thupl.28792071s0001
28792071	JGI_gene	CDS	322	717	.	-	0	Thupl.28792071s0001
28792071	JGI_gene	five_prime_UTR	718	766	.	-	.	Thupl.28792071s0001
28793419	JGI_gene	gene	176	1519	.	-	.	Thupl.28793419s0001
28793419	JGI_gene	mRNA	176	1519	.	-	.	Thupl.28793419s0001
28793419	JGI_gene	CDS	176	340	.	-	0	Thupl.28793419s0001
28793419	JGI_gene	CDS	389	1519	.	-	0	Thupl.28793419s0001
28794121	JGI_gene	gene	2012	2122	.	+	.	Thupl.28794121s0001
28794121	JGI_gene	mRNA	2012	2122	.	+	.	Thupl.28794121s0001
28794121	JGI_gene	CDS	2012	2122	.	+	0	Thupl.28794121s0001
28795457	JGI_gene	gene	2014	3397	.	+	.	Thupl.28795457s0001
28795457	JGI_gene	mRNA	2014	3397	.	+	.	Thupl.28795457s0001
28795457	JGI_gene	five_prime_UTR	2014	2836	.	+	.	Thupl.28795457s0001
28795457	JGI_gene	CDS	2837	3136	.	+	0	Thupl.28795457s0001
28795457	JGI_gene	three_prime_UTR	3137	3397	.	+	.	Thupl.28795457s0001
28797586	JGI_gene	gene	4	1321	.	+	.	Thupl.28797586s0001
28797586	JGI_gene	mRNA	4	1321	.	+	.	Thupl.28797586s0001
28797586	JGI_gene	five_prime_UTR	4	159	.	+	.	Thupl.28797586s0001
28797586	JGI_gene	CDS	160	492	.	+	0	Thupl.28797586s0001
28797586	JGI_gene	three_prime_UTR	493	610	.	+	.	Thupl.28797586s0001
28797586	JGI_gene	three_prime_UTR	812	898	.	+	.	Thupl.28797586s0001
28797586	JGI_gene	three_prime_UTR	1072	1321	.	+	.	Thupl.28797586s0001
28798762	JGI_gene	gene	408	2769	.	+	.	Thupl.28798762s0001
28798762	JGI_gene	mRNA	408	2769	.	+	.	Thupl.28798762s0001
28798762	JGI_gene	five_prime_UTR	408	441	.	+	.	Thupl.28798762s0001
28798762	JGI_gene	CDS	442	675	.	+	0	Thupl.28798762s0001
28798762	JGI_gene	CDS	779	1035	.	+	0	Thupl.28798762s0001
28798762	JGI_gene	CDS	1122	1461	.	+	1	Thupl.28798762s0001
28798762	JGI_gene	three_prime_UTR	1462	2769	.	+	.	Thupl.28798762s0001
28799884	JGI_gene	gene	629	1565	.	+	.	Thupl.28799884s0001
28799884	JGI_gene	mRNA	629	1565	.	+	.	Thupl.28799884s0001
28799884	JGI_gene	five_prime_UTR	629	1001	.	+	.	Thupl.28799884s0001
28799884	JGI_gene	CDS	1002	1214	.	+	0	Thupl.28799884s0001
28799884	JGI_gene	three_prime_UTR	1215	1565	.	+	.	Thupl.28799884s0001
28800627	JGI_gene	gene	2627	3476	.	+	.	Thupl.28800627s0001
28800627	JGI_gene	mRNA	2627	3476	.	+	.	Thupl.28800627s0001
28800627	JGI_gene	CDS	2627	2755	.	+	0	Thupl.28800627s0001
28800627	JGI_gene	CDS	3273	3476	.	+	0	Thupl.28800627s0001
28801238	JGI_gene	gene	7040	9975	.	-	.	Thupl.28801238s0001
28801238	JGI_gene	mRNA	7040	9975	.	-	.	Thupl.28801238s0001
28801238	JGI_gene	CDS	7040	8226	.	-	2	Thupl.28801238s0001
28801238	JGI_gene	CDS	9531	9698	.	-	2	Thupl.28801238s0001
28801238	JGI_gene	CDS	9732	9975	.	-	0	Thupl.28801238s0001
28801584	JGI_gene	gene	2527	2854	.	+	.	Thupl.28801584s0001
28801584	JGI_gene	mRNA	2527	2854	.	+	.	Thupl.28801584s0001
28801584	JGI_gene	five_prime_UTR	2527	2527	.	+	.	Thupl.28801584s0001
28801584	JGI_gene	CDS	2528	2854	.	+	0	Thupl.28801584s0001
28804787	JGI_gene	gene	5684	6132	.	-	.	Thupl.28804787s0001
28804787	JGI_gene	mRNA	5684	6132	.	-	.	Thupl.28804787s0001
28804787	JGI_gene	CDS	5684	5824	.	-	0	Thupl.28804787s0001
28804787	JGI_gene	CDS	5968	6132	.	-	0	Thupl.28804787s0001
28805159	JGI_gene	gene	4643	5053	.	+	.	Thupl.28805159s0001
28805159	JGI_gene	mRNA	4643	5053	.	+	.	Thupl.28805159s0001
28805159	JGI_gene	CDS	4643	4750	.	+	0	Thupl.28805159s0001
28805159	JGI_gene	CDS	4862	5053	.	+	0	Thupl.28805159s0001
28806751	JGI_gene	gene	1998	2575	.	-	.	Thupl.28806751s0001
28806751	JGI_gene	mRNA	1998	2575	.	-	.	Thupl.28806751s0001
28806751	JGI_gene	three_prime_UTR	1998	2249	.	-	.	Thupl.28806751s0001
28806751	JGI_gene	CDS	2250	2504	.	-	0	Thupl.28806751s0001
28806751	JGI_gene	five_prime_UTR	2505	2575	.	-	.	Thupl.28806751s0001
28807160	JGI_gene	gene	11	259	.	+	.	Thupl.28807160s0001
28807160	JGI_gene	mRNA	11	259	.	+	.	Thupl.28807160s0001
28807160	JGI_gene	CDS	11	259	.	+	0	Thupl.28807160s0001
28807415	JGI_gene	gene	664	1808	.	+	.	Thupl.28807415s0001
28807415	JGI_gene	mRNA	664	1808	.	+	.	Thupl.28807415s0001
28807415	JGI_gene	five_prime_UTR	664	750	.	+	.	Thupl.28807415s0001
28807415	JGI_gene	CDS	751	1014	.	+	0	Thupl.28807415s0001
28807415	JGI_gene	three_prime_UTR	1015	1808	.	+	.	Thupl.28807415s0001
28807776	JGI_gene	gene	5	1486	.	-	.	Thupl.28807776s0001
28807776	JGI_gene	mRNA	5	1486	.	-	.	Thupl.28807776s0001
28807776	JGI_gene	CDS	5	894	.	-	2	Thupl.28807776s0001
28807776	JGI_gene	CDS	967	1486	.	-	0	Thupl.28807776s0001
28810525	JGI_gene	gene	3113	4453	.	-	.	Thupl.28810525s0001
28810525	JGI_gene	mRNA	3113	4453	.	-	.	Thupl.28810525s0001
28810525	JGI_gene	CDS	3113	3267	.	-	2	Thupl.28810525s0001
28810525	JGI_gene	CDS	3709	3805	.	-	0	Thupl.28810525s0001
28810525	JGI_gene	five_prime_UTR	3806	3836	.	-	.	Thupl.28810525s0001
28810525	JGI_gene	five_prime_UTR	4042	4453	.	-	.	Thupl.28810525s0001
28810837	JGI_gene	gene	2327	5236	.	-	.	Thupl.28810837s0001
28810837	JGI_gene	mRNA	2327	5236	.	-	.	Thupl.28810837s0001
28810837	JGI_gene	CDS	2327	2623	.	-	0	Thupl.28810837s0001
28810837	JGI_gene	CDS	2714	2965	.	-	0	Thupl.28810837s0001
28810837	JGI_gene	CDS	3374	3731	.	-	1	Thupl.28810837s0001
28810837	JGI_gene	CDS	3841	3930	.	-	1	Thupl.28810837s0001
28810837	JGI_gene	CDS	4019	4325	.	-	2	Thupl.28810837s0001
28810837	JGI_gene	CDS	4437	4552	.	-	1	Thupl.28810837s0001
28810837	JGI_gene	CDS	4641	4822	.	-	0	Thupl.28810837s0001
28810837	JGI_gene	CDS	5165	5236	.	-	0	Thupl.28810837s0001
28811025	JGI_gene	gene	1467	4294	.	-	.	Thupl.28811025s0001
28811025	JGI_gene	mRNA	1467	4294	.	-	.	Thupl.28811025s0001
28811025	JGI_gene	three_prime_UTR	1467	3432	.	-	.	Thupl.28811025s0001
28811025	JGI_gene	CDS	3433	4179	.	-	0	Thupl.28811025s0001
28811025	JGI_gene	five_prime_UTR	4180	4294	.	-	.	Thupl.28811025s0001
28811512	JGI_gene	gene	5068	6375	.	-	.	Thupl.28811512s0001
28811512	JGI_gene	mRNA	5068	6375	.	-	.	Thupl.28811512s0001
28811512	JGI_gene	CDS	5068	6375	.	-	0	Thupl.28811512s0001
28811512	JGI_gene	gene	10029	10367	.	-	.	Thupl.28811512s0002
28811512	JGI_gene	mRNA	10029	10367	.	-	.	Thupl.28811512s0002
28811512	JGI_gene	CDS	10029	10367	.	-	0	Thupl.28811512s0002
28812844	JGI_gene	gene	6953	7468	.	-	.	Thupl.28812844s0001
28812844	JGI_gene	mRNA	6953	7468	.	-	.	Thupl.28812844s0001
28812844	JGI_gene	CDS	6953	7468	.	-	0	Thupl.28812844s0001
28812948	JGI_gene	gene	3	1218	.	-	.	Thupl.28812948s0001
28812948	JGI_gene	mRNA	3	1218	.	-	.	Thupl.28812948s0001
28812948	JGI_gene	three_prime_UTR	3	28	.	-	.	Thupl.28812948s0001
28812948	JGI_gene	CDS	29	118	.	-	0	Thupl.28812948s0001
28812948	JGI_gene	CDS	280	334	.	-	1	Thupl.28812948s0001
28812948	JGI_gene	CDS	454	743	.	-	0	Thupl.28812948s0001
28812948	JGI_gene	five_prime_UTR	744	1218	.	-	.	Thupl.28812948s0001
28813112	JGI_gene	gene	442	3074	.	-	.	Thupl.28813112s0001
28813112	JGI_gene	mRNA	442	3074	.	-	.	Thupl.28813112s0001
28813112	JGI_gene	three_prime_UTR	442	654	.	-	.	Thupl.28813112s0001
28813112	JGI_gene	CDS	655	1530	.	-	0	Thupl.28813112s0001
28813112	JGI_gene	five_prime_UTR	1531	3074	.	-	.	Thupl.28813112s0001
28814233	JGI_gene	gene	778	1239	.	-	.	Thupl.28814233s0001
28814233	JGI_gene	mRNA	778	1239	.	-	.	Thupl.28814233s0001
28814233	JGI_gene	CDS	778	1239	.	-	0	Thupl.28814233s0001
28814396	JGI_gene	gene	2038	2370	.	-	.	Thupl.28814396s0001
28814396	JGI_gene	mRNA	2038	2370	.	-	.	Thupl.28814396s0001
28814396	JGI_gene	CDS	2038	2370	.	-	0	Thupl.28814396s0001
28814400	JGI_gene	gene	2141	3426	.	+	.	Thupl.28814400s0001
28814400	JGI_gene	mRNA	2141	3426	.	+	.	Thupl.28814400s0001
28814400	JGI_gene	five_prime_UTR	2141	2584	.	+	.	Thupl.28814400s0001
28814400	JGI_gene	CDS	2585	2923	.	+	0	Thupl.28814400s0001
28814400	JGI_gene	three_prime_UTR	2924	3426	.	+	.	Thupl.28814400s0001
28816309	JGI_gene	gene	1323	2969	.	+	.	Thupl.28816309s0001
28816309	JGI_gene	mRNA	1323	2969	.	+	.	Thupl.28816309s0001
28816309	JGI_gene	CDS	1323	1346	.	+	0	Thupl.28816309s0001
28816309	JGI_gene	CDS	1380	2969	.	+	0	Thupl.28816309s0001
28816760	JGI_gene	gene	1256	2481	.	-	.	Thupl.28816760s0001
28816760	JGI_gene	mRNA	1256	2481	.	-	.	Thupl.28816760s0001
28816760	JGI_gene	three_prime_UTR	1256	1705	.	-	.	Thupl.28816760s0001
28816760	JGI_gene	CDS	1706	2422	.	-	0	Thupl.28816760s0001
28816760	JGI_gene	five_prime_UTR	2423	2481	.	-	.	Thupl.28816760s0001
28819261	JGI_gene	gene	1407	1709	.	+	.	Thupl.28819261s0001
28819261	JGI_gene	mRNA	1407	1709	.	+	.	Thupl.28819261s0001
28819261	JGI_gene	CDS	1407	1709	.	+	0	Thupl.28819261s0001
28819261	JGI_gene	gene	6590	6958	.	+	.	Thupl.28819261s0002
28819261	JGI_gene	mRNA	6590	6958	.	+	.	Thupl.28819261s0002
28819261	JGI_gene	CDS	6590	6958	.	+	0	Thupl.28819261s0002
28819909	JGI_gene	gene	2295	3550	.	+	.	Thupl.28819909s0001
28819909	JGI_gene	mRNA	2295	3550	.	+	.	Thupl.28819909s0001
28819909	JGI_gene	five_prime_UTR	2295	3046	.	+	.	Thupl.28819909s0001
28819909	JGI_gene	CDS	3047	3484	.	+	0	Thupl.28819909s0001
28819909	JGI_gene	three_prime_UTR	3485	3550	.	+	.	Thupl.28819909s0001
28825206	JGI_gene	gene	51	1912	.	+	.	Thupl.28825206s0001
28825206	JGI_gene	mRNA	51	1912	.	+	.	Thupl.28825206s0001
28825206	JGI_gene	five_prime_UTR	51	275	.	+	.	Thupl.28825206s0001
28825206	JGI_gene	CDS	276	379	.	+	0	Thupl.28825206s0001
28825206	JGI_gene	CDS	1545	1770	.	+	1	Thupl.28825206s0001
28825206	JGI_gene	three_prime_UTR	1771	1912	.	+	.	Thupl.28825206s0001
28825632	JGI_gene	gene	120	539	.	+	.	Thupl.28825632s0001
28825632	JGI_gene	mRNA	120	539	.	+	.	Thupl.28825632s0001
28825632	JGI_gene	CDS	120	122	.	+	0	Thupl.28825632s0001
28825632	JGI_gene	CDS	240	539	.	+	0	Thupl.28825632s0001
28826113	JGI_gene	gene	45	1765	.	+	.	Thupl.28826113s0001
28826113	JGI_gene	mRNA	45	1765	.	+	.	Thupl.28826113s0001
28826113	JGI_gene	CDS	45	459	.	+	0	Thupl.28826113s0001
28826113	JGI_gene	CDS	669	756	.	+	2	Thupl.28826113s0001
28826113	JGI_gene	CDS	1297	1765	.	+	1	Thupl.28826113s0001
28828225	JGI_gene	gene	1262	1699	.	-	.	Thupl.28828225s0001
28828225	JGI_gene	mRNA	1262	1699	.	-	.	Thupl.28828225s0001
28828225	JGI_gene	CDS	1262	1699	.	-	0	Thupl.28828225s0001
28830723	JGI_gene	gene	6	1549	.	+	.	Thupl.28830723s0001
28830723	JGI_gene	mRNA	6	1549	.	+	.	Thupl.28830723s0001
28830723	JGI_gene	CDS	6	722	.	+	0	Thupl.28830723s0001
28830723	JGI_gene	CDS	1058	1549	.	+	0	Thupl.28830723s0001
28831103	JGI_gene	gene	1792	2166	.	+	.	Thupl.28831103s0001
28831103	JGI_gene	mRNA	1792	2166	.	+	.	Thupl.28831103s0001
28831103	JGI_gene	CDS	1792	2166	.	+	0	Thupl.28831103s0001
28832318	JGI_gene	gene	306	1473	.	-	.	Thupl.28832318s0001
28832318	JGI_gene	mRNA	306	1473	.	-	.	Thupl.28832318s0001
28832318	JGI_gene	three_prime_UTR	306	347	.	-	.	Thupl.28832318s0001
28832318	JGI_gene	CDS	348	391	.	-	2	Thupl.28832318s0001
28832318	JGI_gene	CDS	1004	1115	.	-	0	Thupl.28832318s0001
28832318	JGI_gene	five_prime_UTR	1116	1473	.	-	.	Thupl.28832318s0001
28834085	JGI_gene	gene	471	734	.	-	.	Thupl.28834085s0001
28834085	JGI_gene	mRNA	471	734	.	-	.	Thupl.28834085s0001
28834085	JGI_gene	CDS	471	734	.	-	0	Thupl.28834085s0001
28834678	JGI_gene	gene	36	3188	.	-	.	Thupl.28834678s0001
28834678	JGI_gene	mRNA	36	3188	.	-	.	Thupl.28834678s0001
28834678	JGI_gene	CDS	36	1000	.	-	2	Thupl.28834678s0001
28834678	JGI_gene	CDS	1076	1807	.	-	2	Thupl.28834678s0001
28834678	JGI_gene	CDS	1874	2020	.	-	2	Thupl.28834678s0001
28834678	JGI_gene	CDS	2447	2554	.	-	2	Thupl.28834678s0001
28834678	JGI_gene	CDS	2684	3188	.	-	0	Thupl.28834678s0001
28834719	JGI_gene	gene	475	947	.	+	.	Thupl.28834719s0001
28834719	JGI_gene	mRNA	475	947	.	+	.	Thupl.28834719s0001
28834719	JGI_gene	five_prime_UTR	475	482	.	+	.	Thupl.28834719s0001
28834719	JGI_gene	CDS	483	590	.	+	0	Thupl.28834719s0001
28834719	JGI_gene	three_prime_UTR	591	947	.	+	.	Thupl.28834719s0001
28836027	JGI_gene	gene	4212	5090	.	-	.	Thupl.28836027s0001
28836027	JGI_gene	mRNA	4212	5090	.	-	.	Thupl.28836027s0001
28836027	JGI_gene	CDS	4212	4558	.	-	2	Thupl.28836027s0001
28836027	JGI_gene	CDS	4830	4965	.	-	0	Thupl.28836027s0001
28836027	JGI_gene	five_prime_UTR	4966	5090	.	-	.	Thupl.28836027s0001
28838240	JGI_gene	gene	1840	2166	.	-	.	Thupl.28838240s0001
28838240	JGI_gene	mRNA	1840	2166	.	-	.	Thupl.28838240s0001
28838240	JGI_gene	CDS	1840	2166	.	-	0	Thupl.28838240s0001
28838327	JGI_gene	gene	688	1370	.	+	.	Thupl.28838327s0001
28838327	JGI_gene	mRNA	688	1370	.	+	.	Thupl.28838327s0001
28838327	JGI_gene	five_prime_UTR	688	772	.	+	.	Thupl.28838327s0001
28838327	JGI_gene	CDS	773	1177	.	+	0	Thupl.28838327s0001
28838327	JGI_gene	three_prime_UTR	1178	1370	.	+	.	Thupl.28838327s0001
28839029	JGI_gene	gene	233	1582	.	+	.	Thupl.28839029s0001
28839029	JGI_gene	mRNA	233	1582	.	+	.	Thupl.28839029s0001
28839029	JGI_gene	five_prime_UTR	233	355	.	+	.	Thupl.28839029s0001
28839029	JGI_gene	CDS	356	1237	.	+	0	Thupl.28839029s0001
28839029	JGI_gene	three_prime_UTR	1238	1582	.	+	.	Thupl.28839029s0001
28840366	JGI_gene	gene	1	2384	.	+	.	Thupl.28840366s0001
28840366	JGI_gene	mRNA	1	2384	.	+	.	Thupl.28840366s0001
28840366	JGI_gene	five_prime_UTR	1	20	.	+	.	Thupl.28840366s0001
28840366	JGI_gene	CDS	21	274	.	+	0	Thupl.28840366s0001
28840366	JGI_gene	CDS	407	1220	.	+	1	Thupl.28840366s0001
28840366	JGI_gene	three_prime_UTR	1221	2384	.	+	.	Thupl.28840366s0001
28840533	JGI_gene	gene	3033	3982	.	+	.	Thupl.28840533s0001
28840533	JGI_gene	mRNA	3033	3982	.	+	.	Thupl.28840533s0001
28840533	JGI_gene	five_prime_UTR	3033	3097	.	+	.	Thupl.28840533s0001
28840533	JGI_gene	CDS	3098	3457	.	+	0	Thupl.28840533s0001
28840533	JGI_gene	three_prime_UTR	3458	3542	.	+	.	Thupl.28840533s0001
28840533	JGI_gene	three_prime_UTR	3629	3712	.	+	.	Thupl.28840533s0001
28840533	JGI_gene	three_prime_UTR	3902	3982	.	+	.	Thupl.28840533s0001
28841916	JGI_gene	gene	1	2663	.	-	.	Thupl.28841916s0001
28841916	JGI_gene	mRNA	1	2663	.	-	.	Thupl.28841916s0001
28841916	JGI_gene	three_prime_UTR	1	1141	.	-	.	Thupl.28841916s0001
28841916	JGI_gene	CDS	1142	1291	.	-	0	Thupl.28841916s0001
28841916	JGI_gene	CDS	1401	1631	.	-	0	Thupl.28841916s0001
28841916	JGI_gene	CDS	2276	2521	.	-	0	Thupl.28841916s0001
28841916	JGI_gene	five_prime_UTR	2522	2663	.	-	.	Thupl.28841916s0001
28842959	JGI_gene	gene	7	1578	.	+	.	Thupl.28842959s0001
28842959	JGI_gene	mRNA	7	1578	.	+	.	Thupl.28842959s0001
28842959	JGI_gene	five_prime_UTR	7	66	.	+	.	Thupl.28842959s0001
28842959	JGI_gene	CDS	67	1395	.	+	0	Thupl.28842959s0001
28842959	JGI_gene	three_prime_UTR	1396	1578	.	+	.	Thupl.28842959s0001
28845103	JGI_gene	gene	839	3816	.	-	.	Thupl.28845103s0001
28845103	JGI_gene	mRNA	839	3816	.	-	.	Thupl.28845103s0001
28845103	JGI_gene	three_prime_UTR	839	955	.	-	.	Thupl.28845103s0001
28845103	JGI_gene	CDS	956	3565	.	-	0	Thupl.28845103s0001
28845103	JGI_gene	five_prime_UTR	3566	3816	.	-	.	Thupl.28845103s0001
28845718	JGI_gene	gene	404	3890	.	+	.	Thupl.28845718s0001
28845718	JGI_gene	mRNA	404	3890	.	+	.	Thupl.28845718s0001
28845718	JGI_gene	five_prime_UTR	404	1023	.	+	.	Thupl.28845718s0001
28845718	JGI_gene	CDS	1024	2037	.	+	0	Thupl.28845718s0001
28845718	JGI_gene	three_prime_UTR	2038	3890	.	+	.	Thupl.28845718s0001
28846493	JGI_gene	gene	558	1420	.	-	.	Thupl.28846493s0001
28846493	JGI_gene	mRNA	558	1420	.	-	.	Thupl.28846493s0001
28846493	JGI_gene	three_prime_UTR	558	794	.	-	.	Thupl.28846493s0001
28846493	JGI_gene	CDS	795	1319	.	-	0	Thupl.28846493s0001
28846493	JGI_gene	five_prime_UTR	1320	1420	.	-	.	Thupl.28846493s0001
28846568	JGI_gene	gene	45	266	.	-	.	Thupl.28846568s0001
28846568	JGI_gene	mRNA	45	266	.	-	.	Thupl.28846568s0001
28846568	JGI_gene	CDS	45	266	.	-	0	Thupl.28846568s0001
28847480	JGI_gene	gene	279	3085	.	+	.	Thupl.28847480s0001
28847480	JGI_gene	mRNA	279	3085	.	+	.	Thupl.28847480s0001
28847480	JGI_gene	CDS	279	731	.	+	0	Thupl.28847480s0001
28847480	JGI_gene	CDS	855	1373	.	+	0	Thupl.28847480s0001
28847480	JGI_gene	CDS	2930	3085	.	+	0	Thupl.28847480s0001
28848374	JGI_gene	gene	2294	2734	.	+	.	Thupl.28848374s0001
28848374	JGI_gene	mRNA	2294	2734	.	+	.	Thupl.28848374s0001
28848374	JGI_gene	CDS	2294	2734	.	+	0	Thupl.28848374s0001
28848829	JGI_gene	gene	5906	6331	.	+	.	Thupl.28848829s0001
28848829	JGI_gene	mRNA	5906	6331	.	+	.	Thupl.28848829s0001
28848829	JGI_gene	CDS	5906	5945	.	+	0	Thupl.28848829s0001
28848829	JGI_gene	CDS	6162	6331	.	+	2	Thupl.28848829s0001
28849147	JGI_gene	gene	3513	5153	.	-	.	Thupl.28849147s0001
28849147	JGI_gene	mRNA	3513	5153	.	-	.	Thupl.28849147s0001
28849147	JGI_gene	CDS	3513	5153	.	-	0	Thupl.28849147s0001
28849194	JGI_gene	gene	12775	14633	.	-	.	Thupl.28849194s0001
28849194	JGI_gene	mRNA	12775	14633	.	-	.	Thupl.28849194s0001
28849194	JGI_gene	three_prime_UTR	12775	13063	.	-	.	Thupl.28849194s0001
28849194	JGI_gene	CDS	13064	14623	.	-	0	Thupl.28849194s0001
28849194	JGI_gene	five_prime_UTR	14624	14633	.	-	.	Thupl.28849194s0001
28850574	JGI_gene	gene	4049	4330	.	+	.	Thupl.28850574s0001
28850574	JGI_gene	mRNA	4049	4330	.	+	.	Thupl.28850574s0001
28850574	JGI_gene	CDS	4049	4330	.	+	0	Thupl.28850574s0001
28852311	JGI_gene	gene	1083	8352	.	-	.	Thupl.28852311s0001
28852311	JGI_gene	mRNA	1083	8352	.	-	.	Thupl.28852311s0001
28852311	JGI_gene	three_prime_UTR	1083	1342	.	-	.	Thupl.28852311s0001
28852311	JGI_gene	CDS	1343	1462	.	-	0	Thupl.28852311s0001
28852311	JGI_gene	CDS	1552	1695	.	-	0	Thupl.28852311s0001
28852311	JGI_gene	CDS	3443	3554	.	-	1	Thupl.28852311s0001
28852311	JGI_gene	CDS	3936	4117	.	-	0	Thupl.28852311s0001
28852311	JGI_gene	CDS	4486	4617	.	-	0	Thupl.28852311s0001
28852311	JGI_gene	CDS	4763	5956	.	-	0	Thupl.28852311s0001
28852311	JGI_gene	CDS	6839	7504	.	-	0	Thupl.28852311s0001
28852311	JGI_gene	five_prime_UTR	7505	7517	.	-	.	Thupl.28852311s0001
28852311	JGI_gene	five_prime_UTR	7768	7903	.	-	.	Thupl.28852311s0001
28852311	JGI_gene	five_prime_UTR	8089	8352	.	-	.	Thupl.28852311s0001
28856305	JGI_gene	gene	3270	5735	.	-	.	Thupl.28856305s0001
28856305	JGI_gene	mRNA	3270	5735	.	-	.	Thupl.28856305s0001
28856305	JGI_gene	three_prime_UTR	3270	3961	.	-	.	Thupl.28856305s0001
28856305	JGI_gene	CDS	3962	4220	.	-	1	Thupl.28856305s0001
28856305	JGI_gene	CDS	4348	4548	.	-	1	Thupl.28856305s0001
28856305	JGI_gene	CDS	4695	4924	.	-	0	Thupl.28856305s0001
28856305	JGI_gene	CDS	5085	5213	.	-	0	Thupl.28856305s0001
28856305	JGI_gene	five_prime_UTR	5214	5471	.	-	.	Thupl.28856305s0001
28856305	JGI_gene	five_prime_UTR	5639	5735	.	-	.	Thupl.28856305s0001
28861118	JGI_gene	gene	1858	5688	.	+	.	Thupl.28861118s0001
28861118	JGI_gene	mRNA	1858	5688	.	+	.	Thupl.28861118s0001
28861118	JGI_gene	five_prime_UTR	1858	2043	.	+	.	Thupl.28861118s0001
28861118	JGI_gene	CDS	2044	2227	.	+	0	Thupl.28861118s0001
28861118	JGI_gene	CDS	2476	2756	.	+	2	Thupl.28861118s0001
28861118	JGI_gene	CDS	2850	3090	.	+	0	Thupl.28861118s0001
28861118	JGI_gene	CDS	3193	3516	.	+	2	Thupl.28861118s0001
28861118	JGI_gene	CDS	3609	3694	.	+	2	Thupl.28861118s0001
28861118	JGI_gene	CDS	3785	3892	.	+	0	Thupl.28861118s0001
28861118	JGI_gene	CDS	3972	4279	.	+	0	Thupl.28861118s0001
28861118	JGI_gene	CDS	4385	4648	.	+	1	Thupl.28861118s0001
28861118	JGI_gene	CDS	4825	5605	.	+	1	Thupl.28861118s0001
28861118	JGI_gene	three_prime_UTR	5606	5688	.	+	.	Thupl.28861118s0001
28865541	JGI_gene	gene	10	4049	.	+	.	Thupl.28865541s0001
28865541	JGI_gene	mRNA	10	4049	.	+	.	Thupl.28865541s0001
28865541	JGI_gene	five_prime_UTR	10	419	.	+	.	Thupl.28865541s0001
28865541	JGI_gene	CDS	420	514	.	+	0	Thupl.28865541s0001
28865541	JGI_gene	CDS	3277	3346	.	+	1	Thupl.28865541s0001
28865541	JGI_gene	CDS	3771	3821	.	+	0	Thupl.28865541s0001
28865541	JGI_gene	CDS	3943	4005	.	+	0	Thupl.28865541s0001
28865541	JGI_gene	three_prime_UTR	4006	4049	.	+	.	Thupl.28865541s0001
28867963	JGI_gene	gene	681	3070	.	+	.	Thupl.28867963s0001
28867963	JGI_gene	mRNA	681	3070	.	+	.	Thupl.28867963s0001
28867963	JGI_gene	CDS	681	721	.	+	0	Thupl.28867963s0001
28867963	JGI_gene	CDS	1421	1772	.	+	1	Thupl.28867963s0001
28867963	JGI_gene	CDS	2903	3070	.	+	0	Thupl.28867963s0001
28869077	JGI_gene	gene	9388	13881	.	+	.	Thupl.28869077s0001
28869077	JGI_gene	mRNA	9388	13881	.	+	.	Thupl.28869077s0001
28869077	JGI_gene	five_prime_UTR	9388	9972	.	+	.	Thupl.28869077s0001
28869077	JGI_gene	five_prime_UTR	10215	10274	.	+	.	Thupl.28869077s0001
28869077	JGI_gene	CDS	10275	10342	.	+	0	Thupl.28869077s0001
28869077	JGI_gene	CDS	12946	13834	.	+	1	Thupl.28869077s0001
28869077	JGI_gene	three_prime_UTR	13835	13881	.	+	.	Thupl.28869077s0001
28872672	JGI_gene	gene	4	1812	.	+	.	Thupl.28872672s0001
28872672	JGI_gene	mRNA	4	1812	.	+	.	Thupl.28872672s0001
28872672	JGI_gene	five_prime_UTR	4	50	.	+	.	Thupl.28872672s0001
28872672	JGI_gene	CDS	51	485	.	+	0	Thupl.28872672s0001
28872672	JGI_gene	CDS	557	568	.	+	0	Thupl.28872672s0001
28872672	JGI_gene	three_prime_UTR	569	763	.	+	.	Thupl.28872672s0001
28872672	JGI_gene	three_prime_UTR	819	1812	.	+	.	Thupl.28872672s0001
28873161	JGI_gene	gene	1013	1835	.	+	.	Thupl.28873161s0001
28873161	JGI_gene	mRNA	1013	1835	.	+	.	Thupl.28873161s0001
28873161	JGI_gene	five_prime_UTR	1013	1185	.	+	.	Thupl.28873161s0001
28873161	JGI_gene	CDS	1186	1404	.	+	0	Thupl.28873161s0001
28873161	JGI_gene	CDS	1509	1592	.	+	0	Thupl.28873161s0001
28873161	JGI_gene	CDS	1723	1800	.	+	0	Thupl.28873161s0001
28873161	JGI_gene	three_prime_UTR	1801	1835	.	+	.	Thupl.28873161s0001
28873484	JGI_gene	gene	1372	3213	.	-	.	Thupl.28873484s0001
28873484	JGI_gene	mRNA	1372	3213	.	-	.	Thupl.28873484s0001
28873484	JGI_gene	CDS	1372	1515	.	-	0	Thupl.28873484s0001
28873484	JGI_gene	CDS	1623	1766	.	-	0	Thupl.28873484s0001
28873484	JGI_gene	CDS	2989	3213	.	-	0	Thupl.28873484s0001
28875664	JGI_gene	gene	1883	2308	.	+	.	Thupl.28875664s0001
28875664	JGI_gene	mRNA	1883	2308	.	+	.	Thupl.28875664s0001
28875664	JGI_gene	CDS	1883	2308	.	+	0	Thupl.28875664s0001
28877116	JGI_gene	gene	4446	7629	.	+	.	Thupl.28877116s0001
28877116	JGI_gene	mRNA	4446	7629	.	+	.	Thupl.28877116s0001
28877116	JGI_gene	five_prime_UTR	4446	4693	.	+	.	Thupl.28877116s0001
28877116	JGI_gene	CDS	4694	7414	.	+	0	Thupl.28877116s0001
28877116	JGI_gene	three_prime_UTR	7415	7629	.	+	.	Thupl.28877116s0001
28878241	JGI_gene	gene	1721	2065	.	+	.	Thupl.28878241s0001
28878241	JGI_gene	mRNA	1721	2065	.	+	.	Thupl.28878241s0001
28878241	JGI_gene	CDS	1721	2065	.	+	0	Thupl.28878241s0001
28878408	JGI_gene	gene	2556	4154	.	+	.	Thupl.28878408s0001
28878408	JGI_gene	mRNA	2556	4154	.	+	.	Thupl.28878408s0001
28878408	JGI_gene	CDS	2556	4154	.	+	0	Thupl.28878408s0001
28878511	JGI_gene	gene	1309	2868	.	+	.	Thupl.28878511s0001
28878511	JGI_gene	mRNA	1309	2868	.	+	.	Thupl.28878511s0001
28878511	JGI_gene	five_prime_UTR	1309	1419	.	+	.	Thupl.28878511s0001
28878511	JGI_gene	CDS	1420	2865	.	+	0	Thupl.28878511s0001
28878511	JGI_gene	three_prime_UTR	2866	2868	.	+	.	Thupl.28878511s0001
28879820	JGI_gene	gene	1451	1931	.	-	.	Thupl.28879820s0001
28879820	JGI_gene	mRNA	1451	1931	.	-	.	Thupl.28879820s0001
28879820	JGI_gene	CDS	1451	1723	.	-	0	Thupl.28879820s0001
28879820	JGI_gene	CDS	1755	1856	.	-	0	Thupl.28879820s0001
28879820	JGI_gene	CDS	1899	1931	.	-	0	Thupl.28879820s0001
28881651	JGI_gene	gene	77	1633	.	-	.	Thupl.28881651s0001
28881651	JGI_gene	mRNA	77	1633	.	-	.	Thupl.28881651s0001
28881651	JGI_gene	three_prime_UTR	77	413	.	-	.	Thupl.28881651s0001
28881651	JGI_gene	CDS	414	803	.	-	0	Thupl.28881651s0001
28881651	JGI_gene	five_prime_UTR	804	1633	.	-	.	Thupl.28881651s0001
28883289	JGI_gene	gene	892	1739	.	+	.	Thupl.28883289s0001
28883289	JGI_gene	mRNA	892	1739	.	+	.	Thupl.28883289s0001
28883289	JGI_gene	five_prime_UTR	892	905	.	+	.	Thupl.28883289s0001
28883289	JGI_gene	CDS	906	977	.	+	0	Thupl.28883289s0001
28883289	JGI_gene	CDS	1065	1145	.	+	0	Thupl.28883289s0001
28883289	JGI_gene	CDS	1247	1333	.	+	0	Thupl.28883289s0001
28883289	JGI_gene	CDS	1446	1511	.	+	0	Thupl.28883289s0001
28883289	JGI_gene	CDS	1670	1732	.	+	0	Thupl.28883289s0001
28883289	JGI_gene	three_prime_UTR	1733	1739	.	+	.	Thupl.28883289s0001
28884462	JGI_gene	gene	1478	4658	.	+	.	Thupl.28884462s0001
28884462	JGI_gene	mRNA	1478	4658	.	+	.	Thupl.28884462s0001
28884462	JGI_gene	CDS	1478	1594	.	+	0	Thupl.28884462s0001
28884462	JGI_gene	CDS	2725	2841	.	+	0	Thupl.28884462s0001
28884462	JGI_gene	CDS	4617	4658	.	+	0	Thupl.28884462s0001
28886025	JGI_gene	gene	592	804	.	+	.	Thupl.28886025s0001
28886025	JGI_gene	mRNA	592	804	.	+	.	Thupl.28886025s0001
28886025	JGI_gene	CDS	592	804	.	+	0	Thupl.28886025s0001
28886216	JGI_gene	gene	746	3807	.	-	.	Thupl.28886216s0001
28886216	JGI_gene	mRNA	746	3807	.	-	.	Thupl.28886216s0001
28886216	JGI_gene	three_prime_UTR	746	1122	.	-	.	Thupl.28886216s0001
28886216	JGI_gene	CDS	1123	1388	.	-	2	Thupl.28886216s0001
28886216	JGI_gene	CDS	1888	2098	.	-	0	Thupl.28886216s0001
28886216	JGI_gene	CDS	3264	3527	.	-	0	Thupl.28886216s0001
28886216	JGI_gene	five_prime_UTR	3528	3807	.	-	.	Thupl.28886216s0001
28886488	JGI_gene	gene	2	717	.	-	.	Thupl.28886488s0001
28886488	JGI_gene	mRNA	2	717	.	-	.	Thupl.28886488s0001
28886488	JGI_gene	three_prime_UTR	2	215	.	-	.	Thupl.28886488s0001
28886488	JGI_gene	CDS	216	635	.	-	0	Thupl.28886488s0001
28886488	JGI_gene	five_prime_UTR	636	717	.	-	.	Thupl.28886488s0001
28886488	JGI_gene	gene	1008	2121	.	-	.	Thupl.28886488s0002
28886488	JGI_gene	mRNA	1008	2121	.	-	.	Thupl.28886488s0002
28886488	JGI_gene	three_prime_UTR	1008	1453	.	-	.	Thupl.28886488s0002
28886488	JGI_gene	CDS	1454	1852	.	-	0	Thupl.28886488s0002
28886488	JGI_gene	five_prime_UTR	1853	2121	.	-	.	Thupl.28886488s0002
28888459	JGI_gene	gene	1	4492	.	+	.	Thupl.28888459s0001
28888459	JGI_gene	mRNA	1	4492	.	+	.	Thupl.28888459s0001
28888459	JGI_gene	five_prime_UTR	1	2355	.	+	.	Thupl.28888459s0001
28888459	JGI_gene	CDS	2356	4224	.	+	0	Thupl.28888459s0001
28888459	JGI_gene	three_prime_UTR	4225	4492	.	+	.	Thupl.28888459s0001
28889933	JGI_gene	gene	3804	4003	.	-	.	Thupl.28889933s0001
28889933	JGI_gene	mRNA	3804	4003	.	-	.	Thupl.28889933s0001
28889933	JGI_gene	CDS	3804	3901	.	-	2	Thupl.28889933s0001
28889933	JGI_gene	CDS	3931	4003	.	-	0	Thupl.28889933s0001
28892790	JGI_gene	gene	608	1685	.	+	.	Thupl.28892790s0001
28892790	JGI_gene	mRNA	608	1685	.	+	.	Thupl.28892790s0001
28892790	JGI_gene	five_prime_UTR	608	1094	.	+	.	Thupl.28892790s0001
28892790	JGI_gene	CDS	1095	1430	.	+	0	Thupl.28892790s0001
28892790	JGI_gene	three_prime_UTR	1431	1685	.	+	.	Thupl.28892790s0001
28893559	JGI_gene	gene	5044	7914	.	-	.	Thupl.28893559s0001
28893559	JGI_gene	mRNA	5044	7914	.	-	.	Thupl.28893559s0001
28893559	JGI_gene	three_prime_UTR	5044	5346	.	-	.	Thupl.28893559s0001
28893559	JGI_gene	CDS	5347	5610	.	-	0	Thupl.28893559s0001
28893559	JGI_gene	CDS	5709	6030	.	-	1	Thupl.28893559s0001
28893559	JGI_gene	CDS	6930	7165	.	-	0	Thupl.28893559s0001
28893559	JGI_gene	CDS	7363	7632	.	-	0	Thupl.28893559s0001
28893559	JGI_gene	five_prime_UTR	7633	7914	.	-	.	Thupl.28893559s0001
28894541	JGI_gene	gene	4475	8299	.	-	.	Thupl.28894541s0001
28894541	JGI_gene	mRNA	4475	8299	.	-	.	Thupl.28894541s0001
28894541	JGI_gene	three_prime_UTR	4475	4869	.	-	.	Thupl.28894541s0001
28894541	JGI_gene	CDS	4870	5202	.	-	0	Thupl.28894541s0001
28894541	JGI_gene	CDS	7897	8073	.	-	0	Thupl.28894541s0001
28894541	JGI_gene	five_prime_UTR	8074	8299	.	-	.	Thupl.28894541s0001
28896567	JGI_gene	gene	2943	3632	.	+	.	Thupl.28896567s0001
28896567	JGI_gene	mRNA	2943	3632	.	+	.	Thupl.28896567s0001
28896567	JGI_gene	CDS	2943	3632	.	+	0	Thupl.28896567s0001
28897310	JGI_gene	gene	2331	2933	.	-	.	Thupl.28897310s0001
28897310	JGI_gene	mRNA	2331	2933	.	-	.	Thupl.28897310s0001
28897310	JGI_gene	three_prime_UTR	2331	2621	.	-	.	Thupl.28897310s0001
28897310	JGI_gene	CDS	2622	2915	.	-	0	Thupl.28897310s0001
28897310	JGI_gene	five_prime_UTR	2916	2933	.	-	.	Thupl.28897310s0001
28897310	JGI_gene	gene	2934	5195	.	-	.	Thupl.28897310s0002
28897310	JGI_gene	mRNA	2934	5195	.	-	.	Thupl.28897310s0002
28897310	JGI_gene	three_prime_UTR	2934	2951	.	-	.	Thupl.28897310s0002
28897310	JGI_gene	CDS	2952	3683	.	-	0	Thupl.28897310s0002
28897310	JGI_gene	five_prime_UTR	3684	4878	.	-	.	Thupl.28897310s0002
28897310	JGI_gene	five_prime_UTR	4984	5195	.	-	.	Thupl.28897310s0002
28898467	JGI_gene	gene	941	2035	.	+	.	Thupl.28898467s0001
28898467	JGI_gene	mRNA	941	2035	.	+	.	Thupl.28898467s0001
28898467	JGI_gene	CDS	941	2035	.	+	0	Thupl.28898467s0001
28899363	JGI_gene	gene	2597	3198	.	+	.	Thupl.28899363s0001
28899363	JGI_gene	mRNA	2597	3198	.	+	.	Thupl.28899363s0001
28899363	JGI_gene	five_prime_UTR	2597	2661	.	+	.	Thupl.28899363s0001
28899363	JGI_gene	CDS	2662	3021	.	+	0	Thupl.28899363s0001
28899363	JGI_gene	three_prime_UTR	3022	3198	.	+	.	Thupl.28899363s0001
28900708	JGI_gene	gene	303	2408	.	-	.	Thupl.28900708s0001
28900708	JGI_gene	mRNA	303	2408	.	-	.	Thupl.28900708s0001
28900708	JGI_gene	three_prime_UTR	303	449	.	-	.	Thupl.28900708s0001
28900708	JGI_gene	CDS	450	2384	.	-	0	Thupl.28900708s0001
28900708	JGI_gene	five_prime_UTR	2385	2408	.	-	.	Thupl.28900708s0001
28901909	JGI_gene	gene	3	2036	.	+	.	Thupl.28901909s0001
28901909	JGI_gene	mRNA	3	2036	.	+	.	Thupl.28901909s0001
28901909	JGI_gene	CDS	3	204	.	+	0	Thupl.28901909s0001
28901909	JGI_gene	CDS	334	452	.	+	2	Thupl.28901909s0001
28901909	JGI_gene	CDS	1143	1229	.	+	0	Thupl.28901909s0001
28901909	JGI_gene	CDS	1971	2036	.	+	0	Thupl.28901909s0001
28902960	JGI_gene	gene	770	1600	.	-	.	Thupl.28902960s0001
28902960	JGI_gene	mRNA	770	1600	.	-	.	Thupl.28902960s0001
28902960	JGI_gene	CDS	770	1600	.	-	0	Thupl.28902960s0001
28903200	JGI_gene	gene	1568	2617	.	-	.	Thupl.28903200s0001
28903200	JGI_gene	mRNA	1568	2617	.	-	.	Thupl.28903200s0001
28903200	JGI_gene	CDS	1568	2617	.	-	0	Thupl.28903200s0001
28905436	JGI_gene	gene	1111	2538	.	+	.	Thupl.28905436s0001
28905436	JGI_gene	mRNA	1111	2538	.	+	.	Thupl.28905436s0001
28905436	JGI_gene	five_prime_UTR	1111	1271	.	+	.	Thupl.28905436s0001
28905436	JGI_gene	five_prime_UTR	2054	2139	.	+	.	Thupl.28905436s0001
28905436	JGI_gene	CDS	2140	2234	.	+	0	Thupl.28905436s0001
28905436	JGI_gene	CDS	2316	2538	.	+	1	Thupl.28905436s0001
28905543	JGI_gene	gene	2390	2878	.	-	.	Thupl.28905543s0001
28905543	JGI_gene	mRNA	2390	2878	.	-	.	Thupl.28905543s0001
28905543	JGI_gene	CDS	2390	2717	.	-	1	Thupl.28905543s0001
28905543	JGI_gene	CDS	2751	2878	.	-	0	Thupl.28905543s0001
28908477	JGI_gene	gene	555	992	.	-	.	Thupl.28908477s0001
28908477	JGI_gene	mRNA	555	992	.	-	.	Thupl.28908477s0001
28908477	JGI_gene	CDS	555	854	.	-	0	Thupl.28908477s0001
28908477	JGI_gene	five_prime_UTR	855	992	.	-	.	Thupl.28908477s0001
28909056	JGI_gene	gene	410	5579	.	-	.	Thupl.28909056s0001
28909056	JGI_gene	mRNA	410	5579	.	-	.	Thupl.28909056s0001
28909056	JGI_gene	three_prime_UTR	410	2188	.	-	.	Thupl.28909056s0001
28909056	JGI_gene	CDS	2189	4767	.	-	2	Thupl.28909056s0001
28909056	JGI_gene	CDS	5053	5392	.	-	0	Thupl.28909056s0001
28909056	JGI_gene	five_prime_UTR	5393	5579	.	-	.	Thupl.28909056s0001
28911028	JGI_gene	gene	1477	1767	.	-	.	Thupl.28911028s0001
28911028	JGI_gene	mRNA	1477	1767	.	-	.	Thupl.28911028s0001
28911028	JGI_gene	CDS	1477	1767	.	-	0	Thupl.28911028s0001
28911269	JGI_gene	gene	6483	7590	.	+	.	Thupl.28911269s0001
28911269	JGI_gene	mRNA	6483	7590	.	+	.	Thupl.28911269s0001
28911269	JGI_gene	CDS	6483	6718	.	+	0	Thupl.28911269s0001
28911269	JGI_gene	CDS	6759	7590	.	+	1	Thupl.28911269s0001
28912597	JGI_gene	gene	1231	1843	.	+	.	Thupl.28912597s0001
28912597	JGI_gene	mRNA	1231	1843	.	+	.	Thupl.28912597s0001
28912597	JGI_gene	five_prime_UTR	1231	1257	.	+	.	Thupl.28912597s0001
28912597	JGI_gene	CDS	1258	1785	.	+	0	Thupl.28912597s0001
28912597	JGI_gene	three_prime_UTR	1786	1843	.	+	.	Thupl.28912597s0001
28913580	JGI_gene	gene	3	2059	.	+	.	Thupl.28913580s0001
28913580	JGI_gene	mRNA	3	2059	.	+	.	Thupl.28913580s0001
28913580	JGI_gene	CDS	3	600	.	+	0	Thupl.28913580s0001
28913580	JGI_gene	CDS	711	893	.	+	2	Thupl.28913580s0001
28913580	JGI_gene	CDS	1323	2059	.	+	2	Thupl.28913580s0001
28914830	JGI_gene	gene	6678	9431	.	+	.	Thupl.28914830s0001
28914830	JGI_gene	mRNA	6678	9431	.	+	.	Thupl.28914830s0001
28914830	JGI_gene	five_prime_UTR	6678	7070	.	+	.	Thupl.28914830s0001
28914830	JGI_gene	CDS	7071	7428	.	+	0	Thupl.28914830s0001
28914830	JGI_gene	CDS	7843	7871	.	+	2	Thupl.28914830s0001
28914830	JGI_gene	three_prime_UTR	7872	8086	.	+	.	Thupl.28914830s0001
28914830	JGI_gene	three_prime_UTR	8203	8338	.	+	.	Thupl.28914830s0001
28914830	JGI_gene	three_prime_UTR	9265	9431	.	+	.	Thupl.28914830s0001
28916365	JGI_gene	gene	5	942	.	-	.	Thupl.28916365s0001
28916365	JGI_gene	mRNA	5	942	.	-	.	Thupl.28916365s0001
28916365	JGI_gene	three_prime_UTR	5	56	.	-	.	Thupl.28916365s0001
28916365	JGI_gene	three_prime_UTR	99	377	.	-	.	Thupl.28916365s0001
28916365	JGI_gene	CDS	378	791	.	-	0	Thupl.28916365s0001
28916365	JGI_gene	five_prime_UTR	792	942	.	-	.	Thupl.28916365s0001
28916573	JGI_gene	gene	447	1364	.	-	.	Thupl.28916573s0001
28916573	JGI_gene	mRNA	447	1364	.	-	.	Thupl.28916573s0001
28916573	JGI_gene	three_prime_UTR	447	794	.	-	.	Thupl.28916573s0001
28916573	JGI_gene	CDS	795	890	.	-	0	Thupl.28916573s0001
28916573	JGI_gene	CDS	996	1313	.	-	0	Thupl.28916573s0001
28916573	JGI_gene	five_prime_UTR	1314	1364	.	-	.	Thupl.28916573s0001
28916854	JGI_gene	gene	6	1665	.	-	.	Thupl.28916854s0001
28916854	JGI_gene	mRNA	6	1665	.	-	.	Thupl.28916854s0001
28916854	JGI_gene	three_prime_UTR	6	881	.	-	.	Thupl.28916854s0001
28916854	JGI_gene	CDS	882	1367	.	-	0	Thupl.28916854s0001
28916854	JGI_gene	five_prime_UTR	1368	1665	.	-	.	Thupl.28916854s0001
28918237	JGI_gene	gene	485	1497	.	+	.	Thupl.28918237s0001
28918237	JGI_gene	mRNA	485	1497	.	+	.	Thupl.28918237s0001
28918237	JGI_gene	five_prime_UTR	485	690	.	+	.	Thupl.28918237s0001
28918237	JGI_gene	CDS	691	1317	.	+	0	Thupl.28918237s0001
28918237	JGI_gene	three_prime_UTR	1318	1497	.	+	.	Thupl.28918237s0001
28918709	JGI_gene	gene	829	1851	.	+	.	Thupl.28918709s0001
28918709	JGI_gene	mRNA	829	1851	.	+	.	Thupl.28918709s0001
28918709	JGI_gene	five_prime_UTR	829	1032	.	+	.	Thupl.28918709s0001
28918709	JGI_gene	CDS	1033	1599	.	+	0	Thupl.28918709s0001
28918709	JGI_gene	three_prime_UTR	1600	1851	.	+	.	Thupl.28918709s0001
28918750	JGI_gene	gene	1	1766	.	-	.	Thupl.28918750s0001
28918750	JGI_gene	mRNA	1	1766	.	-	.	Thupl.28918750s0001
28918750	JGI_gene	three_prime_UTR	1	600	.	-	.	Thupl.28918750s0001
28918750	JGI_gene	CDS	601	1068	.	-	0	Thupl.28918750s0001
28918750	JGI_gene	five_prime_UTR	1069	1766	.	-	.	Thupl.28918750s0001
28920843	JGI_gene	gene	1	1794	.	-	.	Thupl.28920843s0001
28920843	JGI_gene	mRNA	1	1794	.	-	.	Thupl.28920843s0001
28920843	JGI_gene	three_prime_UTR	1	470	.	-	.	Thupl.28920843s0001
28920843	JGI_gene	CDS	471	1769	.	-	0	Thupl.28920843s0001
28920843	JGI_gene	five_prime_UTR	1770	1794	.	-	.	Thupl.28920843s0001
28921456	JGI_gene	gene	23	560	.	-	.	Thupl.28921456s0001
28921456	JGI_gene	mRNA	23	560	.	-	.	Thupl.28921456s0001
28921456	JGI_gene	three_prime_UTR	23	143	.	-	.	Thupl.28921456s0001
28921456	JGI_gene	CDS	144	542	.	-	0	Thupl.28921456s0001
28921456	JGI_gene	five_prime_UTR	543	560	.	-	.	Thupl.28921456s0001
28923153	JGI_gene	gene	2713	4913	.	-	.	Thupl.28923153s0001
28923153	JGI_gene	mRNA	2713	4913	.	-	.	Thupl.28923153s0001
28923153	JGI_gene	three_prime_UTR	2713	2849	.	-	.	Thupl.28923153s0001
28923153	JGI_gene	CDS	2850	3043	.	-	2	Thupl.28923153s0001
28923153	JGI_gene	CDS	3154	3409	.	-	0	Thupl.28923153s0001
28923153	JGI_gene	CDS	3496	3729	.	-	0	Thupl.28923153s0001
28923153	JGI_gene	CDS	4318	4448	.	-	2	Thupl.28923153s0001
28923153	JGI_gene	CDS	4656	4908	.	-	0	Thupl.28923153s0001
28923153	JGI_gene	five_prime_UTR	4909	4913	.	-	.	Thupl.28923153s0001
28924212	JGI_gene	gene	4237	4557	.	-	.	Thupl.28924212s0001
28924212	JGI_gene	mRNA	4237	4557	.	-	.	Thupl.28924212s0001
28924212	JGI_gene	CDS	4237	4557	.	-	0	Thupl.28924212s0001
28931172	JGI_gene	gene	716	1646	.	-	.	Thupl.28931172s0001
28931172	JGI_gene	mRNA	716	1646	.	-	.	Thupl.28931172s0001
28931172	JGI_gene	three_prime_UTR	716	933	.	-	.	Thupl.28931172s0001
28931172	JGI_gene	CDS	934	1284	.	-	0	Thupl.28931172s0001
28931172	JGI_gene	CDS	1404	1646	.	-	0	Thupl.28931172s0001
28931508	JGI_gene	gene	9719	10187	.	+	.	Thupl.28931508s0001
28931508	JGI_gene	mRNA	9719	10187	.	+	.	Thupl.28931508s0001
28931508	JGI_gene	CDS	9719	10012	.	+	0	Thupl.28931508s0001
28931508	JGI_gene	CDS	10146	10187	.	+	0	Thupl.28931508s0001
28933735	JGI_gene	gene	56	568	.	+	.	Thupl.28933735s0001
28933735	JGI_gene	mRNA	56	568	.	+	.	Thupl.28933735s0001
28933735	JGI_gene	CDS	56	568	.	+	0	Thupl.28933735s0001
28935176	JGI_gene	gene	178	1275	.	+	.	Thupl.28935176s0001
28935176	JGI_gene	mRNA	178	1275	.	+	.	Thupl.28935176s0001
28935176	JGI_gene	five_prime_UTR	178	200	.	+	.	Thupl.28935176s0001
28935176	JGI_gene	CDS	201	650	.	+	0	Thupl.28935176s0001
28935176	JGI_gene	three_prime_UTR	651	1275	.	+	.	Thupl.28935176s0001
28935258	JGI_gene	gene	3538	14756	.	-	.	Thupl.28935258s0001
28935258	JGI_gene	mRNA	3538	14756	.	-	.	Thupl.28935258s0001
28935258	JGI_gene	three_prime_UTR	3538	4071	.	-	.	Thupl.28935258s0001
28935258	JGI_gene	CDS	4072	4218	.	-	0	Thupl.28935258s0001
28935258	JGI_gene	CDS	4339	4399	.	-	1	Thupl.28935258s0001
28935258	JGI_gene	CDS	5168	5220	.	-	0	Thupl.28935258s0001
28935258	JGI_gene	five_prime_UTR	5221	5237	.	-	.	Thupl.28935258s0001
28935258	JGI_gene	five_prime_UTR	14644	14756	.	-	.	Thupl.28935258s0001
28935821	JGI_gene	gene	2452	2943	.	-	.	Thupl.28935821s0001
28935821	JGI_gene	mRNA	2452	2943	.	-	.	Thupl.28935821s0001
28935821	JGI_gene	CDS	2452	2943	.	-	0	Thupl.28935821s0001
28936648	JGI_gene	gene	3673	4143	.	+	.	Thupl.28936648s0001
28936648	JGI_gene	mRNA	3673	4143	.	+	.	Thupl.28936648s0001
28936648	JGI_gene	CDS	3673	4143	.	+	0	Thupl.28936648s0001
28936867	JGI_gene	gene	2161	5985	.	+	.	Thupl.28936867s0001
28936867	JGI_gene	mRNA	2161	5985	.	+	.	Thupl.28936867s0001
28936867	JGI_gene	five_prime_UTR	2161	2565	.	+	.	Thupl.28936867s0001
28936867	JGI_gene	CDS	2566	3345	.	+	0	Thupl.28936867s0001
28936867	JGI_gene	CDS	3634	3867	.	+	0	Thupl.28936867s0001
28936867	JGI_gene	CDS	4000	4143	.	+	0	Thupl.28936867s0001
28936867	JGI_gene	CDS	4307	4387	.	+	0	Thupl.28936867s0001
28936867	JGI_gene	CDS	4470	4658	.	+	0	Thupl.28936867s0001
28936867	JGI_gene	CDS	4755	5018	.	+	0	Thupl.28936867s0001
28936867	JGI_gene	three_prime_UTR	5019	5985	.	+	.	Thupl.28936867s0001
28941496	JGI_gene	gene	1499	3307	.	-	.	Thupl.28941496s0001
28941496	JGI_gene	mRNA	1499	3307	.	-	.	Thupl.28941496s0001
28941496	JGI_gene	CDS	1499	2725	.	-	0	Thupl.28941496s0001
28941496	JGI_gene	CDS	2798	3307	.	-	0	Thupl.28941496s0001
28942019	JGI_gene	gene	3213	5688	.	-	.	Thupl.28942019s0001
28942019	JGI_gene	mRNA	3213	5688	.	-	.	Thupl.28942019s0001
28942019	JGI_gene	CDS	3213	3417	.	-	1	Thupl.28942019s0001
28942019	JGI_gene	CDS	3553	3761	.	-	0	Thupl.28942019s0001
28942019	JGI_gene	CDS	3858	4012	.	-	2	Thupl.28942019s0001
28942019	JGI_gene	CDS	4473	5028	.	-	0	Thupl.28942019s0001
28942019	JGI_gene	CDS	5131	5529	.	-	0	Thupl.28942019s0001
28942019	JGI_gene	CDS	5563	5586	.	-	0	Thupl.28942019s0001
28942019	JGI_gene	CDS	5671	5688	.	-	0	Thupl.28942019s0001
28942781	JGI_gene	gene	288	1596	.	-	.	Thupl.28942781s0001
28942781	JGI_gene	mRNA	288	1596	.	-	.	Thupl.28942781s0001
28942781	JGI_gene	three_prime_UTR	288	541	.	-	.	Thupl.28942781s0001
28942781	JGI_gene	CDS	542	1342	.	-	0	Thupl.28942781s0001
28942781	JGI_gene	five_prime_UTR	1343	1596	.	-	.	Thupl.28942781s0001
28943833	JGI_gene	gene	1268	2012	.	+	.	Thupl.28943833s0001
28943833	JGI_gene	mRNA	1268	2012	.	+	.	Thupl.28943833s0001
28943833	JGI_gene	five_prime_UTR	1268	1320	.	+	.	Thupl.28943833s0001
28943833	JGI_gene	CDS	1321	1517	.	+	0	Thupl.28943833s0001
28943833	JGI_gene	CDS	1730	1778	.	+	1	Thupl.28943833s0001
28943833	JGI_gene	three_prime_UTR	1779	2012	.	+	.	Thupl.28943833s0001
28944378	JGI_gene	gene	712	4676	.	+	.	Thupl.28944378s0001
28944378	JGI_gene	mRNA	712	4676	.	+	.	Thupl.28944378s0001
28944378	JGI_gene	five_prime_UTR	712	1173	.	+	.	Thupl.28944378s0001
28944378	JGI_gene	CDS	1174	1411	.	+	0	Thupl.28944378s0001
28944378	JGI_gene	CDS	2931	3175	.	+	2	Thupl.28944378s0001
28944378	JGI_gene	CDS	3379	3675	.	+	0	Thupl.28944378s0001
28944378	JGI_gene	three_prime_UTR	3676	4676	.	+	.	Thupl.28944378s0001
28945460	JGI_gene	gene	3777	4160	.	+	.	Thupl.28945460s0001
28945460	JGI_gene	mRNA	3777	4160	.	+	.	Thupl.28945460s0001
28945460	JGI_gene	CDS	3777	4097	.	+	0	Thupl.28945460s0001
28945460	JGI_gene	three_prime_UTR	4098	4160	.	+	.	Thupl.28945460s0001
28945686	JGI_gene	gene	3753	4682	.	+	.	Thupl.28945686s0001
28945686	JGI_gene	mRNA	3753	4682	.	+	.	Thupl.28945686s0001
28945686	JGI_gene	CDS	3753	4682	.	+	0	Thupl.28945686s0001
28946311	JGI_gene	gene	275	1277	.	+	.	Thupl.28946311s0001
28946311	JGI_gene	mRNA	275	1277	.	+	.	Thupl.28946311s0001
28946311	JGI_gene	five_prime_UTR	275	461	.	+	.	Thupl.28946311s0001
28946311	JGI_gene	CDS	462	785	.	+	0	Thupl.28946311s0001
28946311	JGI_gene	three_prime_UTR	786	1277	.	+	.	Thupl.28946311s0001
28948177	JGI_gene	gene	889	1438	.	+	.	Thupl.28948177s0001
28948177	JGI_gene	mRNA	889	1438	.	+	.	Thupl.28948177s0001
28948177	JGI_gene	five_prime_UTR	889	943	.	+	.	Thupl.28948177s0001
28948177	JGI_gene	CDS	944	1354	.	+	0	Thupl.28948177s0001
28948177	JGI_gene	three_prime_UTR	1355	1438	.	+	.	Thupl.28948177s0001
28951204	JGI_gene	gene	7903	10754	.	-	.	Thupl.28951204s0001
28951204	JGI_gene	mRNA	7903	10754	.	-	.	Thupl.28951204s0001
28951204	JGI_gene	CDS	7903	7913	.	-	2	Thupl.28951204s0001
28951204	JGI_gene	CDS	7947	8633	.	-	2	Thupl.28951204s0001
28951204	JGI_gene	CDS	9707	10097	.	-	0	Thupl.28951204s0001
28951204	JGI_gene	CDS	10140	10754	.	-	0	Thupl.28951204s0001
28951320	JGI_gene	gene	2977	3204	.	+	.	Thupl.28951320s0001
28951320	JGI_gene	mRNA	2977	3204	.	+	.	Thupl.28951320s0001
28951320	JGI_gene	CDS	2977	3204	.	+	0	Thupl.28951320s0001
28952201	JGI_gene	gene	29	2005	.	+	.	Thupl.28952201s0001
28952201	JGI_gene	mRNA	29	2005	.	+	.	Thupl.28952201s0001
28952201	JGI_gene	five_prime_UTR	29	190	.	+	.	Thupl.28952201s0001
28952201	JGI_gene	five_prime_UTR	849	948	.	+	.	Thupl.28952201s0001
28952201	JGI_gene	CDS	949	1734	.	+	0	Thupl.28952201s0001
28952201	JGI_gene	three_prime_UTR	1735	2005	.	+	.	Thupl.28952201s0001
28953918	JGI_gene	gene	3645	4784	.	+	.	Thupl.28953918s0001
28953918	JGI_gene	mRNA	3645	4784	.	+	.	Thupl.28953918s0001
28953918	JGI_gene	CDS	3645	4784	.	+	0	Thupl.28953918s0001
28955596	JGI_gene	gene	1044	1694	.	-	.	Thupl.28955596s0001
28955596	JGI_gene	mRNA	1044	1694	.	-	.	Thupl.28955596s0001
28955596	JGI_gene	three_prime_UTR	1044	1231	.	-	.	Thupl.28955596s0001
28955596	JGI_gene	CDS	1232	1657	.	-	0	Thupl.28955596s0001
28955596	JGI_gene	five_prime_UTR	1658	1694	.	-	.	Thupl.28955596s0001
28955787	JGI_gene	gene	3371	4084	.	-	.	Thupl.28955787s0001
28955787	JGI_gene	mRNA	3371	4084	.	-	.	Thupl.28955787s0001
28955787	JGI_gene	three_prime_UTR	3371	3684	.	-	.	Thupl.28955787s0001
28955787	JGI_gene	CDS	3685	3849	.	-	0	Thupl.28955787s0001
28955787	JGI_gene	CDS	4041	4055	.	-	0	Thupl.28955787s0001
28955787	JGI_gene	five_prime_UTR	4056	4084	.	-	.	Thupl.28955787s0001
28956018	JGI_gene	gene	1323	3899	.	-	.	Thupl.28956018s0001
28956018	JGI_gene	mRNA	1323	3899	.	-	.	Thupl.28956018s0001
28956018	JGI_gene	three_prime_UTR	1323	1913	.	-	.	Thupl.28956018s0001
28956018	JGI_gene	CDS	1914	3569	.	-	0	Thupl.28956018s0001
28956018	JGI_gene	five_prime_UTR	3570	3899	.	-	.	Thupl.28956018s0001
28957662	JGI_gene	gene	2292	4389	.	-	.	Thupl.28957662s0001
28957662	JGI_gene	mRNA	2292	4389	.	-	.	Thupl.28957662s0001
28957662	JGI_gene	three_prime_UTR	2292	3763	.	-	.	Thupl.28957662s0001
28957662	JGI_gene	CDS	3764	4312	.	-	0	Thupl.28957662s0001
28957662	JGI_gene	five_prime_UTR	4313	4389	.	-	.	Thupl.28957662s0001
28957662	JGI_gene	gene	5614	6361	.	-	.	Thupl.28957662s0002
28957662	JGI_gene	mRNA	5614	6361	.	-	.	Thupl.28957662s0002
28957662	JGI_gene	three_prime_UTR	5614	5679	.	-	.	Thupl.28957662s0002
28957662	JGI_gene	CDS	5680	6342	.	-	0	Thupl.28957662s0002
28957662	JGI_gene	five_prime_UTR	6343	6361	.	-	.	Thupl.28957662s0002
28959402	JGI_gene	gene	3754	6882	.	-	.	Thupl.28959402s0001
28959402	JGI_gene	mRNA	3754	6882	.	-	.	Thupl.28959402s0001
28959402	JGI_gene	three_prime_UTR	3754	3821	.	-	.	Thupl.28959402s0001
28959402	JGI_gene	CDS	3822	5039	.	-	0	Thupl.28959402s0001
28959402	JGI_gene	CDS	5599	5673	.	-	0	Thupl.28959402s0001
28959402	JGI_gene	five_prime_UTR	5674	5841	.	-	.	Thupl.28959402s0001
28959402	JGI_gene	five_prime_UTR	5930	6375	.	-	.	Thupl.28959402s0001
28959402	JGI_gene	five_prime_UTR	6613	6882	.	-	.	Thupl.28959402s0001
28962185	JGI_gene	gene	1650	2485	.	+	.	Thupl.28962185s0001
28962185	JGI_gene	mRNA	1650	2485	.	+	.	Thupl.28962185s0001
28962185	JGI_gene	five_prime_UTR	1650	1838	.	+	.	Thupl.28962185s0001
28962185	JGI_gene	CDS	1839	2123	.	+	0	Thupl.28962185s0001
28962185	JGI_gene	three_prime_UTR	2124	2485	.	+	.	Thupl.28962185s0001
28962706	JGI_gene	gene	1927	2151	.	+	.	Thupl.28962706s0001
28962706	JGI_gene	mRNA	1927	2151	.	+	.	Thupl.28962706s0001
28962706	JGI_gene	CDS	1927	2151	.	+	0	Thupl.28962706s0001
28963662	JGI_gene	gene	5014	6400	.	+	.	Thupl.28963662s0001
28963662	JGI_gene	mRNA	5014	6400	.	+	.	Thupl.28963662s0001
28963662	JGI_gene	five_prime_UTR	5014	5116	.	+	.	Thupl.28963662s0001
28963662	JGI_gene	CDS	5117	5150	.	+	0	Thupl.28963662s0001
28963662	JGI_gene	CDS	5263	6092	.	+	2	Thupl.28963662s0001
28963662	JGI_gene	three_prime_UTR	6093	6400	.	+	.	Thupl.28963662s0001
28964238	JGI_gene	gene	35	2120	.	-	.	Thupl.28964238s0001
28964238	JGI_gene	mRNA	35	2120	.	-	.	Thupl.28964238s0001
28964238	JGI_gene	three_prime_UTR	35	1122	.	-	.	Thupl.28964238s0001
28964238	JGI_gene	CDS	1123	1554	.	-	0	Thupl.28964238s0001
28964238	JGI_gene	five_prime_UTR	1555	2120	.	-	.	Thupl.28964238s0001
28965863	JGI_gene	gene	511	1356	.	-	.	Thupl.28965863s0001
28965863	JGI_gene	mRNA	511	1356	.	-	.	Thupl.28965863s0001
28965863	JGI_gene	three_prime_UTR	511	819	.	-	.	Thupl.28965863s0001
28965863	JGI_gene	CDS	820	1356	.	-	0	Thupl.28965863s0001
28967841	JGI_gene	gene	1583	1921	.	+	.	Thupl.28967841s0001
28967841	JGI_gene	mRNA	1583	1921	.	+	.	Thupl.28967841s0001
28967841	JGI_gene	CDS	1583	1921	.	+	0	Thupl.28967841s0001
28968014	JGI_gene	gene	2566	2781	.	-	.	Thupl.28968014s0001
28968014	JGI_gene	mRNA	2566	2781	.	-	.	Thupl.28968014s0001
28968014	JGI_gene	CDS	2566	2781	.	-	0	Thupl.28968014s0001
28969219	JGI_gene	gene	979	2136	.	-	.	Thupl.28969219s0001
28969219	JGI_gene	mRNA	979	2136	.	-	.	Thupl.28969219s0001
28969219	JGI_gene	three_prime_UTR	979	1144	.	-	.	Thupl.28969219s0001
28969219	JGI_gene	CDS	1145	1639	.	-	0	Thupl.28969219s0001
28969219	JGI_gene	five_prime_UTR	1640	2136	.	-	.	Thupl.28969219s0001
28969937	JGI_gene	gene	5688	7391	.	-	.	Thupl.28969937s0001
28969937	JGI_gene	mRNA	5688	7391	.	-	.	Thupl.28969937s0001
28969937	JGI_gene	three_prime_UTR	5688	6190	.	-	.	Thupl.28969937s0001
28969937	JGI_gene	three_prime_UTR	6308	6560	.	-	.	Thupl.28969937s0001
28969937	JGI_gene	CDS	6561	6648	.	-	1	Thupl.28969937s0001
28969937	JGI_gene	CDS	6734	7236	.	-	0	Thupl.28969937s0001
28969937	JGI_gene	five_prime_UTR	7237	7391	.	-	.	Thupl.28969937s0001
28970672	JGI_gene	gene	4322	6334	.	-	.	Thupl.28970672s0001
28970672	JGI_gene	mRNA	4322	6334	.	-	.	Thupl.28970672s0001
28970672	JGI_gene	three_prime_UTR	4322	5275	.	-	.	Thupl.28970672s0001
28970672	JGI_gene	CDS	5276	6289	.	-	0	Thupl.28970672s0001
28970672	JGI_gene	five_prime_UTR	6290	6334	.	-	.	Thupl.28970672s0001
28973920	JGI_gene	gene	4774	6161	.	+	.	Thupl.28973920s0001
28973920	JGI_gene	mRNA	4774	6161	.	+	.	Thupl.28973920s0001
28973920	JGI_gene	five_prime_UTR	4774	5194	.	+	.	Thupl.28973920s0001
28973920	JGI_gene	CDS	5195	5977	.	+	0	Thupl.28973920s0001
28973920	JGI_gene	three_prime_UTR	5978	6161	.	+	.	Thupl.28973920s0001
28973931	JGI_gene	gene	1646	3160	.	-	.	Thupl.28973931s0001
28973931	JGI_gene	mRNA	1646	3160	.	-	.	Thupl.28973931s0001
28973931	JGI_gene	CDS	1646	1762	.	-	0	Thupl.28973931s0001
28973931	JGI_gene	CDS	2071	2748	.	-	0	Thupl.28973931s0001
28973931	JGI_gene	CDS	2861	2931	.	-	2	Thupl.28973931s0001
28973931	JGI_gene	CDS	3043	3088	.	-	0	Thupl.28973931s0001
28973931	JGI_gene	five_prime_UTR	3089	3160	.	-	.	Thupl.28973931s0001
28979506	JGI_gene	gene	113	1830	.	-	.	Thupl.28979506s0001
28979506	JGI_gene	mRNA	113	1830	.	-	.	Thupl.28979506s0001
28979506	JGI_gene	three_prime_UTR	113	1255	.	-	.	Thupl.28979506s0001
28979506	JGI_gene	CDS	1256	1750	.	-	0	Thupl.28979506s0001
28979506	JGI_gene	five_prime_UTR	1751	1830	.	-	.	Thupl.28979506s0001
28980455	JGI_gene	gene	1	1973	.	+	.	Thupl.28980455s0001
28980455	JGI_gene	mRNA	1	1973	.	+	.	Thupl.28980455s0001
28980455	JGI_gene	five_prime_UTR	1	23	.	+	.	Thupl.28980455s0001
28980455	JGI_gene	five_prime_UTR	1255	1260	.	+	.	Thupl.28980455s0001
28980455	JGI_gene	CDS	1261	1497	.	+	0	Thupl.28980455s0001
28980455	JGI_gene	three_prime_UTR	1498	1973	.	+	.	Thupl.28980455s0001
28980582	JGI_gene	gene	36	6027	.	-	.	Thupl.28980582s0001
28980582	JGI_gene	mRNA	36	6027	.	-	.	Thupl.28980582s0001
28980582	JGI_gene	three_prime_UTR	36	916	.	-	.	Thupl.28980582s0001
28980582	JGI_gene	three_prime_UTR	2097	2190	.	-	.	Thupl.28980582s0001
28980582	JGI_gene	CDS	2191	4769	.	-	2	Thupl.28980582s0001
28980582	JGI_gene	CDS	5055	5394	.	-	0	Thupl.28980582s0001
28980582	JGI_gene	five_prime_UTR	5395	6027	.	-	.	Thupl.28980582s0001
28982766	JGI_gene	gene	1286	2867	.	-	.	Thupl.28982766s0001
28982766	JGI_gene	mRNA	1286	2867	.	-	.	Thupl.28982766s0001
28982766	JGI_gene	CDS	1286	1360	.	-	0	Thupl.28982766s0001
28982766	JGI_gene	CDS	2084	2224	.	-	0	Thupl.28982766s0001
28982766	JGI_gene	CDS	2326	2413	.	-	1	Thupl.28982766s0001
28982766	JGI_gene	CDS	2536	2702	.	-	0	Thupl.28982766s0001
28982766	JGI_gene	five_prime_UTR	2703	2867	.	-	.	Thupl.28982766s0001
28984585	JGI_gene	gene	743	6115	.	+	.	Thupl.28984585s0001
28984585	JGI_gene	mRNA	743	6115	.	+	.	Thupl.28984585s0001
28984585	JGI_gene	five_prime_UTR	743	799	.	+	.	Thupl.28984585s0001
28984585	JGI_gene	CDS	800	1341	.	+	0	Thupl.28984585s0001
28984585	JGI_gene	CDS	1470	2556	.	+	1	Thupl.28984585s0001
28984585	JGI_gene	CDS	2658	2933	.	+	0	Thupl.28984585s0001
28984585	JGI_gene	CDS	3038	5131	.	+	0	Thupl.28984585s0001
28984585	JGI_gene	three_prime_UTR	5132	5394	.	+	.	Thupl.28984585s0001
28984585	JGI_gene	three_prime_UTR	5585	6115	.	+	.	Thupl.28984585s0001
28984754	JGI_gene	gene	4	2103	.	+	.	Thupl.28984754s0001
28984754	JGI_gene	mRNA	4	2103	.	+	.	Thupl.28984754s0001
28984754	JGI_gene	five_prime_UTR	4	172	.	+	.	Thupl.28984754s0001
28984754	JGI_gene	five_prime_UTR	288	306	.	+	.	Thupl.28984754s0001
28984754	JGI_gene	CDS	307	1629	.	+	0	Thupl.28984754s0001
28984754	JGI_gene	three_prime_UTR	1630	2103	.	+	.	Thupl.28984754s0001
28985242	JGI_gene	gene	2037	3907	.	-	.	Thupl.28985242s0001
28985242	JGI_gene	mRNA	2037	3907	.	-	.	Thupl.28985242s0001
28985242	JGI_gene	CDS	2037	2234	.	-	0	Thupl.28985242s0001
28985242	JGI_gene	CDS	3902	3907	.	-	0	Thupl.28985242s0001
28987045	JGI_gene	gene	73	1893	.	+	.	Thupl.28987045s0001
28987045	JGI_gene	mRNA	73	1893	.	+	.	Thupl.28987045s0001
28987045	JGI_gene	five_prime_UTR	73	121	.	+	.	Thupl.28987045s0001
28987045	JGI_gene	CDS	122	244	.	+	0	Thupl.28987045s0001
28987045	JGI_gene	CDS	1227	1652	.	+	0	Thupl.28987045s0001
28987045	JGI_gene	three_prime_UTR	1653	1893	.	+	.	Thupl.28987045s0001
28987898	JGI_gene	gene	32	591	.	-	.	Thupl.28987898s0001
28987898	JGI_gene	mRNA	32	591	.	-	.	Thupl.28987898s0001
28987898	JGI_gene	three_prime_UTR	32	117	.	-	.	Thupl.28987898s0001
28987898	JGI_gene	CDS	118	118	.	-	1	Thupl.28987898s0001
28987898	JGI_gene	CDS	210	290	.	-	1	Thupl.28987898s0001
28987898	JGI_gene	CDS	384	461	.	-	1	Thupl.28987898s0001
28987898	JGI_gene	CDS	551	591	.	-	0	Thupl.28987898s0001
28988766	JGI_gene	gene	619	885	.	-	.	Thupl.28988766s0001
28988766	JGI_gene	mRNA	619	885	.	-	.	Thupl.28988766s0001
28988766	JGI_gene	CDS	619	885	.	-	0	Thupl.28988766s0001
28989538	JGI_gene	gene	1	2148	.	-	.	Thupl.28989538s0001
28989538	JGI_gene	mRNA	1	2148	.	-	.	Thupl.28989538s0001
28989538	JGI_gene	three_prime_UTR	1	926	.	-	.	Thupl.28989538s0001
28989538	JGI_gene	CDS	927	1019	.	-	0	Thupl.28989538s0001
28989538	JGI_gene	CDS	1376	1480	.	-	0	Thupl.28989538s0001
28989538	JGI_gene	CDS	1597	1665	.	-	0	Thupl.28989538s0001
28989538	JGI_gene	CDS	1835	1957	.	-	0	Thupl.28989538s0001
28989538	JGI_gene	CDS	2074	2148	.	-	0	Thupl.28989538s0001
28991478	JGI_gene	gene	4647	5865	.	-	.	Thupl.28991478s0001
28991478	JGI_gene	mRNA	4647	5865	.	-	.	Thupl.28991478s0001
28991478	JGI_gene	three_prime_UTR	4647	5519	.	-	.	Thupl.28991478s0001
28991478	JGI_gene	CDS	5520	5846	.	-	0	Thupl.28991478s0001
28991478	JGI_gene	five_prime_UTR	5847	5865	.	-	.	Thupl.28991478s0001
28994344	JGI_gene	gene	181	957	.	-	.	Thupl.28994344s0001
28994344	JGI_gene	mRNA	181	957	.	-	.	Thupl.28994344s0001
28994344	JGI_gene	three_prime_UTR	181	391	.	-	.	Thupl.28994344s0001
28994344	JGI_gene	CDS	392	907	.	-	0	Thupl.28994344s0001
28994344	JGI_gene	five_prime_UTR	908	957	.	-	.	Thupl.28994344s0001
28996612	JGI_gene	gene	1332	2931	.	-	.	Thupl.28996612s0001
28996612	JGI_gene	mRNA	1332	2931	.	-	.	Thupl.28996612s0001
28996612	JGI_gene	CDS	1332	1543	.	-	2	Thupl.28996612s0001
28996612	JGI_gene	CDS	2793	2931	.	-	0	Thupl.28996612s0001
28998437	JGI_gene	gene	701	1917	.	-	.	Thupl.28998437s0001
28998437	JGI_gene	mRNA	701	1917	.	-	.	Thupl.28998437s0001
28998437	JGI_gene	three_prime_UTR	701	1225	.	-	.	Thupl.28998437s0001
28998437	JGI_gene	CDS	1226	1448	.	-	1	Thupl.28998437s0001
28998437	JGI_gene	CDS	1579	1649	.	-	0	Thupl.28998437s0001
28998437	JGI_gene	five_prime_UTR	1650	1917	.	-	.	Thupl.28998437s0001
28998670	JGI_gene	gene	677	1126	.	+	.	Thupl.28998670s0001
28998670	JGI_gene	mRNA	677	1126	.	+	.	Thupl.28998670s0001
28998670	JGI_gene	CDS	677	713	.	+	0	Thupl.28998670s0001
28998670	JGI_gene	CDS	744	1027	.	+	2	Thupl.28998670s0001
28998670	JGI_gene	three_prime_UTR	1028	1126	.	+	.	Thupl.28998670s0001
28998670	JGI_gene	gene	1227	1607	.	-	.	Thupl.28998670s0002
28998670	JGI_gene	mRNA	1227	1607	.	-	.	Thupl.28998670s0002
28998670	JGI_gene	CDS	1227	1249	.	-	2	Thupl.28998670s0002
28998670	JGI_gene	CDS	1283	1607	.	-	0	Thupl.28998670s0002
28998670	JGI_gene	gene	1685	1972	.	-	.	Thupl.28998670s0003
28998670	JGI_gene	mRNA	1685	1972	.	-	.	Thupl.28998670s0003
28998670	JGI_gene	three_prime_UTR	1685	1761	.	-	.	Thupl.28998670s0003
28998670	JGI_gene	CDS	1762	1962	.	-	0	Thupl.28998670s0003
28998670	JGI_gene	five_prime_UTR	1963	1972	.	-	.	Thupl.28998670s0003
28999384	JGI_gene	gene	498	1587	.	+	.	Thupl.28999384s0001
28999384	JGI_gene	mRNA	498	1587	.	+	.	Thupl.28999384s0001
28999384	JGI_gene	five_prime_UTR	498	1099	.	+	.	Thupl.28999384s0001
28999384	JGI_gene	CDS	1100	1585	.	+	0	Thupl.28999384s0001
28999384	JGI_gene	three_prime_UTR	1586	1587	.	+	.	Thupl.28999384s0001
29003524	JGI_gene	gene	5398	5820	.	+	.	Thupl.29003524s0001
29003524	JGI_gene	mRNA	5398	5820	.	+	.	Thupl.29003524s0001
29003524	JGI_gene	CDS	5398	5820	.	+	0	Thupl.29003524s0001
29004223	JGI_gene	gene	4009	4542	.	-	.	Thupl.29004223s0001
29004223	JGI_gene	mRNA	4009	4542	.	-	.	Thupl.29004223s0001
29004223	JGI_gene	three_prime_UTR	4009	4177	.	-	.	Thupl.29004223s0001
29004223	JGI_gene	CDS	4178	4528	.	-	0	Thupl.29004223s0001
29004223	JGI_gene	five_prime_UTR	4529	4542	.	-	.	Thupl.29004223s0001
29005091	JGI_gene	gene	436	1630	.	+	.	Thupl.29005091s0001
29005091	JGI_gene	mRNA	436	1630	.	+	.	Thupl.29005091s0001
29005091	JGI_gene	CDS	436	927	.	+	0	Thupl.29005091s0001
29005091	JGI_gene	CDS	1057	1240	.	+	0	Thupl.29005091s0001
29005091	JGI_gene	CDS	1425	1516	.	+	2	Thupl.29005091s0001
29005091	JGI_gene	three_prime_UTR	1517	1630	.	+	.	Thupl.29005091s0001
29006133	JGI_gene	gene	476	721	.	+	.	Thupl.29006133s0001
29006133	JGI_gene	mRNA	476	721	.	+	.	Thupl.29006133s0001
29006133	JGI_gene	CDS	476	721	.	+	0	Thupl.29006133s0001
29006133	JGI_gene	gene	1015	1197	.	+	.	Thupl.29006133s0002
29006133	JGI_gene	mRNA	1015	1197	.	+	.	Thupl.29006133s0002
29006133	JGI_gene	CDS	1015	1197	.	+	0	Thupl.29006133s0002
29007889	JGI_gene	gene	275	868	.	-	.	Thupl.29007889s0001
29007889	JGI_gene	mRNA	275	868	.	-	.	Thupl.29007889s0001
29007889	JGI_gene	CDS	275	868	.	-	0	Thupl.29007889s0001
29009352	JGI_gene	gene	316	3615	.	+	.	Thupl.29009352s0001
29009352	JGI_gene	mRNA	316	3615	.	+	.	Thupl.29009352s0001
29009352	JGI_gene	five_prime_UTR	316	1191	.	+	.	Thupl.29009352s0001
29009352	JGI_gene	CDS	1192	3087	.	+	0	Thupl.29009352s0001
29009352	JGI_gene	three_prime_UTR	3088	3615	.	+	.	Thupl.29009352s0001
29010424	JGI_gene	gene	1735	3483	.	-	.	Thupl.29010424s0001
29010424	JGI_gene	mRNA	1735	3483	.	-	.	Thupl.29010424s0001
29010424	JGI_gene	three_prime_UTR	1735	1839	.	-	.	Thupl.29010424s0001
29010424	JGI_gene	CDS	1840	2003	.	-	2	Thupl.29010424s0001
29010424	JGI_gene	CDS	2134	2211	.	-	2	Thupl.29010424s0001
29010424	JGI_gene	CDS	2307	2390	.	-	2	Thupl.29010424s0001
29010424	JGI_gene	CDS	2469	2589	.	-	0	Thupl.29010424s0001
29010424	JGI_gene	CDS	2698	2794	.	-	1	Thupl.29010424s0001
29010424	JGI_gene	CDS	2884	2978	.	-	0	Thupl.29010424s0001
29010424	JGI_gene	five_prime_UTR	2979	3059	.	-	.	Thupl.29010424s0001
29010424	JGI_gene	five_prime_UTR	3309	3483	.	-	.	Thupl.29010424s0001
29010869	JGI_gene	gene	11935	16826	.	-	.	Thupl.29010869s0001
29010869	JGI_gene	mRNA	11935	16826	.	-	.	Thupl.29010869s0001
29010869	JGI_gene	three_prime_UTR	11935	12212	.	-	.	Thupl.29010869s0001
29010869	JGI_gene	CDS	12213	12276	.	-	1	Thupl.29010869s0001
29010869	JGI_gene	CDS	12489	12564	.	-	2	Thupl.29010869s0001
29010869	JGI_gene	CDS	12764	12869	.	-	0	Thupl.29010869s0001
29010869	JGI_gene	CDS	13952	14061	.	-	2	Thupl.29010869s0001
29010869	JGI_gene	CDS	16661	16775	.	-	0	Thupl.29010869s0001
29010869	JGI_gene	five_prime_UTR	16776	16826	.	-	.	Thupl.29010869s0001
29011095	JGI_gene	gene	821	2815	.	-	.	Thupl.29011095s0001
29011095	JGI_gene	mRNA	821	2815	.	-	.	Thupl.29011095s0001
29011095	JGI_gene	CDS	821	2284	.	-	0	Thupl.29011095s0001
29011095	JGI_gene	CDS	2375	2815	.	-	0	Thupl.29011095s0001
29011448	JGI_gene	gene	1682	2049	.	-	.	Thupl.29011448s0001
29011448	JGI_gene	mRNA	1682	2049	.	-	.	Thupl.29011448s0001
29011448	JGI_gene	CDS	1682	1736	.	-	1	Thupl.29011448s0001
29011448	JGI_gene	CDS	1931	2049	.	-	0	Thupl.29011448s0001
29012913	JGI_gene	gene	3099	5308	.	-	.	Thupl.29012913s0001
29012913	JGI_gene	mRNA	3099	5308	.	-	.	Thupl.29012913s0001
29012913	JGI_gene	three_prime_UTR	3099	3604	.	-	.	Thupl.29012913s0001
29012913	JGI_gene	CDS	3605	3888	.	-	2	Thupl.29012913s0001
29012913	JGI_gene	CDS	4668	4872	.	-	0	Thupl.29012913s0001
29012913	JGI_gene	five_prime_UTR	4873	5308	.	-	.	Thupl.29012913s0001
29013940	JGI_gene	gene	3414	4076	.	-	.	Thupl.29013940s0001
29013940	JGI_gene	mRNA	3414	4076	.	-	.	Thupl.29013940s0001
29013940	JGI_gene	CDS	3414	4076	.	-	0	Thupl.29013940s0001
29014274	JGI_gene	gene	1056	1624	.	-	.	Thupl.29014274s0001
29014274	JGI_gene	mRNA	1056	1624	.	-	.	Thupl.29014274s0001
29014274	JGI_gene	three_prime_UTR	1056	1158	.	-	.	Thupl.29014274s0001
29014274	JGI_gene	CDS	1159	1506	.	-	0	Thupl.29014274s0001
29014274	JGI_gene	five_prime_UTR	1507	1624	.	-	.	Thupl.29014274s0001
29014494	JGI_gene	gene	9674	10482	.	-	.	Thupl.29014494s0001
29014494	JGI_gene	mRNA	9674	10482	.	-	.	Thupl.29014494s0001
29014494	JGI_gene	three_prime_UTR	9674	9849	.	-	.	Thupl.29014494s0001
29014494	JGI_gene	CDS	9850	9987	.	-	0	Thupl.29014494s0001
29014494	JGI_gene	CDS	10256	10300	.	-	0	Thupl.29014494s0001
29014494	JGI_gene	five_prime_UTR	10301	10482	.	-	.	Thupl.29014494s0001
29015781	JGI_gene	gene	5425	5604	.	-	.	Thupl.29015781s0001
29015781	JGI_gene	mRNA	5425	5604	.	-	.	Thupl.29015781s0001
29015781	JGI_gene	CDS	5425	5604	.	-	0	Thupl.29015781s0001
29018326	JGI_gene	gene	12	1953	.	+	.	Thupl.29018326s0001
29018326	JGI_gene	mRNA	12	1953	.	+	.	Thupl.29018326s0001
29018326	JGI_gene	five_prime_UTR	12	322	.	+	.	Thupl.29018326s0001
29018326	JGI_gene	CDS	323	1363	.	+	0	Thupl.29018326s0001
29018326	JGI_gene	CDS	1451	1732	.	+	0	Thupl.29018326s0001
29018326	JGI_gene	three_prime_UTR	1733	1953	.	+	.	Thupl.29018326s0001
29019269	JGI_gene	gene	1717	3674	.	-	.	Thupl.29019269s0001
29019269	JGI_gene	mRNA	1717	3674	.	-	.	Thupl.29019269s0001
29019269	JGI_gene	three_prime_UTR	1717	2025	.	-	.	Thupl.29019269s0001
29019269	JGI_gene	CDS	2026	2658	.	-	0	Thupl.29019269s0001
29019269	JGI_gene	CDS	2734	3621	.	-	0	Thupl.29019269s0001
29019269	JGI_gene	five_prime_UTR	3622	3674	.	-	.	Thupl.29019269s0001
29021891	JGI_gene	gene	280	2200	.	+	.	Thupl.29021891s0001
29021891	JGI_gene	mRNA	280	2200	.	+	.	Thupl.29021891s0001
29021891	JGI_gene	CDS	280	804	.	+	0	Thupl.29021891s0001
29021891	JGI_gene	three_prime_UTR	805	2200	.	+	.	Thupl.29021891s0001
29023941	JGI_gene	gene	1455	2802	.	-	.	Thupl.29023941s0001
29023941	JGI_gene	mRNA	1455	2802	.	-	.	Thupl.29023941s0001
29023941	JGI_gene	CDS	1455	2330	.	-	0	Thupl.29023941s0001
29023941	JGI_gene	five_prime_UTR	2331	2566	.	-	.	Thupl.29023941s0001
29023941	JGI_gene	five_prime_UTR	2675	2802	.	-	.	Thupl.29023941s0001
29024008	JGI_gene	gene	303	1405	.	+	.	Thupl.29024008s0001
29024008	JGI_gene	mRNA	303	1405	.	+	.	Thupl.29024008s0001
29024008	JGI_gene	five_prime_UTR	303	493	.	+	.	Thupl.29024008s0001
29024008	JGI_gene	five_prime_UTR	557	735	.	+	.	Thupl.29024008s0001
29024008	JGI_gene	CDS	736	1128	.	+	0	Thupl.29024008s0001
29024008	JGI_gene	three_prime_UTR	1129	1405	.	+	.	Thupl.29024008s0001
29024819	JGI_gene	gene	968	1222	.	-	.	Thupl.29024819s0001
29024819	JGI_gene	mRNA	968	1222	.	-	.	Thupl.29024819s0001
29024819	JGI_gene	CDS	968	1222	.	-	0	Thupl.29024819s0001
29024843	JGI_gene	gene	4624	5689	.	+	.	Thupl.29024843s0001
29024843	JGI_gene	mRNA	4624	5689	.	+	.	Thupl.29024843s0001
29024843	JGI_gene	five_prime_UTR	4624	5093	.	+	.	Thupl.29024843s0001
29024843	JGI_gene	CDS	5094	5399	.	+	0	Thupl.29024843s0001
29024843	JGI_gene	three_prime_UTR	5400	5689	.	+	.	Thupl.29024843s0001
29026852	JGI_gene	gene	6520	6825	.	-	.	Thupl.29026852s0001
29026852	JGI_gene	mRNA	6520	6825	.	-	.	Thupl.29026852s0001
29026852	JGI_gene	CDS	6520	6825	.	-	0	Thupl.29026852s0001
29028564	JGI_gene	gene	929	1754	.	+	.	Thupl.29028564s0001
29028564	JGI_gene	mRNA	929	1754	.	+	.	Thupl.29028564s0001
29028564	JGI_gene	CDS	929	1492	.	+	0	Thupl.29028564s0001
29028564	JGI_gene	three_prime_UTR	1493	1754	.	+	.	Thupl.29028564s0001
29031383	JGI_gene	gene	970	1155	.	+	.	Thupl.29031383s0001
29031383	JGI_gene	mRNA	970	1155	.	+	.	Thupl.29031383s0001
29031383	JGI_gene	CDS	970	1155	.	+	0	Thupl.29031383s0001
29031631	JGI_gene	gene	18	1783	.	-	.	Thupl.29031631s0001
29031631	JGI_gene	mRNA	18	1783	.	-	.	Thupl.29031631s0001
29031631	JGI_gene	three_prime_UTR	18	581	.	-	.	Thupl.29031631s0001
29031631	JGI_gene	three_prime_UTR	684	852	.	-	.	Thupl.29031631s0001
29031631	JGI_gene	CDS	853	1614	.	-	0	Thupl.29031631s0001
29031631	JGI_gene	five_prime_UTR	1615	1783	.	-	.	Thupl.29031631s0001
29036477	JGI_gene	gene	689	1719	.	+	.	Thupl.29036477s0001
29036477	JGI_gene	mRNA	689	1719	.	+	.	Thupl.29036477s0001
29036477	JGI_gene	five_prime_UTR	689	777	.	+	.	Thupl.29036477s0001
29036477	JGI_gene	CDS	778	1719	.	+	0	Thupl.29036477s0001
29038014	JGI_gene	gene	1039	1802	.	+	.	Thupl.29038014s0001
29038014	JGI_gene	mRNA	1039	1802	.	+	.	Thupl.29038014s0001
29038014	JGI_gene	five_prime_UTR	1039	1062	.	+	.	Thupl.29038014s0001
29038014	JGI_gene	CDS	1063	1416	.	+	0	Thupl.29038014s0001
29038014	JGI_gene	three_prime_UTR	1417	1802	.	+	.	Thupl.29038014s0001
29039832	JGI_gene	gene	267	2009	.	-	.	Thupl.29039832s0001
29039832	JGI_gene	mRNA	267	2009	.	-	.	Thupl.29039832s0001
29039832	JGI_gene	three_prime_UTR	267	1257	.	-	.	Thupl.29039832s0001
29039832	JGI_gene	CDS	1258	1884	.	-	0	Thupl.29039832s0001
29039832	JGI_gene	five_prime_UTR	1885	2009	.	-	.	Thupl.29039832s0001
29040782	JGI_gene	gene	2730	8739	.	+	.	Thupl.29040782s0001
29040782	JGI_gene	mRNA	2730	8739	.	+	.	Thupl.29040782s0001
29040782	JGI_gene	five_prime_UTR	2730	3367	.	+	.	Thupl.29040782s0001
29040782	JGI_gene	five_prime_UTR	3467	3599	.	+	.	Thupl.29040782s0001
29040782	JGI_gene	CDS	3600	4922	.	+	0	Thupl.29040782s0001
29040782	JGI_gene	CDS	7738	8739	.	+	0	Thupl.29040782s0001
29042367	JGI_gene	gene	1	1442	.	+	.	Thupl.29042367s0001
29042367	JGI_gene	mRNA	1	1442	.	+	.	Thupl.29042367s0001
29042367	JGI_gene	five_prime_UTR	1	29	.	+	.	Thupl.29042367s0001
29042367	JGI_gene	CDS	30	710	.	+	0	Thupl.29042367s0001
29042367	JGI_gene	three_prime_UTR	711	1442	.	+	.	Thupl.29042367s0001
29043666	JGI_gene	gene	2	402	.	-	.	Thupl.29043666s0001
29043666	JGI_gene	mRNA	2	402	.	-	.	Thupl.29043666s0001
29043666	JGI_gene	three_prime_UTR	2	11	.	-	.	Thupl.29043666s0001
29043666	JGI_gene	CDS	12	89	.	-	0	Thupl.29043666s0001
29043666	JGI_gene	CDS	220	300	.	-	0	Thupl.29043666s0001
29043666	JGI_gene	five_prime_UTR	301	402	.	-	.	Thupl.29043666s0001
29043790	JGI_gene	gene	469	1252	.	+	.	Thupl.29043790s0001
29043790	JGI_gene	mRNA	469	1252	.	+	.	Thupl.29043790s0001
29043790	JGI_gene	five_prime_UTR	469	711	.	+	.	Thupl.29043790s0001
29043790	JGI_gene	CDS	712	1086	.	+	0	Thupl.29043790s0001
29043790	JGI_gene	three_prime_UTR	1087	1252	.	+	.	Thupl.29043790s0001
29044609	JGI_gene	gene	1220	4478	.	+	.	Thupl.29044609s0001
29044609	JGI_gene	mRNA	1220	4478	.	+	.	Thupl.29044609s0001
29044609	JGI_gene	five_prime_UTR	1220	1546	.	+	.	Thupl.29044609s0001
29044609	JGI_gene	CDS	1547	1625	.	+	0	Thupl.29044609s0001
29044609	JGI_gene	CDS	2596	2816	.	+	2	Thupl.29044609s0001
29044609	JGI_gene	CDS	3202	3441	.	+	0	Thupl.29044609s0001
29044609	JGI_gene	three_prime_UTR	3442	4478	.	+	.	Thupl.29044609s0001
29045208	JGI_gene	gene	163	1765	.	-	.	Thupl.29045208s0001
29045208	JGI_gene	mRNA	163	1765	.	-	.	Thupl.29045208s0001
29045208	JGI_gene	three_prime_UTR	163	379	.	-	.	Thupl.29045208s0001
29045208	JGI_gene	three_prime_UTR	510	593	.	-	.	Thupl.29045208s0001
29045208	JGI_gene	three_prime_UTR	711	785	.	-	.	Thupl.29045208s0001
29045208	JGI_gene	CDS	786	1334	.	-	0	Thupl.29045208s0001
29045208	JGI_gene	five_prime_UTR	1335	1765	.	-	.	Thupl.29045208s0001
29045927	JGI_gene	gene	580	2202	.	+	.	Thupl.29045927s0001
29045927	JGI_gene	mRNA	580	2202	.	+	.	Thupl.29045927s0001
29045927	JGI_gene	five_prime_UTR	580	884	.	+	.	Thupl.29045927s0001
29045927	JGI_gene	CDS	885	1730	.	+	0	Thupl.29045927s0001
29045927	JGI_gene	three_prime_UTR	1731	2202	.	+	.	Thupl.29045927s0001
29046614	JGI_gene	gene	6763	7876	.	+	.	Thupl.29046614s0001
29046614	JGI_gene	mRNA	6763	7876	.	+	.	Thupl.29046614s0001
29046614	JGI_gene	CDS	6763	6773	.	+	0	Thupl.29046614s0001
29046614	JGI_gene	CDS	7360	7609	.	+	1	Thupl.29046614s0001
29046614	JGI_gene	three_prime_UTR	7610	7876	.	+	.	Thupl.29046614s0001
29046677	JGI_gene	gene	1827	2585	.	-	.	Thupl.29046677s0001
29046677	JGI_gene	mRNA	1827	2585	.	-	.	Thupl.29046677s0001
29046677	JGI_gene	three_prime_UTR	1827	2189	.	-	.	Thupl.29046677s0001
29046677	JGI_gene	CDS	2190	2585	.	-	0	Thupl.29046677s0001
29046911	JGI_gene	gene	517	1756	.	+	.	Thupl.29046911s0001
29046911	JGI_gene	mRNA	517	1756	.	+	.	Thupl.29046911s0001
29046911	JGI_gene	five_prime_UTR	517	1404	.	+	.	Thupl.29046911s0001
29046911	JGI_gene	CDS	1405	1710	.	+	0	Thupl.29046911s0001
29046911	JGI_gene	three_prime_UTR	1711	1756	.	+	.	Thupl.29046911s0001
29048313	JGI_gene	gene	2	891	.	+	.	Thupl.29048313s0001
29048313	JGI_gene	mRNA	2	891	.	+	.	Thupl.29048313s0001
29048313	JGI_gene	five_prime_UTR	2	93	.	+	.	Thupl.29048313s0001
29048313	JGI_gene	CDS	94	807	.	+	0	Thupl.29048313s0001
29048313	JGI_gene	three_prime_UTR	808	891	.	+	.	Thupl.29048313s0001
29048313	JGI_gene	gene	5180	6354	.	-	.	Thupl.29048313s0002
29048313	JGI_gene	mRNA	5180	6354	.	-	.	Thupl.29048313s0002
29048313	JGI_gene	three_prime_UTR	5180	5390	.	-	.	Thupl.29048313s0002
29048313	JGI_gene	CDS	5391	6290	.	-	0	Thupl.29048313s0002
29048313	JGI_gene	five_prime_UTR	6291	6354	.	-	.	Thupl.29048313s0002
29049126	JGI_gene	gene	264	1961	.	-	.	Thupl.29049126s0001
29049126	JGI_gene	mRNA	264	1961	.	-	.	Thupl.29049126s0001
29049126	JGI_gene	CDS	264	533	.	-	0	Thupl.29049126s0001
29049126	JGI_gene	CDS	971	1230	.	-	2	Thupl.29049126s0001
29049126	JGI_gene	CDS	1793	1961	.	-	0	Thupl.29049126s0001
29050181	JGI_gene	gene	4349	7792	.	+	.	Thupl.29050181s0001
29050181	JGI_gene	mRNA	4349	7792	.	+	.	Thupl.29050181s0001
29050181	JGI_gene	five_prime_UTR	4349	4510	.	+	.	Thupl.29050181s0001
29050181	JGI_gene	CDS	4511	4604	.	+	0	Thupl.29050181s0001
29050181	JGI_gene	CDS	4698	5247	.	+	2	Thupl.29050181s0001
29050181	JGI_gene	CDS	5330	5826	.	+	1	Thupl.29050181s0001
29050181	JGI_gene	CDS	5922	6045	.	+	2	Thupl.29050181s0001
29050181	JGI_gene	CDS	6150	6221	.	+	1	Thupl.29050181s0001
29050181	JGI_gene	CDS	6301	6369	.	+	1	Thupl.29050181s0001
29050181	JGI_gene	CDS	6501	6572	.	+	1	Thupl.29050181s0001
29050181	JGI_gene	CDS	6673	6744	.	+	1	Thupl.29050181s0001
29050181	JGI_gene	CDS	6902	7092	.	+	1	Thupl.29050181s0001
29050181	JGI_gene	CDS	7173	7411	.	+	2	Thupl.29050181s0001
29050181	JGI_gene	CDS	7518	7644	.	+	0	Thupl.29050181s0001
29050181	JGI_gene	CDS	7725	7792	.	+	2	Thupl.29050181s0001
29050808	JGI_gene	gene	360	725	.	+	.	Thupl.29050808s0001
29050808	JGI_gene	mRNA	360	725	.	+	.	Thupl.29050808s0001
29050808	JGI_gene	CDS	360	725	.	+	0	Thupl.29050808s0001
29051230	JGI_gene	gene	1255	1623	.	-	.	Thupl.29051230s0001
29051230	JGI_gene	mRNA	1255	1623	.	-	.	Thupl.29051230s0001
29051230	JGI_gene	CDS	1255	1623	.	-	0	Thupl.29051230s0001
29051360	JGI_gene	gene	1404	1961	.	+	.	Thupl.29051360s0001
29051360	JGI_gene	mRNA	1404	1961	.	+	.	Thupl.29051360s0001
29051360	JGI_gene	five_prime_UTR	1404	1586	.	+	.	Thupl.29051360s0001
29051360	JGI_gene	CDS	1587	1961	.	+	0	Thupl.29051360s0001
29051981	JGI_gene	gene	1582	2128	.	+	.	Thupl.29051981s0001
29051981	JGI_gene	mRNA	1582	2128	.	+	.	Thupl.29051981s0001
29051981	JGI_gene	five_prime_UTR	1582	1741	.	+	.	Thupl.29051981s0001
29051981	JGI_gene	CDS	1742	2128	.	+	0	Thupl.29051981s0001
29052452	JGI_gene	gene	1283	2773	.	+	.	Thupl.29052452s0001
29052452	JGI_gene	mRNA	1283	2773	.	+	.	Thupl.29052452s0001
29052452	JGI_gene	five_prime_UTR	1283	1306	.	+	.	Thupl.29052452s0001
29052452	JGI_gene	CDS	1307	1373	.	+	0	Thupl.29052452s0001
29052452	JGI_gene	CDS	1621	2660	.	+	2	Thupl.29052452s0001
29052452	JGI_gene	three_prime_UTR	2661	2773	.	+	.	Thupl.29052452s0001
29053197	JGI_gene	gene	225	984	.	-	.	Thupl.29053197s0001
29053197	JGI_gene	mRNA	225	984	.	-	.	Thupl.29053197s0001
29053197	JGI_gene	three_prime_UTR	225	287	.	-	.	Thupl.29053197s0001
29053197	JGI_gene	CDS	288	365	.	-	0	Thupl.29053197s0001
29053197	JGI_gene	CDS	446	607	.	-	0	Thupl.29053197s0001
29053197	JGI_gene	five_prime_UTR	608	984	.	-	.	Thupl.29053197s0001
29056793	JGI_gene	gene	6036	6461	.	+	.	Thupl.29056793s0001
29056793	JGI_gene	mRNA	6036	6461	.	+	.	Thupl.29056793s0001
29056793	JGI_gene	five_prime_UTR	6036	6053	.	+	.	Thupl.29056793s0001
29056793	JGI_gene	CDS	6054	6431	.	+	0	Thupl.29056793s0001
29056793	JGI_gene	three_prime_UTR	6432	6461	.	+	.	Thupl.29056793s0001
29057338	JGI_gene	gene	2520	3879	.	-	.	Thupl.29057338s0001
29057338	JGI_gene	mRNA	2520	3879	.	-	.	Thupl.29057338s0001
29057338	JGI_gene	three_prime_UTR	2520	2950	.	-	.	Thupl.29057338s0001
29057338	JGI_gene	CDS	2951	3592	.	-	0	Thupl.29057338s0001
29057338	JGI_gene	five_prime_UTR	3593	3879	.	-	.	Thupl.29057338s0001
29057568	JGI_gene	gene	3554	4793	.	+	.	Thupl.29057568s0001
29057568	JGI_gene	mRNA	3554	4793	.	+	.	Thupl.29057568s0001
29057568	JGI_gene	five_prime_UTR	3554	3798	.	+	.	Thupl.29057568s0001
29057568	JGI_gene	CDS	3799	4509	.	+	0	Thupl.29057568s0001
29057568	JGI_gene	three_prime_UTR	4510	4793	.	+	.	Thupl.29057568s0001
29057751	JGI_gene	gene	3596	4551	.	-	.	Thupl.29057751s0001
29057751	JGI_gene	mRNA	3596	4551	.	-	.	Thupl.29057751s0001
29057751	JGI_gene	three_prime_UTR	3596	3724	.	-	.	Thupl.29057751s0001
29057751	JGI_gene	CDS	3725	4066	.	-	0	Thupl.29057751s0001
29057751	JGI_gene	five_prime_UTR	4067	4551	.	-	.	Thupl.29057751s0001
29058101	JGI_gene	gene	1037	2614	.	+	.	Thupl.29058101s0001
29058101	JGI_gene	mRNA	1037	2614	.	+	.	Thupl.29058101s0001
29058101	JGI_gene	CDS	1037	1091	.	+	0	Thupl.29058101s0001
29058101	JGI_gene	CDS	1179	1631	.	+	2	Thupl.29058101s0001
29058101	JGI_gene	CDS	1696	1819	.	+	2	Thupl.29058101s0001
29058101	JGI_gene	CDS	1873	2614	.	+	1	Thupl.29058101s0001
29058179	JGI_gene	gene	4713	5108	.	-	.	Thupl.29058179s0001
29058179	JGI_gene	mRNA	4713	5108	.	-	.	Thupl.29058179s0001
29058179	JGI_gene	CDS	4713	5108	.	-	0	Thupl.29058179s0001
29058871	JGI_gene	gene	644	5613	.	+	.	Thupl.29058871s0001
29058871	JGI_gene	mRNA	644	5613	.	+	.	Thupl.29058871s0001
29058871	JGI_gene	five_prime_UTR	644	1081	.	+	.	Thupl.29058871s0001
29058871	JGI_gene	CDS	1082	1101	.	+	0	Thupl.29058871s0001
29058871	JGI_gene	CDS	1316	1548	.	+	1	Thupl.29058871s0001
29058871	JGI_gene	CDS	1951	2170	.	+	2	Thupl.29058871s0001
29058871	JGI_gene	CDS	5100	5221	.	+	1	Thupl.29058871s0001
29058871	JGI_gene	CDS	5316	5590	.	+	2	Thupl.29058871s0001
29058871	JGI_gene	three_prime_UTR	5591	5613	.	+	.	Thupl.29058871s0001
29060463	JGI_gene	gene	1997	2365	.	+	.	Thupl.29060463s0001
29060463	JGI_gene	mRNA	1997	2365	.	+	.	Thupl.29060463s0001
29060463	JGI_gene	CDS	1997	2365	.	+	0	Thupl.29060463s0001
29060463	JGI_gene	gene	3011	3265	.	+	.	Thupl.29060463s0002
29060463	JGI_gene	mRNA	3011	3265	.	+	.	Thupl.29060463s0002
29060463	JGI_gene	CDS	3011	3265	.	+	0	Thupl.29060463s0002
29064516	JGI_gene	gene	1919	5779	.	-	.	Thupl.29064516s0001
29064516	JGI_gene	mRNA	1919	5779	.	-	.	Thupl.29064516s0001
29064516	JGI_gene	three_prime_UTR	1919	2470	.	-	.	Thupl.29064516s0001
29064516	JGI_gene	CDS	2471	5278	.	-	0	Thupl.29064516s0001
29064516	JGI_gene	five_prime_UTR	5279	5779	.	-	.	Thupl.29064516s0001
29067136	JGI_gene	gene	73	1736	.	-	.	Thupl.29067136s0001
29067136	JGI_gene	mRNA	73	1736	.	-	.	Thupl.29067136s0001
29067136	JGI_gene	three_prime_UTR	73	274	.	-	.	Thupl.29067136s0001
29067136	JGI_gene	CDS	275	421	.	-	0	Thupl.29067136s0001
29067136	JGI_gene	CDS	1062	1193	.	-	0	Thupl.29067136s0001
29067136	JGI_gene	five_prime_UTR	1194	1577	.	-	.	Thupl.29067136s0001
29067136	JGI_gene	five_prime_UTR	1679	1736	.	-	.	Thupl.29067136s0001
29071727	JGI_gene	gene	2194	2499	.	+	.	Thupl.29071727s0001
29071727	JGI_gene	mRNA	2194	2499	.	+	.	Thupl.29071727s0001
29071727	JGI_gene	CDS	2194	2499	.	+	0	Thupl.29071727s0001
29071927	JGI_gene	gene	5666	6793	.	-	.	Thupl.29071927s0001
29071927	JGI_gene	mRNA	5666	6793	.	-	.	Thupl.29071927s0001
29071927	JGI_gene	CDS	5666	6151	.	-	0	Thupl.29071927s0001
29071927	JGI_gene	CDS	6209	6292	.	-	0	Thupl.29071927s0001
29071927	JGI_gene	CDS	6596	6793	.	-	0	Thupl.29071927s0001
29072099	JGI_gene	gene	1	2798	.	-	.	Thupl.29072099s0001
29072099	JGI_gene	mRNA	1	2798	.	-	.	Thupl.29072099s0001
29072099	JGI_gene	three_prime_UTR	1	1646	.	-	.	Thupl.29072099s0001
29072099	JGI_gene	CDS	1647	2723	.	-	0	Thupl.29072099s0001
29072099	JGI_gene	five_prime_UTR	2724	2798	.	-	.	Thupl.29072099s0001
29072506	JGI_gene	gene	1	988	.	+	.	Thupl.29072506s0001
29072506	JGI_gene	mRNA	1	988	.	+	.	Thupl.29072506s0001
29072506	JGI_gene	five_prime_UTR	1	29	.	+	.	Thupl.29072506s0001
29072506	JGI_gene	CDS	30	431	.	+	0	Thupl.29072506s0001
29072506	JGI_gene	three_prime_UTR	432	988	.	+	.	Thupl.29072506s0001
29075396	JGI_gene	gene	5519	7081	.	-	.	Thupl.29075396s0001
29075396	JGI_gene	mRNA	5519	7081	.	-	.	Thupl.29075396s0001
29075396	JGI_gene	three_prime_UTR	5519	5870	.	-	.	Thupl.29075396s0001
29075396	JGI_gene	CDS	5871	6237	.	-	1	Thupl.29075396s0001
29075396	JGI_gene	CDS	6355	6548	.	-	0	Thupl.29075396s0001
29075396	JGI_gene	CDS	6661	6761	.	-	2	Thupl.29075396s0001
29075396	JGI_gene	CDS	6853	7015	.	-	0	Thupl.29075396s0001
29075396	JGI_gene	five_prime_UTR	7016	7081	.	-	.	Thupl.29075396s0001
29078820	JGI_gene	gene	464	1239	.	+	.	Thupl.29078820s0001
29078820	JGI_gene	mRNA	464	1239	.	+	.	Thupl.29078820s0001
29078820	JGI_gene	CDS	464	520	.	+	0	Thupl.29078820s0001
29078820	JGI_gene	CDS	691	822	.	+	0	Thupl.29078820s0001
29078820	JGI_gene	CDS	904	973	.	+	0	Thupl.29078820s0001
29078820	JGI_gene	CDS	1100	1239	.	+	2	Thupl.29078820s0001
29080513	JGI_gene	gene	1	2028	.	-	.	Thupl.29080513s0001
29080513	JGI_gene	mRNA	1	2028	.	-	.	Thupl.29080513s0001
29080513	JGI_gene	three_prime_UTR	1	1091	.	-	.	Thupl.29080513s0001
29080513	JGI_gene	CDS	1092	1613	.	-	0	Thupl.29080513s0001
29080513	JGI_gene	five_prime_UTR	1614	2028	.	-	.	Thupl.29080513s0001
29083718	JGI_gene	gene	1064	5621	.	+	.	Thupl.29083718s0001
29083718	JGI_gene	mRNA	1064	5621	.	+	.	Thupl.29083718s0001
29083718	JGI_gene	five_prime_UTR	1064	2405	.	+	.	Thupl.29083718s0001
29083718	JGI_gene	CDS	2406	2657	.	+	0	Thupl.29083718s0001
29083718	JGI_gene	CDS	3422	3493	.	+	0	Thupl.29083718s0001
29083718	JGI_gene	CDS	3703	3767	.	+	0	Thupl.29083718s0001
29083718	JGI_gene	CDS	4019	4065	.	+	1	Thupl.29083718s0001
29083718	JGI_gene	CDS	4123	4166	.	+	2	Thupl.29083718s0001
29083718	JGI_gene	CDS	4360	4440	.	+	0	Thupl.29083718s0001
29083718	JGI_gene	CDS	4633	4722	.	+	0	Thupl.29083718s0001
29083718	JGI_gene	CDS	4996	5115	.	+	0	Thupl.29083718s0001
29083718	JGI_gene	three_prime_UTR	5116	5621	.	+	.	Thupl.29083718s0001
29084322	JGI_gene	gene	6917	7261	.	+	.	Thupl.29084322s0001
29084322	JGI_gene	mRNA	6917	7261	.	+	.	Thupl.29084322s0001
29084322	JGI_gene	CDS	6917	7261	.	+	0	Thupl.29084322s0001
29085471	JGI_gene	gene	777	2494	.	+	.	Thupl.29085471s0001
29085471	JGI_gene	mRNA	777	2494	.	+	.	Thupl.29085471s0001
29085471	JGI_gene	CDS	777	905	.	+	0	Thupl.29085471s0001
29085471	JGI_gene	CDS	2294	2494	.	+	0	Thupl.29085471s0001
29086376	JGI_gene	gene	438	827	.	-	.	Thupl.29086376s0001
29086376	JGI_gene	mRNA	438	827	.	-	.	Thupl.29086376s0001
29086376	JGI_gene	CDS	438	827	.	-	0	Thupl.29086376s0001
29088845	JGI_gene	gene	4703	5421	.	-	.	Thupl.29088845s0001
29088845	JGI_gene	mRNA	4703	5421	.	-	.	Thupl.29088845s0001
29088845	JGI_gene	three_prime_UTR	4703	4961	.	-	.	Thupl.29088845s0001
29088845	JGI_gene	CDS	4962	5075	.	-	0	Thupl.29088845s0001
29088845	JGI_gene	CDS	5226	5276	.	-	0	Thupl.29088845s0001
29088845	JGI_gene	five_prime_UTR	5277	5421	.	-	.	Thupl.29088845s0001
29094470	JGI_gene	gene	873	2974	.	+	.	Thupl.29094470s0001
29094470	JGI_gene	mRNA	873	2974	.	+	.	Thupl.29094470s0001
29094470	JGI_gene	five_prime_UTR	873	973	.	+	.	Thupl.29094470s0001
29094470	JGI_gene	five_prime_UTR	1058	1119	.	+	.	Thupl.29094470s0001
29094470	JGI_gene	CDS	1120	1451	.	+	0	Thupl.29094470s0001
29094470	JGI_gene	CDS	2732	2816	.	+	1	Thupl.29094470s0001
29094470	JGI_gene	CDS	2861	2974	.	+	0	Thupl.29094470s0001
29095166	JGI_gene	gene	1568	3541	.	+	.	Thupl.29095166s0001
29095166	JGI_gene	mRNA	1568	3541	.	+	.	Thupl.29095166s0001
29095166	JGI_gene	five_prime_UTR	1568	1785	.	+	.	Thupl.29095166s0001
29095166	JGI_gene	CDS	1786	1956	.	+	0	Thupl.29095166s0001
29095166	JGI_gene	CDS	2075	2192	.	+	0	Thupl.29095166s0001
29095166	JGI_gene	CDS	2281	2455	.	+	2	Thupl.29095166s0001
29095166	JGI_gene	CDS	2587	2743	.	+	1	Thupl.29095166s0001
29095166	JGI_gene	CDS	2935	3001	.	+	0	Thupl.29095166s0001
29095166	JGI_gene	CDS	3087	3235	.	+	2	Thupl.29095166s0001
29095166	JGI_gene	three_prime_UTR	3236	3541	.	+	.	Thupl.29095166s0001
29099170	JGI_gene	gene	245	3961	.	-	.	Thupl.29099170s0001
29099170	JGI_gene	mRNA	245	3961	.	-	.	Thupl.29099170s0001
29099170	JGI_gene	three_prime_UTR	245	809	.	-	.	Thupl.29099170s0001
29099170	JGI_gene	CDS	810	1192	.	-	2	Thupl.29099170s0001
29099170	JGI_gene	CDS	1648	3370	.	-	0	Thupl.29099170s0001
29099170	JGI_gene	five_prime_UTR	3371	3961	.	-	.	Thupl.29099170s0001
29100097	JGI_gene	gene	3546	5702	.	-	.	Thupl.29100097s0001
29100097	JGI_gene	mRNA	3546	5702	.	-	.	Thupl.29100097s0001
29100097	JGI_gene	three_prime_UTR	3546	3925	.	-	.	Thupl.29100097s0001
29100097	JGI_gene	three_prime_UTR	3995	4242	.	-	.	Thupl.29100097s0001
29100097	JGI_gene	CDS	4243	4796	.	-	2	Thupl.29100097s0001
29100097	JGI_gene	CDS	5119	5509	.	-	0	Thupl.29100097s0001
29100097	JGI_gene	five_prime_UTR	5510	5702	.	-	.	Thupl.29100097s0001
29101419	JGI_gene	gene	2339	4577	.	-	.	Thupl.29101419s0001
29101419	JGI_gene	mRNA	2339	4577	.	-	.	Thupl.29101419s0001
29101419	JGI_gene	CDS	2339	2591	.	-	1	Thupl.29101419s0001
29101419	JGI_gene	CDS	4270	4577	.	-	0	Thupl.29101419s0001
29103768	JGI_gene	gene	1	1292	.	-	.	Thupl.29103768s0001
29103768	JGI_gene	mRNA	1	1292	.	-	.	Thupl.29103768s0001
29103768	JGI_gene	three_prime_UTR	1	183	.	-	.	Thupl.29103768s0001
29103768	JGI_gene	CDS	184	744	.	-	0	Thupl.29103768s0001
29103768	JGI_gene	five_prime_UTR	745	1292	.	-	.	Thupl.29103768s0001
29104905	JGI_gene	gene	2583	3266	.	-	.	Thupl.29104905s0001
29104905	JGI_gene	mRNA	2583	3266	.	-	.	Thupl.29104905s0001
29104905	JGI_gene	CDS	2583	2587	.	-	2	Thupl.29104905s0001
29104905	JGI_gene	CDS	2907	3065	.	-	2	Thupl.29104905s0001
29104905	JGI_gene	CDS	3200	3248	.	-	0	Thupl.29104905s0001
29104905	JGI_gene	five_prime_UTR	3249	3266	.	-	.	Thupl.29104905s0001
29108348	JGI_gene	gene	1970	2302	.	-	.	Thupl.29108348s0001
29108348	JGI_gene	mRNA	1970	2302	.	-	.	Thupl.29108348s0001
29108348	JGI_gene	CDS	1970	2302	.	-	0	Thupl.29108348s0001
29109334	JGI_gene	gene	1357	2738	.	-	.	Thupl.29109334s0001
29109334	JGI_gene	mRNA	1357	2738	.	-	.	Thupl.29109334s0001
29109334	JGI_gene	CDS	1357	1461	.	-	0	Thupl.29109334s0001
29109334	JGI_gene	CDS	2024	2247	.	-	2	Thupl.29109334s0001
29109334	JGI_gene	CDS	2373	2467	.	-	1	Thupl.29109334s0001
29109334	JGI_gene	CDS	2563	2738	.	-	0	Thupl.29109334s0001
29110717	JGI_gene	gene	1265	4761	.	+	.	Thupl.29110717s0001
29110717	JGI_gene	mRNA	1265	4761	.	+	.	Thupl.29110717s0001
29110717	JGI_gene	five_prime_UTR	1265	1283	.	+	.	Thupl.29110717s0001
29110717	JGI_gene	CDS	1284	1969	.	+	0	Thupl.29110717s0001
29110717	JGI_gene	CDS	3263	4088	.	+	1	Thupl.29110717s0001
29110717	JGI_gene	three_prime_UTR	4089	4761	.	+	.	Thupl.29110717s0001
29110756	JGI_gene	gene	5230	8797	.	-	.	Thupl.29110756s0001
29110756	JGI_gene	mRNA	5230	8797	.	-	.	Thupl.29110756s0001
29110756	JGI_gene	three_prime_UTR	5230	5362	.	-	.	Thupl.29110756s0001
29110756	JGI_gene	CDS	5363	5659	.	-	0	Thupl.29110756s0001
29110756	JGI_gene	CDS	5776	6024	.	-	0	Thupl.29110756s0001
29110756	JGI_gene	CDS	6242	6380	.	-	1	Thupl.29110756s0001
29110756	JGI_gene	CDS	6490	6705	.	-	1	Thupl.29110756s0001
29110756	JGI_gene	CDS	6839	6937	.	-	1	Thupl.29110756s0001
29110756	JGI_gene	CDS	7051	7142	.	-	0	Thupl.29110756s0001
29110756	JGI_gene	CDS	7234	7442	.	-	2	Thupl.29110756s0001
29110756	JGI_gene	CDS	7603	7715	.	-	1	Thupl.29110756s0001
29110756	JGI_gene	CDS	8098	8270	.	-	0	Thupl.29110756s0001
29110756	JGI_gene	CDS	8472	8723	.	-	0	Thupl.29110756s0001
29110756	JGI_gene	five_prime_UTR	8724	8797	.	-	.	Thupl.29110756s0001
29110956	JGI_gene	gene	41	640	.	-	.	Thupl.29110956s0001
29110956	JGI_gene	mRNA	41	640	.	-	.	Thupl.29110956s0001
29110956	JGI_gene	three_prime_UTR	41	111	.	-	.	Thupl.29110956s0001
29110956	JGI_gene	CDS	112	227	.	-	2	Thupl.29110956s0001
29110956	JGI_gene	CDS	279	321	.	-	0	Thupl.29110956s0001
29110956	JGI_gene	five_prime_UTR	322	640	.	-	.	Thupl.29110956s0001
29113108	JGI_gene	gene	4410	6056	.	-	.	Thupl.29113108s0001
29113108	JGI_gene	mRNA	4410	6056	.	-	.	Thupl.29113108s0001
29113108	JGI_gene	three_prime_UTR	4410	4715	.	-	.	Thupl.29113108s0001
29113108	JGI_gene	CDS	4716	4839	.	-	1	Thupl.29113108s0001
29113108	JGI_gene	CDS	5652	5755	.	-	0	Thupl.29113108s0001
29113108	JGI_gene	five_prime_UTR	5756	5830	.	-	.	Thupl.29113108s0001
29113108	JGI_gene	five_prime_UTR	5932	6056	.	-	.	Thupl.29113108s0001
29113946	JGI_gene	gene	1	1293	.	-	.	Thupl.29113946s0001
29113946	JGI_gene	mRNA	1	1293	.	-	.	Thupl.29113946s0001
29113946	JGI_gene	three_prime_UTR	1	212	.	-	.	Thupl.29113946s0001
29113946	JGI_gene	CDS	213	629	.	-	0	Thupl.29113946s0001
29113946	JGI_gene	five_prime_UTR	630	1293	.	-	.	Thupl.29113946s0001
29113973	JGI_gene	gene	4	5094	.	-	.	Thupl.29113973s0001
29113973	JGI_gene	mRNA	4	5094	.	-	.	Thupl.29113973s0001
29113973	JGI_gene	three_prime_UTR	4	297	.	-	.	Thupl.29113973s0001
29113973	JGI_gene	CDS	298	380	.	-	2	Thupl.29113973s0001
29113973	JGI_gene	CDS	2235	2336	.	-	2	Thupl.29113973s0001
29113973	JGI_gene	CDS	2457	2525	.	-	2	Thupl.29113973s0001
29113973	JGI_gene	CDS	2676	2910	.	-	0	Thupl.29113973s0001
29113973	JGI_gene	CDS	4909	5052	.	-	0	Thupl.29113973s0001
29113973	JGI_gene	five_prime_UTR	5053	5094	.	-	.	Thupl.29113973s0001
29114757	JGI_gene	gene	39	1425	.	-	.	Thupl.29114757s0001
29114757	JGI_gene	mRNA	39	1425	.	-	.	Thupl.29114757s0001
29114757	JGI_gene	three_prime_UTR	39	232	.	-	.	Thupl.29114757s0001
29114757	JGI_gene	CDS	233	403	.	-	0	Thupl.29114757s0001
29114757	JGI_gene	CDS	499	616	.	-	1	Thupl.29114757s0001
29114757	JGI_gene	CDS	702	794	.	-	1	Thupl.29114757s0001
29114757	JGI_gene	CDS	1142	1317	.	-	0	Thupl.29114757s0001
29114757	JGI_gene	five_prime_UTR	1318	1425	.	-	.	Thupl.29114757s0001
29116648	JGI_gene	gene	192	716	.	-	.	Thupl.29116648s0001
29116648	JGI_gene	mRNA	192	716	.	-	.	Thupl.29116648s0001
29116648	JGI_gene	CDS	192	716	.	-	0	Thupl.29116648s0001
29118233	JGI_gene	gene	607	1965	.	-	.	Thupl.29118233s0001
29118233	JGI_gene	mRNA	607	1965	.	-	.	Thupl.29118233s0001
29118233	JGI_gene	CDS	607	1025	.	-	2	Thupl.29118233s0001
29118233	JGI_gene	CDS	1149	1209	.	-	0	Thupl.29118233s0001
29118233	JGI_gene	CDS	1243	1680	.	-	0	Thupl.29118233s0001
29118233	JGI_gene	CDS	1750	1805	.	-	2	Thupl.29118233s0001
29118233	JGI_gene	CDS	1875	1965	.	-	0	Thupl.29118233s0001
29119159	JGI_gene	gene	1675	2111	.	-	.	Thupl.29119159s0001
29119159	JGI_gene	mRNA	1675	2111	.	-	.	Thupl.29119159s0001
29119159	JGI_gene	three_prime_UTR	1675	1780	.	-	.	Thupl.29119159s0001
29119159	JGI_gene	CDS	1781	2095	.	-	0	Thupl.29119159s0001
29119159	JGI_gene	five_prime_UTR	2096	2111	.	-	.	Thupl.29119159s0001
29119307	JGI_gene	gene	655	819	.	+	.	Thupl.29119307s0001
29119307	JGI_gene	mRNA	655	819	.	+	.	Thupl.29119307s0001
29119307	JGI_gene	CDS	655	819	.	+	0	Thupl.29119307s0001
29119307	JGI_gene	gene	1074	1524	.	-	.	Thupl.29119307s0002
29119307	JGI_gene	mRNA	1074	1524	.	-	.	Thupl.29119307s0002
29119307	JGI_gene	CDS	1074	1116	.	-	1	Thupl.29119307s0002
29119307	JGI_gene	CDS	1229	1524	.	-	0	Thupl.29119307s0002
29120873	JGI_gene	gene	1979	2440	.	-	.	Thupl.29120873s0001
29120873	JGI_gene	mRNA	1979	2440	.	-	.	Thupl.29120873s0001
29120873	JGI_gene	CDS	1979	2440	.	-	0	Thupl.29120873s0001
29122849	JGI_gene	gene	5083	5853	.	+	.	Thupl.29122849s0001
29122849	JGI_gene	mRNA	5083	5853	.	+	.	Thupl.29122849s0001
29122849	JGI_gene	five_prime_UTR	5083	5223	.	+	.	Thupl.29122849s0001
29122849	JGI_gene	CDS	5224	5769	.	+	0	Thupl.29122849s0001
29122849	JGI_gene	three_prime_UTR	5770	5853	.	+	.	Thupl.29122849s0001
29124670	JGI_gene	gene	1796	8200	.	+	.	Thupl.29124670s0001
29124670	JGI_gene	mRNA	1796	8200	.	+	.	Thupl.29124670s0001
29124670	JGI_gene	five_prime_UTR	1796	4306	.	+	.	Thupl.29124670s0001
29124670	JGI_gene	CDS	4307	5740	.	+	0	Thupl.29124670s0001
29124670	JGI_gene	CDS	5928	6205	.	+	0	Thupl.29124670s0001
29124670	JGI_gene	CDS	6538	6569	.	+	1	Thupl.29124670s0001
29124670	JGI_gene	CDS	6792	7198	.	+	2	Thupl.29124670s0001
29124670	JGI_gene	CDS	7290	7739	.	+	0	Thupl.29124670s0001
29124670	JGI_gene	three_prime_UTR	7740	8200	.	+	.	Thupl.29124670s0001
29126773	JGI_gene	gene	3739	6699	.	-	.	Thupl.29126773s0001
29126773	JGI_gene	mRNA	3739	6699	.	-	.	Thupl.29126773s0001
29126773	JGI_gene	CDS	3739	3825	.	-	0	Thupl.29126773s0001
29126773	JGI_gene	CDS	3915	3992	.	-	0	Thupl.29126773s0001
29126773	JGI_gene	CDS	4098	4193	.	-	0	Thupl.29126773s0001
29126773	JGI_gene	CDS	4317	4379	.	-	0	Thupl.29126773s0001
29126773	JGI_gene	CDS	4576	4668	.	-	0	Thupl.29126773s0001
29126773	JGI_gene	CDS	4899	4941	.	-	1	Thupl.29126773s0001
29126773	JGI_gene	CDS	6290	6699	.	-	0	Thupl.29126773s0001
29127976	JGI_gene	gene	2283	3606	.	+	.	Thupl.29127976s0001
29127976	JGI_gene	mRNA	2283	3606	.	+	.	Thupl.29127976s0001
29127976	JGI_gene	five_prime_UTR	2283	2537	.	+	.	Thupl.29127976s0001
29127976	JGI_gene	CDS	2538	3578	.	+	0	Thupl.29127976s0001
29127976	JGI_gene	three_prime_UTR	3579	3606	.	+	.	Thupl.29127976s0001
29128677	JGI_gene	gene	668	1141	.	+	.	Thupl.29128677s0001
29128677	JGI_gene	mRNA	668	1141	.	+	.	Thupl.29128677s0001
29128677	JGI_gene	CDS	668	1141	.	+	0	Thupl.29128677s0001
29128677	JGI_gene	gene	1286	1744	.	+	.	Thupl.29128677s0002
29128677	JGI_gene	mRNA	1286	1744	.	+	.	Thupl.29128677s0002
29128677	JGI_gene	CDS	1286	1744	.	+	0	Thupl.29128677s0002
29129801	JGI_gene	gene	1	610	.	+	.	Thupl.29129801s0001
29129801	JGI_gene	mRNA	1	610	.	+	.	Thupl.29129801s0001
29129801	JGI_gene	CDS	1	354	.	+	0	Thupl.29129801s0001
29129801	JGI_gene	three_prime_UTR	355	610	.	+	.	Thupl.29129801s0001
29130248	JGI_gene	gene	1	1851	.	+	.	Thupl.29130248s0001
29130248	JGI_gene	mRNA	1	1851	.	+	.	Thupl.29130248s0001
29130248	JGI_gene	five_prime_UTR	1	669	.	+	.	Thupl.29130248s0001
29130248	JGI_gene	CDS	670	776	.	+	0	Thupl.29130248s0001
29130248	JGI_gene	CDS	1072	1251	.	+	1	Thupl.29130248s0001
29130248	JGI_gene	CDS	1368	1464	.	+	1	Thupl.29130248s0001
29130248	JGI_gene	CDS	1725	1847	.	+	0	Thupl.29130248s0001
29130248	JGI_gene	three_prime_UTR	1848	1851	.	+	.	Thupl.29130248s0001
29130248	JGI_gene	gene	2765	2962	.	+	.	Thupl.29130248s0002
29130248	JGI_gene	mRNA	2765	2962	.	+	.	Thupl.29130248s0002
29130248	JGI_gene	CDS	2765	2962	.	+	0	Thupl.29130248s0002
29132985	JGI_gene	gene	57	2107	.	+	.	Thupl.29132985s0001
29132985	JGI_gene	mRNA	57	2107	.	+	.	Thupl.29132985s0001
29132985	JGI_gene	five_prime_UTR	57	321	.	+	.	Thupl.29132985s0001
29132985	JGI_gene	five_prime_UTR	435	554	.	+	.	Thupl.29132985s0001
29132985	JGI_gene	CDS	555	1187	.	+	0	Thupl.29132985s0001
29132985	JGI_gene	CDS	1312	1929	.	+	0	Thupl.29132985s0001
29132985	JGI_gene	three_prime_UTR	1930	2107	.	+	.	Thupl.29132985s0001
29133360	JGI_gene	gene	3991	5002	.	+	.	Thupl.29133360s0001
29133360	JGI_gene	mRNA	3991	5002	.	+	.	Thupl.29133360s0001
29133360	JGI_gene	five_prime_UTR	3991	4024	.	+	.	Thupl.29133360s0001
29133360	JGI_gene	CDS	4025	4112	.	+	0	Thupl.29133360s0001
29133360	JGI_gene	CDS	4294	4793	.	+	2	Thupl.29133360s0001
29133360	JGI_gene	three_prime_UTR	4794	5002	.	+	.	Thupl.29133360s0001
29133927	JGI_gene	gene	1483	2463	.	+	.	Thupl.29133927s0001
29133927	JGI_gene	mRNA	1483	2463	.	+	.	Thupl.29133927s0001
29133927	JGI_gene	five_prime_UTR	1483	1513	.	+	.	Thupl.29133927s0001
29133927	JGI_gene	CDS	1514	2059	.	+	0	Thupl.29133927s0001
29133927	JGI_gene	three_prime_UTR	2060	2463	.	+	.	Thupl.29133927s0001
29134305	JGI_gene	gene	4202	5405	.	-	.	Thupl.29134305s0001
29134305	JGI_gene	mRNA	4202	5405	.	-	.	Thupl.29134305s0001
29134305	JGI_gene	three_prime_UTR	4202	4353	.	-	.	Thupl.29134305s0001
29134305	JGI_gene	CDS	4354	4904	.	-	2	Thupl.29134305s0001
29134305	JGI_gene	CDS	5053	5236	.	-	0	Thupl.29134305s0001
29134305	JGI_gene	five_prime_UTR	5237	5405	.	-	.	Thupl.29134305s0001
29135313	JGI_gene	gene	3652	5325	.	-	.	Thupl.29135313s0001
29135313	JGI_gene	mRNA	3652	5325	.	-	.	Thupl.29135313s0001
29135313	JGI_gene	three_prime_UTR	3652	3779	.	-	.	Thupl.29135313s0001
29135313	JGI_gene	CDS	3780	4067	.	-	0	Thupl.29135313s0001
29135313	JGI_gene	CDS	4165	4270	.	-	1	Thupl.29135313s0001
29135313	JGI_gene	CDS	5108	5265	.	-	0	Thupl.29135313s0001
29135313	JGI_gene	five_prime_UTR	5266	5325	.	-	.	Thupl.29135313s0001
29136114	JGI_gene	gene	762	2304	.	+	.	Thupl.29136114s0001
29136114	JGI_gene	mRNA	762	2304	.	+	.	Thupl.29136114s0001
29136114	JGI_gene	CDS	762	1448	.	+	0	Thupl.29136114s0001
29136114	JGI_gene	CDS	1509	1700	.	+	0	Thupl.29136114s0001
29136114	JGI_gene	CDS	2005	2304	.	+	0	Thupl.29136114s0001
29136377	JGI_gene	gene	1606	2403	.	-	.	Thupl.29136377s0001
29136377	JGI_gene	mRNA	1606	2403	.	-	.	Thupl.29136377s0001
29136377	JGI_gene	CDS	1606	1610	.	-	2	Thupl.29136377s0001
29136377	JGI_gene	CDS	1739	2189	.	-	0	Thupl.29136377s0001
29136377	JGI_gene	five_prime_UTR	2190	2403	.	-	.	Thupl.29136377s0001
29137011	JGI_gene	gene	376	822	.	-	.	Thupl.29137011s0001
29137011	JGI_gene	mRNA	376	822	.	-	.	Thupl.29137011s0001
29137011	JGI_gene	three_prime_UTR	376	382	.	-	.	Thupl.29137011s0001
29137011	JGI_gene	CDS	383	392	.	-	1	Thupl.29137011s0001
29137011	JGI_gene	CDS	472	539	.	-	0	Thupl.29137011s0001
29137011	JGI_gene	CDS	623	778	.	-	0	Thupl.29137011s0001
29137011	JGI_gene	five_prime_UTR	779	822	.	-	.	Thupl.29137011s0001
29138927	JGI_gene	gene	463	972	.	+	.	Thupl.29138927s0001
29138927	JGI_gene	mRNA	463	972	.	+	.	Thupl.29138927s0001
29138927	JGI_gene	five_prime_UTR	463	567	.	+	.	Thupl.29138927s0001
29138927	JGI_gene	CDS	568	948	.	+	0	Thupl.29138927s0001
29138927	JGI_gene	three_prime_UTR	949	972	.	+	.	Thupl.29138927s0001
29141395	JGI_gene	gene	334	2985	.	-	.	Thupl.29141395s0001
29141395	JGI_gene	mRNA	334	2985	.	-	.	Thupl.29141395s0001
29141395	JGI_gene	three_prime_UTR	334	808	.	-	.	Thupl.29141395s0001
29141395	JGI_gene	CDS	809	1159	.	-	0	Thupl.29141395s0001
29141395	JGI_gene	CDS	1254	1502	.	-	0	Thupl.29141395s0001
29141395	JGI_gene	five_prime_UTR	1503	2985	.	-	.	Thupl.29141395s0001
29144959	JGI_gene	gene	2057	4947	.	-	.	Thupl.29144959s0001
29144959	JGI_gene	mRNA	2057	4947	.	-	.	Thupl.29144959s0001
29144959	JGI_gene	three_prime_UTR	2057	2523	.	-	.	Thupl.29144959s0001
29144959	JGI_gene	CDS	2524	3135	.	-	0	Thupl.29144959s0001
29144959	JGI_gene	CDS	3913	4827	.	-	0	Thupl.29144959s0001
29144959	JGI_gene	five_prime_UTR	4828	4947	.	-	.	Thupl.29144959s0001
29145217	JGI_gene	gene	3	1070	.	+	.	Thupl.29145217s0001
29145217	JGI_gene	mRNA	3	1070	.	+	.	Thupl.29145217s0001
29145217	JGI_gene	five_prime_UTR	3	14	.	+	.	Thupl.29145217s0001
29145217	JGI_gene	CDS	15	45	.	+	0	Thupl.29145217s0001
29145217	JGI_gene	CDS	135	772	.	+	2	Thupl.29145217s0001
29145217	JGI_gene	three_prime_UTR	773	1070	.	+	.	Thupl.29145217s0001
29147218	JGI_gene	gene	250	1081	.	+	.	Thupl.29147218s0001
29147218	JGI_gene	mRNA	250	1081	.	+	.	Thupl.29147218s0001
29147218	JGI_gene	five_prime_UTR	250	535	.	+	.	Thupl.29147218s0001
29147218	JGI_gene	CDS	536	787	.	+	0	Thupl.29147218s0001
29147218	JGI_gene	three_prime_UTR	788	1081	.	+	.	Thupl.29147218s0001
29147218	JGI_gene	gene	1937	2445	.	+	.	Thupl.29147218s0002
29147218	JGI_gene	mRNA	1937	2445	.	+	.	Thupl.29147218s0002
29147218	JGI_gene	CDS	1937	2239	.	+	0	Thupl.29147218s0002
29147218	JGI_gene	three_prime_UTR	2240	2445	.	+	.	Thupl.29147218s0002
29148432	JGI_gene	gene	289	2756	.	+	.	Thupl.29148432s0001
29148432	JGI_gene	mRNA	289	2756	.	+	.	Thupl.29148432s0001
29148432	JGI_gene	CDS	289	438	.	+	0	Thupl.29148432s0001
29148432	JGI_gene	CDS	587	678	.	+	0	Thupl.29148432s0001
29148432	JGI_gene	CDS	764	853	.	+	1	Thupl.29148432s0001
29148432	JGI_gene	CDS	1123	1480	.	+	1	Thupl.29148432s0001
29148432	JGI_gene	CDS	2108	2359	.	+	0	Thupl.29148432s0001
29148432	JGI_gene	CDS	2460	2756	.	+	0	Thupl.29148432s0001
29148486	JGI_gene	gene	2403	4433	.	+	.	Thupl.29148486s0001
29148486	JGI_gene	mRNA	2403	4433	.	+	.	Thupl.29148486s0001
29148486	JGI_gene	five_prime_UTR	2403	2676	.	+	.	Thupl.29148486s0001
29148486	JGI_gene	CDS	2677	2989	.	+	0	Thupl.29148486s0001
29148486	JGI_gene	CDS	3371	3735	.	+	2	Thupl.29148486s0001
29148486	JGI_gene	CDS	3984	4433	.	+	0	Thupl.29148486s0001
29150090	JGI_gene	gene	679	999	.	+	.	Thupl.29150090s0001
29150090	JGI_gene	mRNA	679	999	.	+	.	Thupl.29150090s0001
29150090	JGI_gene	CDS	679	999	.	+	0	Thupl.29150090s0001
29155557	JGI_gene	gene	32	774	.	-	.	Thupl.29155557s0001
29155557	JGI_gene	mRNA	32	774	.	-	.	Thupl.29155557s0001
29155557	JGI_gene	CDS	32	312	.	-	2	Thupl.29155557s0001
29155557	JGI_gene	CDS	345	774	.	-	0	Thupl.29155557s0001
29155996	JGI_gene	gene	48	579	.	-	.	Thupl.29155996s0001
29155996	JGI_gene	mRNA	48	579	.	-	.	Thupl.29155996s0001
29155996	JGI_gene	three_prime_UTR	48	125	.	-	.	Thupl.29155996s0001
29155996	JGI_gene	CDS	126	542	.	-	0	Thupl.29155996s0001
29155996	JGI_gene	five_prime_UTR	543	579	.	-	.	Thupl.29155996s0001
29157698	JGI_gene	gene	1285	1934	.	-	.	Thupl.29157698s0001
29157698	JGI_gene	mRNA	1285	1934	.	-	.	Thupl.29157698s0001
29157698	JGI_gene	three_prime_UTR	1285	1479	.	-	.	Thupl.29157698s0001
29157698	JGI_gene	CDS	1480	1875	.	-	0	Thupl.29157698s0001
29157698	JGI_gene	five_prime_UTR	1876	1934	.	-	.	Thupl.29157698s0001
29157850	JGI_gene	gene	187	1275	.	+	.	Thupl.29157850s0001
29157850	JGI_gene	mRNA	187	1275	.	+	.	Thupl.29157850s0001
29157850	JGI_gene	five_prime_UTR	187	420	.	+	.	Thupl.29157850s0001
29157850	JGI_gene	CDS	421	798	.	+	0	Thupl.29157850s0001
29157850	JGI_gene	three_prime_UTR	799	1275	.	+	.	Thupl.29157850s0001
29158254	JGI_gene	gene	1	1907	.	-	.	Thupl.29158254s0001
29158254	JGI_gene	mRNA	1	1907	.	-	.	Thupl.29158254s0001
29158254	JGI_gene	three_prime_UTR	1	236	.	-	.	Thupl.29158254s0001
29158254	JGI_gene	CDS	237	1763	.	-	0	Thupl.29158254s0001
29158254	JGI_gene	five_prime_UTR	1764	1907	.	-	.	Thupl.29158254s0001
29158643	JGI_gene	gene	1	3662	.	-	.	Thupl.29158643s0001
29158643	JGI_gene	mRNA	1	3662	.	-	.	Thupl.29158643s0001
29158643	JGI_gene	three_prime_UTR	1	559	.	-	.	Thupl.29158643s0001
29158643	JGI_gene	CDS	560	634	.	-	0	Thupl.29158643s0001
29158643	JGI_gene	CDS	753	1054	.	-	2	Thupl.29158643s0001
29158643	JGI_gene	CDS	2709	3447	.	-	0	Thupl.29158643s0001
29158643	JGI_gene	five_prime_UTR	3448	3662	.	-	.	Thupl.29158643s0001
29158982	JGI_gene	gene	2604	3949	.	+	.	Thupl.29158982s0001
29158982	JGI_gene	mRNA	2604	3949	.	+	.	Thupl.29158982s0001
29158982	JGI_gene	five_prime_UTR	2604	2940	.	+	.	Thupl.29158982s0001
29158982	JGI_gene	CDS	2941	3405	.	+	0	Thupl.29158982s0001
29158982	JGI_gene	CDS	3798	3866	.	+	0	Thupl.29158982s0001
29158982	JGI_gene	three_prime_UTR	3867	3949	.	+	.	Thupl.29158982s0001
29159549	JGI_gene	gene	5	601	.	-	.	Thupl.29159549s0001
29159549	JGI_gene	mRNA	5	601	.	-	.	Thupl.29159549s0001
29159549	JGI_gene	three_prime_UTR	5	184	.	-	.	Thupl.29159549s0001
29159549	JGI_gene	CDS	185	601	.	-	0	Thupl.29159549s0001
29159622	JGI_gene	gene	3028	3381	.	-	.	Thupl.29159622s0001
29159622	JGI_gene	mRNA	3028	3381	.	-	.	Thupl.29159622s0001
29159622	JGI_gene	CDS	3028	3381	.	-	0	Thupl.29159622s0001
29159681	JGI_gene	gene	6595	8626	.	+	.	Thupl.29159681s0001
29159681	JGI_gene	mRNA	6595	8626	.	+	.	Thupl.29159681s0001
29159681	JGI_gene	five_prime_UTR	6595	6776	.	+	.	Thupl.29159681s0001
29159681	JGI_gene	CDS	6777	7044	.	+	0	Thupl.29159681s0001
29159681	JGI_gene	CDS	7357	7487	.	+	2	Thupl.29159681s0001
29159681	JGI_gene	CDS	7651	7884	.	+	0	Thupl.29159681s0001
29159681	JGI_gene	CDS	7970	8228	.	+	0	Thupl.29159681s0001
29159681	JGI_gene	CDS	8328	8521	.	+	2	Thupl.29159681s0001
29159681	JGI_gene	three_prime_UTR	8522	8626	.	+	.	Thupl.29159681s0001
29160332	JGI_gene	gene	4	3348	.	-	.	Thupl.29160332s0001
29160332	JGI_gene	mRNA	4	3348	.	-	.	Thupl.29160332s0001
29160332	JGI_gene	three_prime_UTR	4	952	.	-	.	Thupl.29160332s0001
29160332	JGI_gene	CDS	953	1255	.	-	0	Thupl.29160332s0001
29160332	JGI_gene	CDS	1351	1507	.	-	1	Thupl.29160332s0001
29160332	JGI_gene	CDS	1594	1828	.	-	2	Thupl.29160332s0001
29160332	JGI_gene	CDS	1918	2128	.	-	0	Thupl.29160332s0001
29160332	JGI_gene	CDS	2221	2339	.	-	2	Thupl.29160332s0001
29160332	JGI_gene	CDS	2437	2580	.	-	2	Thupl.29160332s0001
29160332	JGI_gene	CDS	2814	3312	.	-	0	Thupl.29160332s0001
29160332	JGI_gene	five_prime_UTR	3313	3348	.	-	.	Thupl.29160332s0001
29160902	JGI_gene	gene	4512	5138	.	-	.	Thupl.29160902s0001
29160902	JGI_gene	mRNA	4512	5138	.	-	.	Thupl.29160902s0001
29160902	JGI_gene	CDS	4512	5101	.	-	2	Thupl.29160902s0001
29160902	JGI_gene	CDS	5132	5138	.	-	0	Thupl.29160902s0001
29161533	JGI_gene	gene	1	1330	.	+	.	Thupl.29161533s0001
29161533	JGI_gene	mRNA	1	1330	.	+	.	Thupl.29161533s0001
29161533	JGI_gene	five_prime_UTR	1	16	.	+	.	Thupl.29161533s0001
29161533	JGI_gene	CDS	17	598	.	+	0	Thupl.29161533s0001
29161533	JGI_gene	three_prime_UTR	599	1330	.	+	.	Thupl.29161533s0001
29161785	JGI_gene	gene	1	2054	.	+	.	Thupl.29161785s0001
29161785	JGI_gene	mRNA	1	2054	.	+	.	Thupl.29161785s0001
29161785	JGI_gene	five_prime_UTR	1	54	.	+	.	Thupl.29161785s0001
29161785	JGI_gene	CDS	55	1080	.	+	0	Thupl.29161785s0001
29161785	JGI_gene	three_prime_UTR	1081	2054	.	+	.	Thupl.29161785s0001
29162148	JGI_gene	gene	3008	3265	.	+	.	Thupl.29162148s0001
29162148	JGI_gene	mRNA	3008	3265	.	+	.	Thupl.29162148s0001
29162148	JGI_gene	CDS	3008	3265	.	+	0	Thupl.29162148s0001
29163377	JGI_gene	gene	402	878	.	+	.	Thupl.29163377s0001
29163377	JGI_gene	mRNA	402	878	.	+	.	Thupl.29163377s0001
29163377	JGI_gene	CDS	402	878	.	+	0	Thupl.29163377s0001
29163462	JGI_gene	gene	364	1506	.	-	.	Thupl.29163462s0001
29163462	JGI_gene	mRNA	364	1506	.	-	.	Thupl.29163462s0001
29163462	JGI_gene	three_prime_UTR	364	767	.	-	.	Thupl.29163462s0001
29163462	JGI_gene	CDS	768	774	.	-	1	Thupl.29163462s0001
29163462	JGI_gene	CDS	956	1256	.	-	2	Thupl.29163462s0001
29163462	JGI_gene	CDS	1363	1474	.	-	0	Thupl.29163462s0001
29163462	JGI_gene	five_prime_UTR	1475	1506	.	-	.	Thupl.29163462s0001
29165323	JGI_gene	gene	3	872	.	-	.	Thupl.29165323s0001
29165323	JGI_gene	mRNA	3	872	.	-	.	Thupl.29165323s0001
29165323	JGI_gene	three_prime_UTR	3	503	.	-	.	Thupl.29165323s0001
29165323	JGI_gene	CDS	504	872	.	-	0	Thupl.29165323s0001
29165867	JGI_gene	gene	13	619	.	+	.	Thupl.29165867s0001
29165867	JGI_gene	mRNA	13	619	.	+	.	Thupl.29165867s0001
29165867	JGI_gene	five_prime_UTR	13	45	.	+	.	Thupl.29165867s0001
29165867	JGI_gene	CDS	46	423	.	+	0	Thupl.29165867s0001
29165867	JGI_gene	three_prime_UTR	424	619	.	+	.	Thupl.29165867s0001
29166345	JGI_gene	gene	11	544	.	+	.	Thupl.29166345s0001
29166345	JGI_gene	mRNA	11	544	.	+	.	Thupl.29166345s0001
29166345	JGI_gene	five_prime_UTR	11	39	.	+	.	Thupl.29166345s0001
29166345	JGI_gene	CDS	40	159	.	+	0	Thupl.29166345s0001
29166345	JGI_gene	CDS	278	535	.	+	0	Thupl.29166345s0001
29166345	JGI_gene	three_prime_UTR	536	544	.	+	.	Thupl.29166345s0001
29166575	JGI_gene	gene	1017	1441	.	-	.	Thupl.29166575s0001
29166575	JGI_gene	mRNA	1017	1441	.	-	.	Thupl.29166575s0001
29166575	JGI_gene	CDS	1017	1104	.	-	1	Thupl.29166575s0001
29166575	JGI_gene	CDS	1398	1441	.	-	0	Thupl.29166575s0001
29167058	JGI_gene	gene	1512	2900	.	-	.	Thupl.29167058s0001
29167058	JGI_gene	mRNA	1512	2900	.	-	.	Thupl.29167058s0001
29167058	JGI_gene	three_prime_UTR	1512	1741	.	-	.	Thupl.29167058s0001
29167058	JGI_gene	CDS	1742	1996	.	-	0	Thupl.29167058s0001
29167058	JGI_gene	CDS	2120	2218	.	-	0	Thupl.29167058s0001
29167058	JGI_gene	CDS	2757	2900	.	-	0	Thupl.29167058s0001
29167589	JGI_gene	gene	1	3516	.	-	.	Thupl.29167589s0001
29167589	JGI_gene	mRNA	1	3516	.	-	.	Thupl.29167589s0001
29167589	JGI_gene	three_prime_UTR	1	1219	.	-	.	Thupl.29167589s0001
29167589	JGI_gene	CDS	1220	2761	.	-	0	Thupl.29167589s0001
29167589	JGI_gene	five_prime_UTR	2762	3516	.	-	.	Thupl.29167589s0001
29169643	JGI_gene	gene	597	2542	.	+	.	Thupl.29169643s0001
29169643	JGI_gene	mRNA	597	2542	.	+	.	Thupl.29169643s0001
29169643	JGI_gene	five_prime_UTR	597	643	.	+	.	Thupl.29169643s0001
29169643	JGI_gene	CDS	644	1009	.	+	0	Thupl.29169643s0001
29169643	JGI_gene	CDS	1866	1961	.	+	0	Thupl.29169643s0001
29169643	JGI_gene	CDS	2071	2119	.	+	0	Thupl.29169643s0001
29169643	JGI_gene	CDS	2217	2296	.	+	2	Thupl.29169643s0001
29169643	JGI_gene	three_prime_UTR	2297	2542	.	+	.	Thupl.29169643s0001
29170132	JGI_gene	gene	33	2634	.	+	.	Thupl.29170132s0001
29170132	JGI_gene	mRNA	33	2634	.	+	.	Thupl.29170132s0001
29170132	JGI_gene	CDS	33	140	.	+	0	Thupl.29170132s0001
29170132	JGI_gene	CDS	279	569	.	+	0	Thupl.29170132s0001
29170132	JGI_gene	CDS	2017	2148	.	+	0	Thupl.29170132s0001
29170132	JGI_gene	CDS	2188	2634	.	+	0	Thupl.29170132s0001
29170454	JGI_gene	gene	806	961	.	+	.	Thupl.29170454s0001
29170454	JGI_gene	mRNA	806	961	.	+	.	Thupl.29170454s0001
29170454	JGI_gene	CDS	806	961	.	+	0	Thupl.29170454s0001
29171004	JGI_gene	gene	2689	4779	.	-	.	Thupl.29171004s0001
29171004	JGI_gene	mRNA	2689	4779	.	-	.	Thupl.29171004s0001
29171004	JGI_gene	CDS	2689	2695	.	-	1	Thupl.29171004s0001
29171004	JGI_gene	CDS	2880	3295	.	-	0	Thupl.29171004s0001
29171004	JGI_gene	five_prime_UTR	3296	4779	.	-	.	Thupl.29171004s0001
29171545	JGI_gene	gene	3	850	.	+	.	Thupl.29171545s0001
29171545	JGI_gene	mRNA	3	850	.	+	.	Thupl.29171545s0001
29171545	JGI_gene	five_prime_UTR	3	30	.	+	.	Thupl.29171545s0001
29171545	JGI_gene	CDS	31	438	.	+	0	Thupl.29171545s0001
29171545	JGI_gene	three_prime_UTR	439	850	.	+	.	Thupl.29171545s0001
29173327	JGI_gene	gene	2067	2739	.	+	.	Thupl.29173327s0001
29173327	JGI_gene	mRNA	2067	2739	.	+	.	Thupl.29173327s0001
29173327	JGI_gene	CDS	2067	2191	.	+	0	Thupl.29173327s0001
29173327	JGI_gene	CDS	2322	2479	.	+	1	Thupl.29173327s0001
29173327	JGI_gene	CDS	2597	2739	.	+	2	Thupl.29173327s0001
29174845	JGI_gene	gene	1321	2710	.	-	.	Thupl.29174845s0001
29174845	JGI_gene	mRNA	1321	2710	.	-	.	Thupl.29174845s0001
29174845	JGI_gene	three_prime_UTR	1321	1508	.	-	.	Thupl.29174845s0001
29174845	JGI_gene	CDS	1509	2368	.	-	2	Thupl.29174845s0001
29174845	JGI_gene	CDS	2483	2606	.	-	0	Thupl.29174845s0001
29174845	JGI_gene	five_prime_UTR	2607	2710	.	-	.	Thupl.29174845s0001
29174866	JGI_gene	gene	6267	7986	.	-	.	Thupl.29174866s0001
29174866	JGI_gene	mRNA	6267	7986	.	-	.	Thupl.29174866s0001
29174866	JGI_gene	CDS	6267	6464	.	-	0	Thupl.29174866s0001
29174866	JGI_gene	CDS	6682	6814	.	-	1	Thupl.29174866s0001
29174866	JGI_gene	CDS	6901	7079	.	-	0	Thupl.29174866s0001
29174866	JGI_gene	CDS	7701	7807	.	-	2	Thupl.29174866s0001
29174866	JGI_gene	CDS	7944	7986	.	-	0	Thupl.29174866s0001
29175072	JGI_gene	gene	3805	6504	.	+	.	Thupl.29175072s0001
29175072	JGI_gene	mRNA	3805	6504	.	+	.	Thupl.29175072s0001
29175072	JGI_gene	CDS	3805	3877	.	+	0	Thupl.29175072s0001
29175072	JGI_gene	CDS	4167	4873	.	+	2	Thupl.29175072s0001
29175072	JGI_gene	CDS	5059	5280	.	+	0	Thupl.29175072s0001
29175072	JGI_gene	CDS	5611	6504	.	+	0	Thupl.29175072s0001
29176184	JGI_gene	gene	2765	5444	.	+	.	Thupl.29176184s0001
29176184	JGI_gene	mRNA	2765	5444	.	+	.	Thupl.29176184s0001
29176184	JGI_gene	CDS	2765	2903	.	+	0	Thupl.29176184s0001
29176184	JGI_gene	CDS	3185	4340	.	+	2	Thupl.29176184s0001
29176184	JGI_gene	CDS	4457	5444	.	+	1	Thupl.29176184s0001
29176801	JGI_gene	gene	86	696	.	-	.	Thupl.29176801s0001
29176801	JGI_gene	mRNA	86	696	.	-	.	Thupl.29176801s0001
29176801	JGI_gene	three_prime_UTR	86	109	.	-	.	Thupl.29176801s0001
29176801	JGI_gene	CDS	110	457	.	-	0	Thupl.29176801s0001
29176801	JGI_gene	five_prime_UTR	458	696	.	-	.	Thupl.29176801s0001
29177208	JGI_gene	gene	200	1812	.	-	.	Thupl.29177208s0001
29177208	JGI_gene	mRNA	200	1812	.	-	.	Thupl.29177208s0001
29177208	JGI_gene	three_prime_UTR	200	742	.	-	.	Thupl.29177208s0001
29177208	JGI_gene	CDS	743	962	.	-	1	Thupl.29177208s0001
29177208	JGI_gene	CDS	1052	1287	.	-	0	Thupl.29177208s0001
29177208	JGI_gene	CDS	1375	1746	.	-	0	Thupl.29177208s0001
29177208	JGI_gene	five_prime_UTR	1747	1812	.	-	.	Thupl.29177208s0001
29177878	JGI_gene	gene	1	1696	.	+	.	Thupl.29177878s0001
29177878	JGI_gene	mRNA	1	1696	.	+	.	Thupl.29177878s0001
29177878	JGI_gene	five_prime_UTR	1	296	.	+	.	Thupl.29177878s0001
29177878	JGI_gene	CDS	297	707	.	+	0	Thupl.29177878s0001
29177878	JGI_gene	three_prime_UTR	708	1696	.	+	.	Thupl.29177878s0001
29178162	JGI_gene	gene	1455	5385	.	+	.	Thupl.29178162s0001
29178162	JGI_gene	mRNA	1455	5385	.	+	.	Thupl.29178162s0001
29178162	JGI_gene	five_prime_UTR	1455	4207	.	+	.	Thupl.29178162s0001
29178162	JGI_gene	CDS	4208	5170	.	+	0	Thupl.29178162s0001
29178162	JGI_gene	three_prime_UTR	5171	5385	.	+	.	Thupl.29178162s0001
29178399	JGI_gene	gene	3	821	.	+	.	Thupl.29178399s0001
29178399	JGI_gene	mRNA	3	821	.	+	.	Thupl.29178399s0001
29178399	JGI_gene	five_prime_UTR	3	127	.	+	.	Thupl.29178399s0001
29178399	JGI_gene	CDS	128	297	.	+	0	Thupl.29178399s0001
29178399	JGI_gene	CDS	490	562	.	+	1	Thupl.29178399s0001
29178399	JGI_gene	three_prime_UTR	563	821	.	+	.	Thupl.29178399s0001
29178651	JGI_gene	gene	1423	1842	.	+	.	Thupl.29178651s0001
29178651	JGI_gene	mRNA	1423	1842	.	+	.	Thupl.29178651s0001
29178651	JGI_gene	CDS	1423	1842	.	+	0	Thupl.29178651s0001
29179465	JGI_gene	gene	1	1575	.	+	.	Thupl.29179465s0001
29179465	JGI_gene	mRNA	1	1575	.	+	.	Thupl.29179465s0001
29179465	JGI_gene	five_prime_UTR	1	1128	.	+	.	Thupl.29179465s0001
29179465	JGI_gene	CDS	1129	1572	.	+	0	Thupl.29179465s0001
29179465	JGI_gene	three_prime_UTR	1573	1575	.	+	.	Thupl.29179465s0001
29180711	JGI_gene	gene	16	2928	.	+	.	Thupl.29180711s0001
29180711	JGI_gene	mRNA	16	2928	.	+	.	Thupl.29180711s0001
29180711	JGI_gene	CDS	16	84	.	+	0	Thupl.29180711s0001
29180711	JGI_gene	CDS	395	492	.	+	0	Thupl.29180711s0001
29180711	JGI_gene	CDS	564	686	.	+	1	Thupl.29180711s0001
29180711	JGI_gene	CDS	948	1163	.	+	1	Thupl.29180711s0001
29180711	JGI_gene	CDS	1394	1416	.	+	1	Thupl.29180711s0001
29180711	JGI_gene	CDS	2272	2501	.	+	2	Thupl.29180711s0001
29180711	JGI_gene	CDS	2632	2928	.	+	0	Thupl.29180711s0001
29180848	JGI_gene	gene	2570	5217	.	+	.	Thupl.29180848s0001
29180848	JGI_gene	mRNA	2570	5217	.	+	.	Thupl.29180848s0001
29180848	JGI_gene	five_prime_UTR	2570	3074	.	+	.	Thupl.29180848s0001
29180848	JGI_gene	CDS	3075	4040	.	+	0	Thupl.29180848s0001
29180848	JGI_gene	CDS	4289	4909	.	+	0	Thupl.29180848s0001
29180848	JGI_gene	three_prime_UTR	4910	5217	.	+	.	Thupl.29180848s0001
29180869	JGI_gene	gene	657	876	.	-	.	Thupl.29180869s0001
29180869	JGI_gene	mRNA	657	876	.	-	.	Thupl.29180869s0001
29180869	JGI_gene	three_prime_UTR	657	685	.	-	.	Thupl.29180869s0001
29180869	JGI_gene	CDS	686	847	.	-	0	Thupl.29180869s0001
29180869	JGI_gene	five_prime_UTR	848	876	.	-	.	Thupl.29180869s0001
29180987	JGI_gene	gene	901	1164	.	+	.	Thupl.29180987s0001
29180987	JGI_gene	mRNA	901	1164	.	+	.	Thupl.29180987s0001
29180987	JGI_gene	CDS	901	1164	.	+	0	Thupl.29180987s0001
29180987	JGI_gene	gene	2696	3982	.	+	.	Thupl.29180987s0002
29180987	JGI_gene	mRNA	2696	3982	.	+	.	Thupl.29180987s0002
29180987	JGI_gene	CDS	2696	3982	.	+	0	Thupl.29180987s0002
29180987	JGI_gene	gene	4345	5313	.	+	.	Thupl.29180987s0003
29180987	JGI_gene	mRNA	4345	5313	.	+	.	Thupl.29180987s0003
29180987	JGI_gene	CDS	4345	4481	.	+	0	Thupl.29180987s0003
29180987	JGI_gene	CDS	4519	4602	.	+	1	Thupl.29180987s0003
29180987	JGI_gene	CDS	4644	4686	.	+	1	Thupl.29180987s0003
29180987	JGI_gene	CDS	5251	5313	.	+	0	Thupl.29180987s0003
29181066	JGI_gene	gene	2857	3279	.	-	.	Thupl.29181066s0001
29181066	JGI_gene	mRNA	2857	3279	.	-	.	Thupl.29181066s0001
29181066	JGI_gene	CDS	2857	3046	.	-	1	Thupl.29181066s0001
29181066	JGI_gene	CDS	3131	3279	.	-	0	Thupl.29181066s0001
29181066	JGI_gene	gene	3389	3691	.	+	.	Thupl.29181066s0002
29181066	JGI_gene	mRNA	3389	3691	.	+	.	Thupl.29181066s0002
29181066	JGI_gene	CDS	3389	3466	.	+	0	Thupl.29181066s0002
29181066	JGI_gene	CDS	3507	3566	.	+	0	Thupl.29181066s0002
29181066	JGI_gene	CDS	3605	3691	.	+	0	Thupl.29181066s0002
29181077	JGI_gene	gene	43	756	.	+	.	Thupl.29181077s0001
29181077	JGI_gene	mRNA	43	756	.	+	.	Thupl.29181077s0001
29181077	JGI_gene	five_prime_UTR	43	171	.	+	.	Thupl.29181077s0001
29181077	JGI_gene	CDS	172	588	.	+	0	Thupl.29181077s0001
29181077	JGI_gene	three_prime_UTR	589	756	.	+	.	Thupl.29181077s0001
29181616	JGI_gene	gene	4845	5138	.	+	.	Thupl.29181616s0001
29181616	JGI_gene	mRNA	4845	5138	.	+	.	Thupl.29181616s0001
29181616	JGI_gene	CDS	4845	4928	.	+	0	Thupl.29181616s0001
29181616	JGI_gene	CDS	5034	5138	.	+	0	Thupl.29181616s0001
29181666	JGI_gene	gene	61	5692	.	+	.	Thupl.29181666s0001
29181666	JGI_gene	mRNA	61	5692	.	+	.	Thupl.29181666s0001
29181666	JGI_gene	five_prime_UTR	61	75	.	+	.	Thupl.29181666s0001
29181666	JGI_gene	CDS	76	228	.	+	0	Thupl.29181666s0001
29181666	JGI_gene	CDS	4777	4905	.	+	0	Thupl.29181666s0001
29181666	JGI_gene	CDS	4998	5171	.	+	0	Thupl.29181666s0001
29181666	JGI_gene	CDS	5356	5463	.	+	0	Thupl.29181666s0001
29181666	JGI_gene	three_prime_UTR	5464	5692	.	+	.	Thupl.29181666s0001
29181691	JGI_gene	gene	2069	3700	.	+	.	Thupl.29181691s0001
29181691	JGI_gene	mRNA	2069	3700	.	+	.	Thupl.29181691s0001
29181691	JGI_gene	five_prime_UTR	2069	2081	.	+	.	Thupl.29181691s0001
29181691	JGI_gene	CDS	2082	3422	.	+	0	Thupl.29181691s0001
29181691	JGI_gene	three_prime_UTR	3423	3700	.	+	.	Thupl.29181691s0001
29181921	JGI_gene	gene	2059	4769	.	+	.	Thupl.29181921s0001
29181921	JGI_gene	mRNA	2059	4769	.	+	.	Thupl.29181921s0001
29181921	JGI_gene	CDS	2059	2394	.	+	0	Thupl.29181921s0001
29181921	JGI_gene	CDS	3855	3995	.	+	0	Thupl.29181921s0001
29181921	JGI_gene	CDS	4089	4220	.	+	0	Thupl.29181921s0001
29181921	JGI_gene	CDS	4593	4769	.	+	0	Thupl.29181921s0001
29181926	JGI_gene	gene	1599	3177	.	-	.	Thupl.29181926s0001
29181926	JGI_gene	mRNA	1599	3177	.	-	.	Thupl.29181926s0001
29181926	JGI_gene	three_prime_UTR	1599	1956	.	-	.	Thupl.29181926s0001
29181926	JGI_gene	CDS	1957	1977	.	-	0	Thupl.29181926s0001
29181926	JGI_gene	CDS	2063	2560	.	-	0	Thupl.29181926s0001
29181926	JGI_gene	five_prime_UTR	2561	3177	.	-	.	Thupl.29181926s0001
29181956	JGI_gene	gene	1	881	.	-	.	Thupl.29181956s0001
29181956	JGI_gene	mRNA	1	881	.	-	.	Thupl.29181956s0001
29181956	JGI_gene	three_prime_UTR	1	126	.	-	.	Thupl.29181956s0001
29181956	JGI_gene	CDS	127	208	.	-	1	Thupl.29181956s0001
29181956	JGI_gene	CDS	292	551	.	-	0	Thupl.29181956s0001
29181956	JGI_gene	five_prime_UTR	552	881	.	-	.	Thupl.29181956s0001
29182178	JGI_gene	gene	1603	6235	.	+	.	Thupl.29182178s0001
29182178	JGI_gene	mRNA	1603	6235	.	+	.	Thupl.29182178s0001
29182178	JGI_gene	five_prime_UTR	1603	1680	.	+	.	Thupl.29182178s0001
29182178	JGI_gene	CDS	1681	1759	.	+	0	Thupl.29182178s0001
29182178	JGI_gene	CDS	2390	2501	.	+	2	Thupl.29182178s0001
29182178	JGI_gene	CDS	2594	3095	.	+	1	Thupl.29182178s0001
29182178	JGI_gene	CDS	3294	3394	.	+	0	Thupl.29182178s0001
29182178	JGI_gene	CDS	3716	3958	.	+	1	Thupl.29182178s0001
29182178	JGI_gene	CDS	4060	4174	.	+	1	Thupl.29182178s0001
29182178	JGI_gene	CDS	5047	5263	.	+	0	Thupl.29182178s0001
29182178	JGI_gene	CDS	5442	5998	.	+	2	Thupl.29182178s0001
29182178	JGI_gene	three_prime_UTR	5999	6235	.	+	.	Thupl.29182178s0001
29182194	JGI_gene	gene	1	13778	.	-	.	Thupl.29182194s0001
29182194	JGI_gene	mRNA	1	13778	.	-	.	Thupl.29182194s0001
29182194	JGI_gene	three_prime_UTR	1	498	.	-	.	Thupl.29182194s0001
29182194	JGI_gene	CDS	499	559	.	-	1	Thupl.29182194s0001
29182194	JGI_gene	CDS	858	979	.	-	0	Thupl.29182194s0001
29182194	JGI_gene	CDS	1060	1155	.	-	0	Thupl.29182194s0001
29182194	JGI_gene	CDS	1244	1360	.	-	0	Thupl.29182194s0001
29182194	JGI_gene	CDS	2408	2479	.	-	0	Thupl.29182194s0001
29182194	JGI_gene	CDS	2730	2893	.	-	2	Thupl.29182194s0001
29182194	JGI_gene	CDS	5492	5592	.	-	1	Thupl.29182194s0001
29182194	JGI_gene	CDS	7941	8037	.	-	2	Thupl.29182194s0001
29182194	JGI_gene	CDS	11217	11352	.	-	0	Thupl.29182194s0001
29182194	JGI_gene	CDS	11618	11799	.	-	2	Thupl.29182194s0001
29182194	JGI_gene	CDS	12230	12476	.	-	0	Thupl.29182194s0001
29182194	JGI_gene	five_prime_UTR	12477	12601	.	-	.	Thupl.29182194s0001
29182194	JGI_gene	five_prime_UTR	12945	13778	.	-	.	Thupl.29182194s0001
29182265	JGI_gene	gene	18	6260	.	-	.	Thupl.29182265s0001
29182265	JGI_gene	mRNA	18	6260	.	-	.	Thupl.29182265s0001
29182265	JGI_gene	three_prime_UTR	18	2117	.	-	.	Thupl.29182265s0001
29182265	JGI_gene	CDS	2118	2438	.	-	0	Thupl.29182265s0001
29182265	JGI_gene	CDS	2984	3079	.	-	0	Thupl.29182265s0001
29182265	JGI_gene	CDS	3173	3304	.	-	0	Thupl.29182265s0001
29182265	JGI_gene	CDS	3647	3751	.	-	0	Thupl.29182265s0001
29182265	JGI_gene	CDS	4048	4221	.	-	0	Thupl.29182265s0001
29182265	JGI_gene	CDS	4327	4396	.	-	1	Thupl.29182265s0001
29182265	JGI_gene	CDS	5074	5255	.	-	0	Thupl.29182265s0001
29182265	JGI_gene	CDS	5347	5456	.	-	2	Thupl.29182265s0001
29182265	JGI_gene	CDS	5588	5690	.	-	0	Thupl.29182265s0001
29182265	JGI_gene	five_prime_UTR	5691	5692	.	-	.	Thupl.29182265s0001
29182265	JGI_gene	five_prime_UTR	5797	5875	.	-	.	Thupl.29182265s0001
29182265	JGI_gene	five_prime_UTR	5980	6020	.	-	.	Thupl.29182265s0001
29182265	JGI_gene	five_prime_UTR	6127	6260	.	-	.	Thupl.29182265s0001
29182378	JGI_gene	gene	5466	6204	.	+	.	Thupl.29182378s0001
29182378	JGI_gene	mRNA	5466	6204	.	+	.	Thupl.29182378s0001
29182378	JGI_gene	CDS	5466	5658	.	+	0	Thupl.29182378s0001
29182378	JGI_gene	CDS	5723	6204	.	+	2	Thupl.29182378s0001
29182425	JGI_gene	gene	230	906	.	+	.	Thupl.29182425s0001
29182425	JGI_gene	mRNA	230	906	.	+	.	Thupl.29182425s0001
29182425	JGI_gene	five_prime_UTR	230	304	.	+	.	Thupl.29182425s0001
29182425	JGI_gene	CDS	305	326	.	+	0	Thupl.29182425s0001
29182425	JGI_gene	CDS	480	760	.	+	2	Thupl.29182425s0001
29182425	JGI_gene	three_prime_UTR	761	906	.	+	.	Thupl.29182425s0001
29182858	JGI_gene	gene	1848	2156	.	+	.	Thupl.29182858s0001
29182858	JGI_gene	mRNA	1848	2156	.	+	.	Thupl.29182858s0001
29182858	JGI_gene	CDS	1848	2156	.	+	0	Thupl.29182858s0001
29182906	JGI_gene	gene	3930	4151	.	-	.	Thupl.29182906s0001
29182906	JGI_gene	mRNA	3930	4151	.	-	.	Thupl.29182906s0001
29182906	JGI_gene	CDS	3930	4151	.	-	0	Thupl.29182906s0001
29182918	JGI_gene	gene	1296	1634	.	+	.	Thupl.29182918s0001
29182918	JGI_gene	mRNA	1296	1634	.	+	.	Thupl.29182918s0001
29182918	JGI_gene	five_prime_UTR	1296	1312	.	+	.	Thupl.29182918s0001
29182918	JGI_gene	CDS	1313	1615	.	+	0	Thupl.29182918s0001
29182918	JGI_gene	three_prime_UTR	1616	1634	.	+	.	Thupl.29182918s0001
29183208	JGI_gene	gene	1	2376	.	-	.	Thupl.29183208s0001
29183208	JGI_gene	mRNA	1	2376	.	-	.	Thupl.29183208s0001
29183208	JGI_gene	CDS	1	15	.	-	0	Thupl.29183208s0001
29183208	JGI_gene	CDS	108	278	.	-	0	Thupl.29183208s0001
29183208	JGI_gene	CDS	731	904	.	-	0	Thupl.29183208s0001
29183208	JGI_gene	CDS	1325	2110	.	-	0	Thupl.29183208s0001
29183208	JGI_gene	five_prime_UTR	2111	2376	.	-	.	Thupl.29183208s0001
29183232	JGI_gene	gene	3152	3801	.	+	.	Thupl.29183232s0001
29183232	JGI_gene	mRNA	3152	3801	.	+	.	Thupl.29183232s0001
29183232	JGI_gene	five_prime_UTR	3152	3234	.	+	.	Thupl.29183232s0001
29183232	JGI_gene	CDS	3235	3429	.	+	0	Thupl.29183232s0001
29183232	JGI_gene	three_prime_UTR	3430	3801	.	+	.	Thupl.29183232s0001
29183239	JGI_gene	gene	1646	2080	.	+	.	Thupl.29183239s0001
29183239	JGI_gene	mRNA	1646	2080	.	+	.	Thupl.29183239s0001
29183239	JGI_gene	CDS	1646	2080	.	+	0	Thupl.29183239s0001
29183239	JGI_gene	gene	7271	9818	.	-	.	Thupl.29183239s0002
29183239	JGI_gene	mRNA	7271	9818	.	-	.	Thupl.29183239s0002
29183239	JGI_gene	CDS	7271	7366	.	-	0	Thupl.29183239s0002
29183239	JGI_gene	CDS	8972	9041	.	-	1	Thupl.29183239s0002
29183239	JGI_gene	CDS	9169	9243	.	-	1	Thupl.29183239s0002
29183239	JGI_gene	CDS	9418	9513	.	-	1	Thupl.29183239s0002
29183239	JGI_gene	CDS	9614	9716	.	-	2	Thupl.29183239s0002
29183239	JGI_gene	CDS	9791	9818	.	-	0	Thupl.29183239s0002
29183264	JGI_gene	gene	1460	4833	.	-	.	Thupl.29183264s0001
29183264	JGI_gene	mRNA	1460	4833	.	-	.	Thupl.29183264s0001
29183264	JGI_gene	three_prime_UTR	1460	1737	.	-	.	Thupl.29183264s0001
29183264	JGI_gene	CDS	1738	2586	.	-	0	Thupl.29183264s0001
29183264	JGI_gene	CDS	2819	3321	.	-	2	Thupl.29183264s0001
29183264	JGI_gene	CDS	4120	4591	.	-	0	Thupl.29183264s0001
29183264	JGI_gene	five_prime_UTR	4592	4833	.	-	.	Thupl.29183264s0001
29183481	JGI_gene	gene	347	609	.	-	.	Thupl.29183481s0001
29183481	JGI_gene	mRNA	347	609	.	-	.	Thupl.29183481s0001
29183481	JGI_gene	CDS	347	427	.	-	0	Thupl.29183481s0001
29183481	JGI_gene	CDS	556	609	.	-	0	Thupl.29183481s0001
29183551	JGI_gene	gene	626	1649	.	+	.	Thupl.29183551s0001
29183551	JGI_gene	mRNA	626	1649	.	+	.	Thupl.29183551s0001
29183551	JGI_gene	five_prime_UTR	626	650	.	+	.	Thupl.29183551s0001
29183551	JGI_gene	CDS	651	995	.	+	0	Thupl.29183551s0001
29183551	JGI_gene	three_prime_UTR	996	1649	.	+	.	Thupl.29183551s0001
29183596	JGI_gene	gene	3	1384	.	-	.	Thupl.29183596s0001
29183596	JGI_gene	mRNA	3	1384	.	-	.	Thupl.29183596s0001
29183596	JGI_gene	CDS	3	452	.	-	0	Thupl.29183596s0001
29183596	JGI_gene	five_prime_UTR	453	1384	.	-	.	Thupl.29183596s0001
29183680	JGI_gene	gene	4579	5439	.	-	.	Thupl.29183680s0001
29183680	JGI_gene	mRNA	4579	5439	.	-	.	Thupl.29183680s0001
29183680	JGI_gene	three_prime_UTR	4579	4676	.	-	.	Thupl.29183680s0001
29183680	JGI_gene	CDS	4677	5339	.	-	0	Thupl.29183680s0001
29183680	JGI_gene	five_prime_UTR	5340	5439	.	-	.	Thupl.29183680s0001
29183819	JGI_gene	gene	1180	1955	.	-	.	Thupl.29183819s0001
29183819	JGI_gene	mRNA	1180	1955	.	-	.	Thupl.29183819s0001
29183819	JGI_gene	three_prime_UTR	1180	1405	.	-	.	Thupl.29183819s0001
29183819	JGI_gene	CDS	1406	1795	.	-	0	Thupl.29183819s0001
29183819	JGI_gene	five_prime_UTR	1796	1955	.	-	.	Thupl.29183819s0001
29183891	JGI_gene	gene	2	1682	.	-	.	Thupl.29183891s0001
29183891	JGI_gene	mRNA	2	1682	.	-	.	Thupl.29183891s0001
29183891	JGI_gene	CDS	2	118	.	-	0	Thupl.29183891s0001
29183891	JGI_gene	CDS	220	370	.	-	1	Thupl.29183891s0001
29183891	JGI_gene	CDS	616	853	.	-	2	Thupl.29183891s0001
29183891	JGI_gene	CDS	958	1168	.	-	0	Thupl.29183891s0001
29183891	JGI_gene	CDS	1338	1456	.	-	2	Thupl.29183891s0001
29183891	JGI_gene	CDS	1595	1682	.	-	0	Thupl.29183891s0001
29183901	JGI_gene	gene	468	1745	.	-	.	Thupl.29183901s0001
29183901	JGI_gene	mRNA	468	1745	.	-	.	Thupl.29183901s0001
29183901	JGI_gene	CDS	468	1745	.	-	0	Thupl.29183901s0001
29183998	JGI_gene	gene	1	4169	.	-	.	Thupl.29183998s0001
29183998	JGI_gene	mRNA	1	4169	.	-	.	Thupl.29183998s0001
29183998	JGI_gene	three_prime_UTR	1	7	.	-	.	Thupl.29183998s0001
29183998	JGI_gene	CDS	8	225	.	-	2	Thupl.29183998s0001
29183998	JGI_gene	CDS	582	901	.	-	1	Thupl.29183998s0001
29183998	JGI_gene	CDS	1648	1946	.	-	0	Thupl.29183998s0001
29183998	JGI_gene	CDS	2190	2490	.	-	1	Thupl.29183998s0001
29183998	JGI_gene	CDS	3441	3802	.	-	0	Thupl.29183998s0001
29183998	JGI_gene	five_prime_UTR	3803	4169	.	-	.	Thupl.29183998s0001
29183999	JGI_gene	gene	15	3060	.	+	.	Thupl.29183999s0001
29183999	JGI_gene	mRNA	15	3060	.	+	.	Thupl.29183999s0001
29183999	JGI_gene	five_prime_UTR	15	95	.	+	.	Thupl.29183999s0001
29183999	JGI_gene	CDS	96	317	.	+	0	Thupl.29183999s0001
29183999	JGI_gene	CDS	561	859	.	+	0	Thupl.29183999s0001
29183999	JGI_gene	CDS	1606	1925	.	+	1	Thupl.29183999s0001
29183999	JGI_gene	CDS	2282	2499	.	+	2	Thupl.29183999s0001
29183999	JGI_gene	three_prime_UTR	2500	3060	.	+	.	Thupl.29183999s0001
29184031	JGI_gene	gene	14	824	.	+	.	Thupl.29184031s0001
29184031	JGI_gene	mRNA	14	824	.	+	.	Thupl.29184031s0001
29184031	JGI_gene	five_prime_UTR	14	50	.	+	.	Thupl.29184031s0001
29184031	JGI_gene	CDS	51	211	.	+	0	Thupl.29184031s0001
29184031	JGI_gene	CDS	305	452	.	+	1	Thupl.29184031s0001
29184031	JGI_gene	three_prime_UTR	453	824	.	+	.	Thupl.29184031s0001
29184128	JGI_gene	gene	38	2176	.	-	.	Thupl.29184128s0001
29184128	JGI_gene	mRNA	38	2176	.	-	.	Thupl.29184128s0001
29184128	JGI_gene	CDS	38	113	.	-	1	Thupl.29184128s0001
29184128	JGI_gene	CDS	1511	1637	.	-	2	Thupl.29184128s0001
29184128	JGI_gene	CDS	1983	2067	.	-	0	Thupl.29184128s0001
29184128	JGI_gene	five_prime_UTR	2068	2176	.	-	.	Thupl.29184128s0001
29184198	JGI_gene	gene	854	1153	.	-	.	Thupl.29184198s0001
29184198	JGI_gene	mRNA	854	1153	.	-	.	Thupl.29184198s0001
29184198	JGI_gene	CDS	854	1153	.	-	0	Thupl.29184198s0001
29184198	JGI_gene	gene	6147	9204	.	-	.	Thupl.29184198s0002
29184198	JGI_gene	mRNA	6147	9204	.	-	.	Thupl.29184198s0002
29184198	JGI_gene	three_prime_UTR	6147	6622	.	-	.	Thupl.29184198s0002
29184198	JGI_gene	CDS	6623	7267	.	-	0	Thupl.29184198s0002
29184198	JGI_gene	five_prime_UTR	7268	9204	.	-	.	Thupl.29184198s0002
29184333	JGI_gene	gene	1597	1799	.	+	.	Thupl.29184333s0001
29184333	JGI_gene	mRNA	1597	1799	.	+	.	Thupl.29184333s0001
29184333	JGI_gene	CDS	1597	1648	.	+	0	Thupl.29184333s0001
29184333	JGI_gene	CDS	1699	1799	.	+	2	Thupl.29184333s0001
29184479	JGI_gene	gene	125	3345	.	+	.	Thupl.29184479s0001
29184479	JGI_gene	mRNA	125	3345	.	+	.	Thupl.29184479s0001
29184479	JGI_gene	five_prime_UTR	125	136	.	+	.	Thupl.29184479s0001
29184479	JGI_gene	CDS	137	1594	.	+	0	Thupl.29184479s0001
29184479	JGI_gene	three_prime_UTR	1595	3345	.	+	.	Thupl.29184479s0001
29184590	JGI_gene	gene	2024	2326	.	-	.	Thupl.29184590s0001
29184590	JGI_gene	mRNA	2024	2326	.	-	.	Thupl.29184590s0001
29184590	JGI_gene	CDS	2024	2326	.	-	0	Thupl.29184590s0001
29184617	JGI_gene	gene	2993	3391	.	-	.	Thupl.29184617s0001
29184617	JGI_gene	mRNA	2993	3391	.	-	.	Thupl.29184617s0001
29184617	JGI_gene	CDS	2993	3391	.	-	0	Thupl.29184617s0001
29184644	JGI_gene	gene	2	743	.	-	.	Thupl.29184644s0001
29184644	JGI_gene	mRNA	2	743	.	-	.	Thupl.29184644s0001
29184644	JGI_gene	CDS	2	634	.	-	0	Thupl.29184644s0001
29184644	JGI_gene	five_prime_UTR	635	743	.	-	.	Thupl.29184644s0001
29184701	JGI_gene	gene	421	8739	.	-	.	Thupl.29184701s0001
29184701	JGI_gene	mRNA	421	8739	.	-	.	Thupl.29184701s0001
29184701	JGI_gene	three_prime_UTR	421	842	.	-	.	Thupl.29184701s0001
29184701	JGI_gene	three_prime_UTR	927	955	.	-	.	Thupl.29184701s0001
29184701	JGI_gene	CDS	956	1012	.	-	0	Thupl.29184701s0001
29184701	JGI_gene	CDS	1101	1207	.	-	2	Thupl.29184701s0001
29184701	JGI_gene	CDS	1292	1350	.	-	1	Thupl.29184701s0001
29184701	JGI_gene	CDS	1563	1646	.	-	1	Thupl.29184701s0001
29184701	JGI_gene	CDS	1733	1809	.	-	0	Thupl.29184701s0001
29184701	JGI_gene	CDS	1931	2070	.	-	2	Thupl.29184701s0001
29184701	JGI_gene	gene	3922	4467	.	+	.	Thupl.29184701s0002
29184701	JGI_gene	mRNA	3922	4467	.	+	.	Thupl.29184701s0002
29184701	JGI_gene	CDS	3922	4467	.	+	0	Thupl.29184701s0002
29184701	JGI_gene	CDS	5167	5297	.	-	1	Thupl.29184701s0001
29184701	JGI_gene	CDS	8073	8176	.	-	0	Thupl.29184701s0001
29184701	JGI_gene	CDS	8251	8351	.	-	2	Thupl.29184701s0001
29184701	JGI_gene	CDS	8524	8602	.	-	0	Thupl.29184701s0001
29184701	JGI_gene	five_prime_UTR	8603	8739	.	-	.	Thupl.29184701s0001
29184721	JGI_gene	gene	1129	2402	.	+	.	Thupl.29184721s0001
29184721	JGI_gene	mRNA	1129	2402	.	+	.	Thupl.29184721s0001
29184721	JGI_gene	five_prime_UTR	1129	1365	.	+	.	Thupl.29184721s0001
29184721	JGI_gene	CDS	1366	1599	.	+	0	Thupl.29184721s0001
29184721	JGI_gene	CDS	1722	1796	.	+	0	Thupl.29184721s0001
29184721	JGI_gene	three_prime_UTR	1797	1900	.	+	.	Thupl.29184721s0001
29184721	JGI_gene	three_prime_UTR	2217	2402	.	+	.	Thupl.29184721s0001
29184827	JGI_gene	gene	1	889	.	-	.	Thupl.29184827s0001
29184827	JGI_gene	mRNA	1	889	.	-	.	Thupl.29184827s0001
29184827	JGI_gene	three_prime_UTR	1	292	.	-	.	Thupl.29184827s0001
29184827	JGI_gene	CDS	293	472	.	-	0	Thupl.29184827s0001
29184827	JGI_gene	five_prime_UTR	473	889	.	-	.	Thupl.29184827s0001
29185024	JGI_gene	gene	35	2333	.	+	.	Thupl.29185024s0001
29185024	JGI_gene	mRNA	35	2333	.	+	.	Thupl.29185024s0001
29185024	JGI_gene	CDS	35	117	.	+	0	Thupl.29185024s0001
29185024	JGI_gene	CDS	239	463	.	+	1	Thupl.29185024s0001
29185024	JGI_gene	CDS	557	665	.	+	1	Thupl.29185024s0001
29185024	JGI_gene	CDS	825	1035	.	+	0	Thupl.29185024s0001
29185024	JGI_gene	CDS	1157	1735	.	+	2	Thupl.29185024s0001
29185024	JGI_gene	CDS	2242	2333	.	+	2	Thupl.29185024s0001
29185213	JGI_gene	gene	2443	2802	.	-	.	Thupl.29185213s0001
29185213	JGI_gene	mRNA	2443	2802	.	-	.	Thupl.29185213s0001
29185213	JGI_gene	CDS	2443	2802	.	-	0	Thupl.29185213s0001
29185281	JGI_gene	gene	2099	4341	.	-	.	Thupl.29185281s0001
29185281	JGI_gene	mRNA	2099	4341	.	-	.	Thupl.29185281s0001
29185281	JGI_gene	three_prime_UTR	2099	2436	.	-	.	Thupl.29185281s0001
29185281	JGI_gene	CDS	2437	2550	.	-	0	Thupl.29185281s0001
29185281	JGI_gene	CDS	2657	2761	.	-	0	Thupl.29185281s0001
29185281	JGI_gene	CDS	3190	3249	.	-	0	Thupl.29185281s0001
29185281	JGI_gene	CDS	3344	3482	.	-	1	Thupl.29185281s0001
29185281	JGI_gene	CDS	3759	3943	.	-	0	Thupl.29185281s0001
29185281	JGI_gene	CDS	4047	4130	.	-	0	Thupl.29185281s0001
29185281	JGI_gene	CDS	4225	4299	.	-	0	Thupl.29185281s0001
29185281	JGI_gene	five_prime_UTR	4300	4341	.	-	.	Thupl.29185281s0001
29185287	JGI_gene	gene	773	1437	.	+	.	Thupl.29185287s0001
29185287	JGI_gene	mRNA	773	1437	.	+	.	Thupl.29185287s0001
29185287	JGI_gene	five_prime_UTR	773	810	.	+	.	Thupl.29185287s0001
29185287	JGI_gene	CDS	811	1116	.	+	0	Thupl.29185287s0001
29185287	JGI_gene	three_prime_UTR	1117	1437	.	+	.	Thupl.29185287s0001
29185454	JGI_gene	gene	979	4397	.	+	.	Thupl.29185454s0001
29185454	JGI_gene	mRNA	979	4397	.	+	.	Thupl.29185454s0001
29185454	JGI_gene	five_prime_UTR	979	2614	.	+	.	Thupl.29185454s0001
29185454	JGI_gene	CDS	2615	3691	.	+	0	Thupl.29185454s0001
29185454	JGI_gene	three_prime_UTR	3692	4397	.	+	.	Thupl.29185454s0001
29185674	JGI_gene	gene	325	1305	.	+	.	Thupl.29185674s0001
29185674	JGI_gene	mRNA	325	1305	.	+	.	Thupl.29185674s0001
29185674	JGI_gene	five_prime_UTR	325	406	.	+	.	Thupl.29185674s0001
29185674	JGI_gene	CDS	407	1108	.	+	0	Thupl.29185674s0001
29185674	JGI_gene	three_prime_UTR	1109	1305	.	+	.	Thupl.29185674s0001
29185691	JGI_gene	gene	6168	8984	.	-	.	Thupl.29185691s0001
29185691	JGI_gene	mRNA	6168	8984	.	-	.	Thupl.29185691s0001
29185691	JGI_gene	three_prime_UTR	6168	6489	.	-	.	Thupl.29185691s0001
29185691	JGI_gene	CDS	6490	8919	.	-	0	Thupl.29185691s0001
29185691	JGI_gene	five_prime_UTR	8920	8984	.	-	.	Thupl.29185691s0001
29185693	JGI_gene	gene	571	1503	.	-	.	Thupl.29185693s0001
29185693	JGI_gene	mRNA	571	1503	.	-	.	Thupl.29185693s0001
29185693	JGI_gene	three_prime_UTR	571	698	.	-	.	Thupl.29185693s0001
29185693	JGI_gene	CDS	699	793	.	-	2	Thupl.29185693s0001
29185693	JGI_gene	CDS	887	980	.	-	0	Thupl.29185693s0001
29185693	JGI_gene	five_prime_UTR	981	1503	.	-	.	Thupl.29185693s0001
29185734	JGI_gene	gene	3283	3656	.	-	.	Thupl.29185734s0001
29185734	JGI_gene	mRNA	3283	3656	.	-	.	Thupl.29185734s0001
29185734	JGI_gene	CDS	3283	3340	.	-	1	Thupl.29185734s0001
29185734	JGI_gene	CDS	3490	3656	.	-	0	Thupl.29185734s0001
29185799	JGI_gene	gene	1288	2012	.	-	.	Thupl.29185799s0001
29185799	JGI_gene	mRNA	1288	2012	.	-	.	Thupl.29185799s0001
29185799	JGI_gene	three_prime_UTR	1288	1492	.	-	.	Thupl.29185799s0001
29185799	JGI_gene	CDS	1493	1921	.	-	0	Thupl.29185799s0001
29185799	JGI_gene	five_prime_UTR	1922	2012	.	-	.	Thupl.29185799s0001
29185836	JGI_gene	gene	1	2844	.	-	.	Thupl.29185836s0001
29185836	JGI_gene	mRNA	1	2844	.	-	.	Thupl.29185836s0001
29185836	JGI_gene	three_prime_UTR	1	52	.	-	.	Thupl.29185836s0001
29185836	JGI_gene	CDS	53	2758	.	-	0	Thupl.29185836s0001
29185836	JGI_gene	five_prime_UTR	2759	2844	.	-	.	Thupl.29185836s0001
29186177	JGI_gene	gene	857	1587	.	-	.	Thupl.29186177s0001
29186177	JGI_gene	mRNA	857	1587	.	-	.	Thupl.29186177s0001
29186177	JGI_gene	CDS	857	928	.	-	0	Thupl.29186177s0001
29186177	JGI_gene	CDS	1024	1587	.	-	0	Thupl.29186177s0001
29186177	JGI_gene	gene	1696	5030	.	-	.	Thupl.29186177s0002
29186177	JGI_gene	mRNA	1696	5030	.	-	.	Thupl.29186177s0002
29186177	JGI_gene	three_prime_UTR	1696	1804	.	-	.	Thupl.29186177s0002
29186177	JGI_gene	CDS	1805	1956	.	-	2	Thupl.29186177s0002
29186177	JGI_gene	CDS	3578	3863	.	-	0	Thupl.29186177s0002
29186177	JGI_gene	CDS	4684	4770	.	-	0	Thupl.29186177s0002
29186177	JGI_gene	five_prime_UTR	4771	5030	.	-	.	Thupl.29186177s0002
29186251	JGI_gene	gene	1	1851	.	-	.	Thupl.29186251s0001
29186251	JGI_gene	mRNA	1	1851	.	-	.	Thupl.29186251s0001
29186251	JGI_gene	three_prime_UTR	1	398	.	-	.	Thupl.29186251s0001
29186251	JGI_gene	CDS	399	767	.	-	0	Thupl.29186251s0001
29186251	JGI_gene	CDS	875	1084	.	-	0	Thupl.29186251s0001
29186251	JGI_gene	five_prime_UTR	1085	1851	.	-	.	Thupl.29186251s0001
29186365	JGI_gene	gene	373	1779	.	-	.	Thupl.29186365s0001
29186365	JGI_gene	mRNA	373	1779	.	-	.	Thupl.29186365s0001
29186365	JGI_gene	CDS	373	984	.	-	0	Thupl.29186365s0001
29186365	JGI_gene	CDS	1069	1779	.	-	0	Thupl.29186365s0001
29186373	JGI_gene	gene	2714	4011	.	-	.	Thupl.29186373s0001
29186373	JGI_gene	mRNA	2714	4011	.	-	.	Thupl.29186373s0001
29186373	JGI_gene	CDS	2714	3071	.	-	1	Thupl.29186373s0001
29186373	JGI_gene	CDS	3209	3219	.	-	0	Thupl.29186373s0001
29186373	JGI_gene	CDS	3256	3312	.	-	0	Thupl.29186373s0001
29186373	JGI_gene	CDS	3397	4011	.	-	0	Thupl.29186373s0001
29186395	JGI_gene	gene	1720	2331	.	+	.	Thupl.29186395s0001
29186395	JGI_gene	mRNA	1720	2331	.	+	.	Thupl.29186395s0001
29186395	JGI_gene	five_prime_UTR	1720	1777	.	+	.	Thupl.29186395s0001
29186395	JGI_gene	CDS	1778	2086	.	+	0	Thupl.29186395s0001
29186395	JGI_gene	three_prime_UTR	2087	2331	.	+	.	Thupl.29186395s0001
29186395	JGI_gene	gene	3711	4204	.	+	.	Thupl.29186395s0002
29186395	JGI_gene	mRNA	3711	4204	.	+	.	Thupl.29186395s0002
29186395	JGI_gene	CDS	3711	3765	.	+	0	Thupl.29186395s0002
29186395	JGI_gene	CDS	3948	4204	.	+	2	Thupl.29186395s0002
29186472	JGI_gene	gene	2995	3513	.	-	.	Thupl.29186472s0001
29186472	JGI_gene	mRNA	2995	3513	.	-	.	Thupl.29186472s0001
29186472	JGI_gene	CDS	2995	3513	.	-	0	Thupl.29186472s0001
29186637	JGI_gene	gene	2341	5971	.	+	.	Thupl.29186637s0001
29186637	JGI_gene	mRNA	2341	5971	.	+	.	Thupl.29186637s0001
29186637	JGI_gene	five_prime_UTR	2341	2443	.	+	.	Thupl.29186637s0001
29186637	JGI_gene	CDS	2444	3877	.	+	0	Thupl.29186637s0001
29186637	JGI_gene	three_prime_UTR	3878	5971	.	+	.	Thupl.29186637s0001
29186714	JGI_gene	gene	723	1268	.	-	.	Thupl.29186714s0001
29186714	JGI_gene	mRNA	723	1268	.	-	.	Thupl.29186714s0001
29186714	JGI_gene	CDS	723	1268	.	-	0	Thupl.29186714s0001
29186733	JGI_gene	gene	3475	5268	.	-	.	Thupl.29186733s0001
29186733	JGI_gene	mRNA	3475	5268	.	-	.	Thupl.29186733s0001
29186733	JGI_gene	CDS	3475	5203	.	-	1	Thupl.29186733s0001
29186733	JGI_gene	CDS	5249	5268	.	-	0	Thupl.29186733s0001
29186769	JGI_gene	gene	1340	2428	.	-	.	Thupl.29186769s0001
29186769	JGI_gene	mRNA	1340	2428	.	-	.	Thupl.29186769s0001
29186769	JGI_gene	CDS	1340	2428	.	-	0	Thupl.29186769s0001
29186772	JGI_gene	gene	9144	9459	.	+	.	Thupl.29186772s0001
29186772	JGI_gene	mRNA	9144	9459	.	+	.	Thupl.29186772s0001
29186772	JGI_gene	five_prime_UTR	9144	9183	.	+	.	Thupl.29186772s0001
29186772	JGI_gene	CDS	9184	9231	.	+	0	Thupl.29186772s0001
29186772	JGI_gene	CDS	9352	9414	.	+	0	Thupl.29186772s0001
29186772	JGI_gene	three_prime_UTR	9415	9459	.	+	.	Thupl.29186772s0001
29186893	JGI_gene	gene	4110	7011	.	-	.	Thupl.29186893s0001
29186893	JGI_gene	mRNA	4110	7011	.	-	.	Thupl.29186893s0001
29186893	JGI_gene	three_prime_UTR	4110	5168	.	-	.	Thupl.29186893s0001
29186893	JGI_gene	CDS	5169	6794	.	-	0	Thupl.29186893s0001
29186893	JGI_gene	five_prime_UTR	6795	7011	.	-	.	Thupl.29186893s0001
29187040	JGI_gene	gene	341	1323	.	-	.	Thupl.29187040s0001
29187040	JGI_gene	mRNA	341	1323	.	-	.	Thupl.29187040s0001
29187040	JGI_gene	CDS	341	658	.	-	0	Thupl.29187040s0001
29187040	JGI_gene	CDS	817	846	.	-	0	Thupl.29187040s0001
29187040	JGI_gene	CDS	1024	1323	.	-	0	Thupl.29187040s0001
29187129	JGI_gene	gene	924	1448	.	-	.	Thupl.29187129s0001
29187129	JGI_gene	mRNA	924	1448	.	-	.	Thupl.29187129s0001
29187129	JGI_gene	three_prime_UTR	924	1159	.	-	.	Thupl.29187129s0001
29187129	JGI_gene	CDS	1160	1417	.	-	0	Thupl.29187129s0001
29187129	JGI_gene	five_prime_UTR	1418	1448	.	-	.	Thupl.29187129s0001
29187146	JGI_gene	gene	91	2364	.	+	.	Thupl.29187146s0001
29187146	JGI_gene	mRNA	91	2364	.	+	.	Thupl.29187146s0001
29187146	JGI_gene	five_prime_UTR	91	1864	.	+	.	Thupl.29187146s0001
29187146	JGI_gene	CDS	1865	2350	.	+	0	Thupl.29187146s0001
29187146	JGI_gene	three_prime_UTR	2351	2364	.	+	.	Thupl.29187146s0001
29187146	JGI_gene	gene	2365	2616	.	+	.	Thupl.29187146s0002
29187146	JGI_gene	mRNA	2365	2616	.	+	.	Thupl.29187146s0002
29187146	JGI_gene	five_prime_UTR	2365	2378	.	+	.	Thupl.29187146s0002
29187146	JGI_gene	CDS	2379	2567	.	+	0	Thupl.29187146s0002
29187146	JGI_gene	three_prime_UTR	2568	2616	.	+	.	Thupl.29187146s0002
29187203	JGI_gene	gene	865	3828	.	+	.	Thupl.29187203s0001
29187203	JGI_gene	mRNA	865	3828	.	+	.	Thupl.29187203s0001
29187203	JGI_gene	five_prime_UTR	865	916	.	+	.	Thupl.29187203s0001
29187203	JGI_gene	CDS	917	1031	.	+	0	Thupl.29187203s0001
29187203	JGI_gene	CDS	1251	1411	.	+	2	Thupl.29187203s0001
29187203	JGI_gene	CDS	1963	2124	.	+	0	Thupl.29187203s0001
29187203	JGI_gene	CDS	2231	2386	.	+	0	Thupl.29187203s0001
29187203	JGI_gene	CDS	2901	3221	.	+	0	Thupl.29187203s0001
29187203	JGI_gene	three_prime_UTR	3222	3688	.	+	.	Thupl.29187203s0001
29187203	JGI_gene	three_prime_UTR	3774	3828	.	+	.	Thupl.29187203s0001
29187262	JGI_gene	gene	6158	6724	.	+	.	Thupl.29187262s0001
29187262	JGI_gene	mRNA	6158	6724	.	+	.	Thupl.29187262s0001
29187262	JGI_gene	CDS	6158	6724	.	+	0	Thupl.29187262s0001
29187278	JGI_gene	gene	3503	4569	.	+	.	Thupl.29187278s0001
29187278	JGI_gene	mRNA	3503	4569	.	+	.	Thupl.29187278s0001
29187278	JGI_gene	five_prime_UTR	3503	3521	.	+	.	Thupl.29187278s0001
29187278	JGI_gene	CDS	3522	3669	.	+	0	Thupl.29187278s0001
29187278	JGI_gene	CDS	3771	3841	.	+	2	Thupl.29187278s0001
29187278	JGI_gene	CDS	4202	4285	.	+	0	Thupl.29187278s0001
29187278	JGI_gene	three_prime_UTR	4286	4569	.	+	.	Thupl.29187278s0001
29187360	JGI_gene	gene	7926	9101	.	+	.	Thupl.29187360s0001
29187360	JGI_gene	mRNA	7926	9101	.	+	.	Thupl.29187360s0001
29187360	JGI_gene	five_prime_UTR	7926	8005	.	+	.	Thupl.29187360s0001
29187360	JGI_gene	CDS	8006	8131	.	+	0	Thupl.29187360s0001
29187360	JGI_gene	CDS	8223	8324	.	+	0	Thupl.29187360s0001
29187360	JGI_gene	CDS	8581	8925	.	+	0	Thupl.29187360s0001
29187360	JGI_gene	three_prime_UTR	8926	9101	.	+	.	Thupl.29187360s0001
29187368	JGI_gene	gene	1392	2075	.	-	.	Thupl.29187368s0001
29187368	JGI_gene	mRNA	1392	2075	.	-	.	Thupl.29187368s0001
29187368	JGI_gene	CDS	1392	1495	.	-	2	Thupl.29187368s0001
29187368	JGI_gene	CDS	1796	1928	.	-	0	Thupl.29187368s0001
29187368	JGI_gene	CDS	2025	2075	.	-	0	Thupl.29187368s0001
29187523	JGI_gene	gene	5839	7260	.	+	.	Thupl.29187523s0001
29187523	JGI_gene	mRNA	5839	7260	.	+	.	Thupl.29187523s0001
29187523	JGI_gene	CDS	5839	7260	.	+	0	Thupl.29187523s0001
29187526	JGI_gene	gene	206	703	.	+	.	Thupl.29187526s0001
29187526	JGI_gene	mRNA	206	703	.	+	.	Thupl.29187526s0001
29187526	JGI_gene	five_prime_UTR	206	215	.	+	.	Thupl.29187526s0001
29187526	JGI_gene	CDS	216	440	.	+	0	Thupl.29187526s0001
29187526	JGI_gene	three_prime_UTR	441	703	.	+	.	Thupl.29187526s0001
29187552	JGI_gene	gene	277	1608	.	+	.	Thupl.29187552s0001
29187552	JGI_gene	mRNA	277	1608	.	+	.	Thupl.29187552s0001
29187552	JGI_gene	five_prime_UTR	277	293	.	+	.	Thupl.29187552s0001
29187552	JGI_gene	CDS	294	1193	.	+	0	Thupl.29187552s0001
29187552	JGI_gene	three_prime_UTR	1194	1608	.	+	.	Thupl.29187552s0001
29187815	JGI_gene	gene	4542	4748	.	-	.	Thupl.29187815s0001
29187815	JGI_gene	mRNA	4542	4748	.	-	.	Thupl.29187815s0001
29187815	JGI_gene	CDS	4542	4748	.	-	0	Thupl.29187815s0001
29187911	JGI_gene	gene	22407	26866	.	-	.	Thupl.29187911s0001
29187911	JGI_gene	mRNA	22407	26866	.	-	.	Thupl.29187911s0001
29187911	JGI_gene	CDS	22407	22530	.	-	1	Thupl.29187911s0001
29187911	JGI_gene	CDS	22628	22746	.	-	0	Thupl.29187911s0001
29187911	JGI_gene	CDS	22882	23120	.	-	2	Thupl.29187911s0001
29187911	JGI_gene	CDS	24025	24150	.	-	2	Thupl.29187911s0001
29187911	JGI_gene	CDS	24469	25553	.	-	1	Thupl.29187911s0001
29187911	JGI_gene	CDS	26760	26866	.	-	0	Thupl.29187911s0001
29188116	JGI_gene	gene	9	679	.	+	.	Thupl.29188116s0001
29188116	JGI_gene	mRNA	9	679	.	+	.	Thupl.29188116s0001
29188116	JGI_gene	five_prime_UTR	9	88	.	+	.	Thupl.29188116s0001
29188116	JGI_gene	CDS	89	364	.	+	0	Thupl.29188116s0001
29188116	JGI_gene	three_prime_UTR	365	679	.	+	.	Thupl.29188116s0001
29188197	JGI_gene	gene	167	3306	.	+	.	Thupl.29188197s0001
29188197	JGI_gene	mRNA	167	3306	.	+	.	Thupl.29188197s0001
29188197	JGI_gene	five_prime_UTR	167	976	.	+	.	Thupl.29188197s0001
29188197	JGI_gene	CDS	977	1094	.	+	0	Thupl.29188197s0001
29188197	JGI_gene	CDS	1238	2883	.	+	2	Thupl.29188197s0001
29188197	JGI_gene	three_prime_UTR	2884	3306	.	+	.	Thupl.29188197s0001
29188378	JGI_gene	gene	513	1423	.	-	.	Thupl.29188378s0001
29188378	JGI_gene	mRNA	513	1423	.	-	.	Thupl.29188378s0001
29188378	JGI_gene	CDS	513	943	.	-	2	Thupl.29188378s0001
29188378	JGI_gene	CDS	1132	1423	.	-	0	Thupl.29188378s0001
29188852	JGI_gene	gene	399	1379	.	+	.	Thupl.29188852s0001
29188852	JGI_gene	mRNA	399	1379	.	+	.	Thupl.29188852s0001
29188852	JGI_gene	five_prime_UTR	399	684	.	+	.	Thupl.29188852s0001
29188852	JGI_gene	CDS	685	1005	.	+	0	Thupl.29188852s0001
29188852	JGI_gene	three_prime_UTR	1006	1379	.	+	.	Thupl.29188852s0001
29188926	JGI_gene	gene	1453	2653	.	+	.	Thupl.29188926s0001
29188926	JGI_gene	mRNA	1453	2653	.	+	.	Thupl.29188926s0001
29188926	JGI_gene	five_prime_UTR	1453	1523	.	+	.	Thupl.29188926s0001
29188926	JGI_gene	CDS	1524	1664	.	+	0	Thupl.29188926s0001
29188926	JGI_gene	CDS	1748	1933	.	+	0	Thupl.29188926s0001
29188926	JGI_gene	three_prime_UTR	1934	2653	.	+	.	Thupl.29188926s0001
29188951	JGI_gene	gene	1	1617	.	-	.	Thupl.29188951s0001
29188951	JGI_gene	mRNA	1	1617	.	-	.	Thupl.29188951s0001
29188951	JGI_gene	three_prime_UTR	1	167	.	-	.	Thupl.29188951s0001
29188951	JGI_gene	CDS	168	1511	.	-	0	Thupl.29188951s0001
29188951	JGI_gene	five_prime_UTR	1512	1617	.	-	.	Thupl.29188951s0001
29188955	JGI_gene	gene	1	1607	.	+	.	Thupl.29188955s0001
29188955	JGI_gene	mRNA	1	1607	.	+	.	Thupl.29188955s0001
29188955	JGI_gene	five_prime_UTR	1	72	.	+	.	Thupl.29188955s0001
29188955	JGI_gene	CDS	73	969	.	+	0	Thupl.29188955s0001
29188955	JGI_gene	three_prime_UTR	970	1607	.	+	.	Thupl.29188955s0001
29189199	JGI_gene	gene	772	1215	.	+	.	Thupl.29189199s0001
29189199	JGI_gene	mRNA	772	1215	.	+	.	Thupl.29189199s0001
29189199	JGI_gene	CDS	772	1215	.	+	0	Thupl.29189199s0001
29189219	JGI_gene	gene	1	1024	.	-	.	Thupl.29189219s0001
29189219	JGI_gene	mRNA	1	1024	.	-	.	Thupl.29189219s0001
29189219	JGI_gene	three_prime_UTR	1	58	.	-	.	Thupl.29189219s0001
29189219	JGI_gene	CDS	59	334	.	-	0	Thupl.29189219s0001
29189219	JGI_gene	CDS	418	684	.	-	0	Thupl.29189219s0001
29189219	JGI_gene	CDS	768	1007	.	-	0	Thupl.29189219s0001
29189219	JGI_gene	five_prime_UTR	1008	1024	.	-	.	Thupl.29189219s0001
29189219	JGI_gene	gene	3680	4668	.	-	.	Thupl.29189219s0002
29189219	JGI_gene	mRNA	3680	4668	.	-	.	Thupl.29189219s0002
29189219	JGI_gene	CDS	3680	3871	.	-	0	Thupl.29189219s0002
29189219	JGI_gene	CDS	3955	4224	.	-	0	Thupl.29189219s0002
29189219	JGI_gene	CDS	4429	4584	.	-	0	Thupl.29189219s0002
29189219	JGI_gene	CDS	4624	4668	.	-	0	Thupl.29189219s0002
29189311	JGI_gene	gene	192	747	.	+	.	Thupl.29189311s0001
29189311	JGI_gene	mRNA	192	747	.	+	.	Thupl.29189311s0001
29189311	JGI_gene	five_prime_UTR	192	244	.	+	.	Thupl.29189311s0001
29189311	JGI_gene	CDS	245	457	.	+	0	Thupl.29189311s0001
29189311	JGI_gene	three_prime_UTR	458	747	.	+	.	Thupl.29189311s0001
29189323	JGI_gene	gene	587	880	.	-	.	Thupl.29189323s0001
29189323	JGI_gene	mRNA	587	880	.	-	.	Thupl.29189323s0001
29189323	JGI_gene	CDS	587	880	.	-	0	Thupl.29189323s0001
29189366	JGI_gene	gene	570	2298	.	-	.	Thupl.29189366s0001
29189366	JGI_gene	mRNA	570	2298	.	-	.	Thupl.29189366s0001
29189366	JGI_gene	three_prime_UTR	570	760	.	-	.	Thupl.29189366s0001
29189366	JGI_gene	three_prime_UTR	945	1440	.	-	.	Thupl.29189366s0001
29189366	JGI_gene	CDS	1441	1974	.	-	0	Thupl.29189366s0001
29189366	JGI_gene	five_prime_UTR	1975	2298	.	-	.	Thupl.29189366s0001
29189434	JGI_gene	gene	37	4716	.	-	.	Thupl.29189434s0001
29189434	JGI_gene	mRNA	37	4716	.	-	.	Thupl.29189434s0001
29189434	JGI_gene	three_prime_UTR	37	1007	.	-	.	Thupl.29189434s0001
29189434	JGI_gene	CDS	1008	1139	.	-	0	Thupl.29189434s0001
29189434	JGI_gene	CDS	1240	1412	.	-	2	Thupl.29189434s0001
29189434	JGI_gene	CDS	3056	3287	.	-	0	Thupl.29189434s0001
29189434	JGI_gene	CDS	3392	3514	.	-	0	Thupl.29189434s0001
29189434	JGI_gene	CDS	4026	4220	.	-	0	Thupl.29189434s0001
29189434	JGI_gene	five_prime_UTR	4221	4230	.	-	.	Thupl.29189434s0001
29189434	JGI_gene	five_prime_UTR	4415	4716	.	-	.	Thupl.29189434s0001
29189550	JGI_gene	gene	28	1812	.	+	.	Thupl.29189550s0001
29189550	JGI_gene	mRNA	28	1812	.	+	.	Thupl.29189550s0001
29189550	JGI_gene	five_prime_UTR	28	62	.	+	.	Thupl.29189550s0001
29189550	JGI_gene	CDS	63	519	.	+	0	Thupl.29189550s0001
29189550	JGI_gene	CDS	614	1509	.	+	2	Thupl.29189550s0001
29189550	JGI_gene	three_prime_UTR	1510	1812	.	+	.	Thupl.29189550s0001
29189565	JGI_gene	gene	127	3769	.	+	.	Thupl.29189565s0001
29189565	JGI_gene	mRNA	127	3769	.	+	.	Thupl.29189565s0001
29189565	JGI_gene	five_prime_UTR	127	219	.	+	.	Thupl.29189565s0001
29189565	JGI_gene	CDS	220	2874	.	+	0	Thupl.29189565s0001
29189565	JGI_gene	three_prime_UTR	2875	3769	.	+	.	Thupl.29189565s0001
29189671	JGI_gene	gene	776	3837	.	-	.	Thupl.29189671s0001
29189671	JGI_gene	mRNA	776	3837	.	-	.	Thupl.29189671s0001
29189671	JGI_gene	CDS	776	928	.	-	0	Thupl.29189671s0001
29189671	JGI_gene	CDS	3784	3837	.	-	0	Thupl.29189671s0001
29189795	JGI_gene	gene	9738	14900	.	-	.	Thupl.29189795s0001
29189795	JGI_gene	mRNA	9738	14900	.	-	.	Thupl.29189795s0001
29189795	JGI_gene	three_prime_UTR	9738	10912	.	-	.	Thupl.29189795s0001
29189795	JGI_gene	CDS	10913	12355	.	-	0	Thupl.29189795s0001
29189795	JGI_gene	CDS	12460	12702	.	-	0	Thupl.29189795s0001
29189795	JGI_gene	CDS	12822	12875	.	-	0	Thupl.29189795s0001
29189795	JGI_gene	CDS	13101	14196	.	-	1	Thupl.29189795s0001
29189795	JGI_gene	CDS	14314	14825	.	-	0	Thupl.29189795s0001
29189795	JGI_gene	five_prime_UTR	14826	14900	.	-	.	Thupl.29189795s0001
29190157	JGI_gene	gene	575	2182	.	+	.	Thupl.29190157s0001
29190157	JGI_gene	mRNA	575	2182	.	+	.	Thupl.29190157s0001
29190157	JGI_gene	five_prime_UTR	575	670	.	+	.	Thupl.29190157s0001
29190157	JGI_gene	CDS	671	1873	.	+	0	Thupl.29190157s0001
29190157	JGI_gene	three_prime_UTR	1874	2182	.	+	.	Thupl.29190157s0001
29190228	JGI_gene	gene	3	728	.	-	.	Thupl.29190228s0001
29190228	JGI_gene	mRNA	3	728	.	-	.	Thupl.29190228s0001
29190228	JGI_gene	three_prime_UTR	3	251	.	-	.	Thupl.29190228s0001
29190228	JGI_gene	CDS	252	665	.	-	0	Thupl.29190228s0001
29190228	JGI_gene	five_prime_UTR	666	728	.	-	.	Thupl.29190228s0001
29190259	JGI_gene	gene	16	3760	.	+	.	Thupl.29190259s0001
29190259	JGI_gene	mRNA	16	3760	.	+	.	Thupl.29190259s0001
29190259	JGI_gene	five_prime_UTR	16	316	.	+	.	Thupl.29190259s0001
29190259	JGI_gene	CDS	317	871	.	+	0	Thupl.29190259s0001
29190259	JGI_gene	three_prime_UTR	872	888	.	+	.	Thupl.29190259s0001
29190259	JGI_gene	gene	1792	4388	.	-	.	Thupl.29190259s0002
29190259	JGI_gene	mRNA	1792	4388	.	-	.	Thupl.29190259s0002
29190259	JGI_gene	three_prime_UTR	1792	2230	.	-	.	Thupl.29190259s0002
29190259	JGI_gene	CDS	2231	2431	.	-	0	Thupl.29190259s0002
29190259	JGI_gene	CDS	2586	2753	.	-	0	Thupl.29190259s0002
29190259	JGI_gene	three_prime_UTR	3349	3760	.	+	.	Thupl.29190259s0001
29190259	JGI_gene	CDS	3902	4069	.	-	0	Thupl.29190259s0002
29190259	JGI_gene	CDS	4185	4325	.	-	0	Thupl.29190259s0002
29190259	JGI_gene	five_prime_UTR	4326	4388	.	-	.	Thupl.29190259s0002
29190317	JGI_gene	gene	370	1846	.	-	.	Thupl.29190317s0001
29190317	JGI_gene	mRNA	370	1846	.	-	.	Thupl.29190317s0001
29190317	JGI_gene	CDS	370	520	.	-	1	Thupl.29190317s0001
29190317	JGI_gene	CDS	649	782	.	-	0	Thupl.29190317s0001
29190317	JGI_gene	CDS	1571	1704	.	-	2	Thupl.29190317s0001
29190317	JGI_gene	CDS	1807	1846	.	-	0	Thupl.29190317s0001
29190471	JGI_gene	gene	124	2154	.	-	.	Thupl.29190471s0001
29190471	JGI_gene	mRNA	124	2154	.	-	.	Thupl.29190471s0001
29190471	JGI_gene	three_prime_UTR	124	451	.	-	.	Thupl.29190471s0001
29190471	JGI_gene	CDS	452	1325	.	-	1	Thupl.29190471s0001
29190471	JGI_gene	CDS	1451	2013	.	-	0	Thupl.29190471s0001
29190471	JGI_gene	five_prime_UTR	2014	2154	.	-	.	Thupl.29190471s0001
29190714	JGI_gene	gene	35	1013	.	-	.	Thupl.29190714s0001
29190714	JGI_gene	mRNA	35	1013	.	-	.	Thupl.29190714s0001
29190714	JGI_gene	CDS	35	93	.	-	2	Thupl.29190714s0001
29190714	JGI_gene	CDS	152	1013	.	-	0	Thupl.29190714s0001
29190782	JGI_gene	gene	921	1403	.	-	.	Thupl.29190782s0001
29190782	JGI_gene	mRNA	921	1403	.	-	.	Thupl.29190782s0001
29190782	JGI_gene	CDS	921	1403	.	-	0	Thupl.29190782s0001
29190817	JGI_gene	gene	982	3817	.	+	.	Thupl.29190817s0001
29190817	JGI_gene	mRNA	982	3817	.	+	.	Thupl.29190817s0001
29190817	JGI_gene	five_prime_UTR	982	1173	.	+	.	Thupl.29190817s0001
29190817	JGI_gene	CDS	1174	1657	.	+	0	Thupl.29190817s0001
29190817	JGI_gene	CDS	1732	2180	.	+	2	Thupl.29190817s0001
29190817	JGI_gene	CDS	2785	3441	.	+	0	Thupl.29190817s0001
29190817	JGI_gene	three_prime_UTR	3442	3817	.	+	.	Thupl.29190817s0001
29190918	JGI_gene	gene	7	2122	.	-	.	Thupl.29190918s0001
29190918	JGI_gene	mRNA	7	2122	.	-	.	Thupl.29190918s0001
29190918	JGI_gene	three_prime_UTR	7	174	.	-	.	Thupl.29190918s0001
29190918	JGI_gene	CDS	175	220	.	-	1	Thupl.29190918s0001
29190918	JGI_gene	CDS	1509	1624	.	-	0	Thupl.29190918s0001
29190918	JGI_gene	five_prime_UTR	1625	1751	.	-	.	Thupl.29190918s0001
29190918	JGI_gene	five_prime_UTR	1862	2122	.	-	.	Thupl.29190918s0001
29190940	JGI_gene	gene	62	2025	.	+	.	Thupl.29190940s0001
29190940	JGI_gene	mRNA	62	2025	.	+	.	Thupl.29190940s0001
29190940	JGI_gene	five_prime_UTR	62	181	.	+	.	Thupl.29190940s0001
29190940	JGI_gene	CDS	182	643	.	+	0	Thupl.29190940s0001
29190940	JGI_gene	three_prime_UTR	644	1681	.	+	.	Thupl.29190940s0001
29190940	JGI_gene	three_prime_UTR	1776	2025	.	+	.	Thupl.29190940s0001
29191016	JGI_gene	gene	75	915	.	-	.	Thupl.29191016s0001
29191016	JGI_gene	mRNA	75	915	.	-	.	Thupl.29191016s0001
29191016	JGI_gene	three_prime_UTR	75	81	.	-	.	Thupl.29191016s0001
29191016	JGI_gene	CDS	82	243	.	-	0	Thupl.29191016s0001
29191016	JGI_gene	CDS	544	629	.	-	2	Thupl.29191016s0001
29191016	JGI_gene	CDS	794	899	.	-	0	Thupl.29191016s0001
29191016	JGI_gene	five_prime_UTR	900	915	.	-	.	Thupl.29191016s0001
29191020	JGI_gene	gene	534	2661	.	+	.	Thupl.29191020s0001
29191020	JGI_gene	mRNA	534	2661	.	+	.	Thupl.29191020s0001
29191020	JGI_gene	five_prime_UTR	534	728	.	+	.	Thupl.29191020s0001
29191020	JGI_gene	CDS	729	942	.	+	0	Thupl.29191020s0001
29191020	JGI_gene	CDS	1031	1098	.	+	2	Thupl.29191020s0001
29191020	JGI_gene	CDS	1498	1641	.	+	0	Thupl.29191020s0001
29191020	JGI_gene	CDS	2411	2578	.	+	0	Thupl.29191020s0001
29191020	JGI_gene	three_prime_UTR	2579	2661	.	+	.	Thupl.29191020s0001
29191257	JGI_gene	gene	3372	4102	.	+	.	Thupl.29191257s0001
29191257	JGI_gene	mRNA	3372	4102	.	+	.	Thupl.29191257s0001
29191257	JGI_gene	five_prime_UTR	3372	3659	.	+	.	Thupl.29191257s0001
29191257	JGI_gene	CDS	3660	3793	.	+	0	Thupl.29191257s0001
29191257	JGI_gene	CDS	4024	4102	.	+	1	Thupl.29191257s0001
29191259	JGI_gene	gene	176	2431	.	+	.	Thupl.29191259s0001
29191259	JGI_gene	mRNA	176	2431	.	+	.	Thupl.29191259s0001
29191259	JGI_gene	five_prime_UTR	176	612	.	+	.	Thupl.29191259s0001
29191259	JGI_gene	CDS	613	834	.	+	0	Thupl.29191259s0001
29191259	JGI_gene	CDS	1031	1329	.	+	0	Thupl.29191259s0001
29191259	JGI_gene	CDS	1456	1775	.	+	1	Thupl.29191259s0001
29191259	JGI_gene	CDS	1954	2201	.	+	2	Thupl.29191259s0001
29191259	JGI_gene	three_prime_UTR	2202	2431	.	+	.	Thupl.29191259s0001
29191519	JGI_gene	gene	13	1983	.	+	.	Thupl.29191519s0001
29191519	JGI_gene	mRNA	13	1983	.	+	.	Thupl.29191519s0001
29191519	JGI_gene	five_prime_UTR	13	208	.	+	.	Thupl.29191519s0001
29191519	JGI_gene	CDS	209	266	.	+	0	Thupl.29191519s0001
29191519	JGI_gene	CDS	349	531	.	+	2	Thupl.29191519s0001
29191519	JGI_gene	CDS	619	908	.	+	2	Thupl.29191519s0001
29191519	JGI_gene	CDS	991	1282	.	+	0	Thupl.29191519s0001
29191519	JGI_gene	CDS	1377	1678	.	+	2	Thupl.29191519s0001
29191519	JGI_gene	three_prime_UTR	1679	1983	.	+	.	Thupl.29191519s0001
29191609	JGI_gene	gene	2510	3937	.	+	.	Thupl.29191609s0001
29191609	JGI_gene	mRNA	2510	3937	.	+	.	Thupl.29191609s0001
29191609	JGI_gene	five_prime_UTR	2510	2539	.	+	.	Thupl.29191609s0001
29191609	JGI_gene	CDS	2540	2666	.	+	0	Thupl.29191609s0001
29191609	JGI_gene	CDS	3049	3105	.	+	2	Thupl.29191609s0001
29191609	JGI_gene	CDS	3201	3286	.	+	2	Thupl.29191609s0001
29191609	JGI_gene	CDS	3394	3759	.	+	0	Thupl.29191609s0001
29191609	JGI_gene	three_prime_UTR	3760	3937	.	+	.	Thupl.29191609s0001
29191710	JGI_gene	gene	1799	2757	.	+	.	Thupl.29191710s0001
29191710	JGI_gene	mRNA	1799	2757	.	+	.	Thupl.29191710s0001
29191710	JGI_gene	five_prime_UTR	1799	1842	.	+	.	Thupl.29191710s0001
29191710	JGI_gene	CDS	1843	2757	.	+	0	Thupl.29191710s0001
29191712	JGI_gene	gene	196	1269	.	-	.	Thupl.29191712s0001
29191712	JGI_gene	mRNA	196	1269	.	-	.	Thupl.29191712s0001
29191712	JGI_gene	three_prime_UTR	196	464	.	-	.	Thupl.29191712s0001
29191712	JGI_gene	CDS	465	1001	.	-	0	Thupl.29191712s0001
29191712	JGI_gene	five_prime_UTR	1002	1269	.	-	.	Thupl.29191712s0001
29191885	JGI_gene	gene	1	646	.	+	.	Thupl.29191885s0001
29191885	JGI_gene	mRNA	1	646	.	+	.	Thupl.29191885s0001
29191885	JGI_gene	five_prime_UTR	1	30	.	+	.	Thupl.29191885s0001
29191885	JGI_gene	CDS	31	387	.	+	0	Thupl.29191885s0001
29191885	JGI_gene	three_prime_UTR	388	646	.	+	.	Thupl.29191885s0001
29191979	JGI_gene	gene	606	914	.	-	.	Thupl.29191979s0001
29191979	JGI_gene	mRNA	606	914	.	-	.	Thupl.29191979s0001
29191979	JGI_gene	CDS	606	914	.	-	0	Thupl.29191979s0001
29192006	JGI_gene	gene	1085	4879	.	-	.	Thupl.29192006s0001
29192006	JGI_gene	mRNA	1085	4879	.	-	.	Thupl.29192006s0001
29192006	JGI_gene	three_prime_UTR	1085	1304	.	-	.	Thupl.29192006s0001
29192006	JGI_gene	CDS	1305	1747	.	-	2	Thupl.29192006s0001
29192006	JGI_gene	CDS	1866	4539	.	-	0	Thupl.29192006s0001
29192006	JGI_gene	five_prime_UTR	4540	4879	.	-	.	Thupl.29192006s0001
29192026	JGI_gene	gene	1537	3207	.	-	.	Thupl.29192026s0001
29192026	JGI_gene	mRNA	1537	3207	.	-	.	Thupl.29192026s0001
29192026	JGI_gene	CDS	1537	3018	.	-	0	Thupl.29192026s0001
29192026	JGI_gene	five_prime_UTR	3019	3207	.	-	.	Thupl.29192026s0001
29192119	JGI_gene	gene	3549	4410	.	+	.	Thupl.29192119s0001
29192119	JGI_gene	mRNA	3549	4410	.	+	.	Thupl.29192119s0001
29192119	JGI_gene	CDS	3549	4040	.	+	0	Thupl.29192119s0001
29192119	JGI_gene	CDS	4092	4175	.	+	0	Thupl.29192119s0001
29192119	JGI_gene	CDS	4293	4321	.	+	0	Thupl.29192119s0001
29192119	JGI_gene	CDS	4374	4410	.	+	1	Thupl.29192119s0001
29192428	JGI_gene	gene	268	2873	.	-	.	Thupl.29192428s0001
29192428	JGI_gene	mRNA	268	2873	.	-	.	Thupl.29192428s0001
29192428	JGI_gene	three_prime_UTR	268	700	.	-	.	Thupl.29192428s0001
29192428	JGI_gene	CDS	701	1330	.	-	0	Thupl.29192428s0001
29192428	JGI_gene	CDS	1552	1746	.	-	0	Thupl.29192428s0001
29192428	JGI_gene	CDS	1886	2152	.	-	0	Thupl.29192428s0001
29192428	JGI_gene	five_prime_UTR	2153	2159	.	-	.	Thupl.29192428s0001
29192428	JGI_gene	five_prime_UTR	2652	2873	.	-	.	Thupl.29192428s0001
29192465	JGI_gene	gene	2800	3665	.	-	.	Thupl.29192465s0001
29192465	JGI_gene	mRNA	2800	3665	.	-	.	Thupl.29192465s0001
29192465	JGI_gene	three_prime_UTR	2800	3108	.	-	.	Thupl.29192465s0001
29192465	JGI_gene	CDS	3109	3594	.	-	0	Thupl.29192465s0001
29192465	JGI_gene	five_prime_UTR	3595	3665	.	-	.	Thupl.29192465s0001
29192585	JGI_gene	gene	1	1108	.	+	.	Thupl.29192585s0001
29192585	JGI_gene	mRNA	1	1108	.	+	.	Thupl.29192585s0001
29192585	JGI_gene	five_prime_UTR	1	404	.	+	.	Thupl.29192585s0001
29192585	JGI_gene	CDS	405	884	.	+	0	Thupl.29192585s0001
29192585	JGI_gene	three_prime_UTR	885	1108	.	+	.	Thupl.29192585s0001
29192920	JGI_gene	gene	931	5757	.	-	.	Thupl.29192920s0001
29192920	JGI_gene	mRNA	931	5757	.	-	.	Thupl.29192920s0001
29192920	JGI_gene	three_prime_UTR	931	4441	.	-	.	Thupl.29192920s0001
29192920	JGI_gene	CDS	4442	5407	.	-	0	Thupl.29192920s0001
29192920	JGI_gene	five_prime_UTR	5408	5757	.	-	.	Thupl.29192920s0001
29193008	JGI_gene	gene	323	675	.	-	.	Thupl.29193008s0001
29193008	JGI_gene	mRNA	323	675	.	-	.	Thupl.29193008s0001
29193008	JGI_gene	CDS	323	356	.	-	1	Thupl.29193008s0001
29193008	JGI_gene	CDS	416	675	.	-	0	Thupl.29193008s0001
29193053	JGI_gene	gene	98	1139	.	+	.	Thupl.29193053s0001
29193053	JGI_gene	mRNA	98	1139	.	+	.	Thupl.29193053s0001
29193053	JGI_gene	CDS	98	361	.	+	0	Thupl.29193053s0001
29193053	JGI_gene	CDS	408	1139	.	+	0	Thupl.29193053s0001
29193056	JGI_gene	gene	19	1014	.	+	.	Thupl.29193056s0001
29193056	JGI_gene	mRNA	19	1014	.	+	.	Thupl.29193056s0001
29193056	JGI_gene	CDS	19	1014	.	+	0	Thupl.29193056s0001
29193056	JGI_gene	gene	181	3008	.	+	.	Thupl.29193056s0002
29193056	JGI_gene	mRNA	181	3008	.	+	.	Thupl.29193056s0002
29193056	JGI_gene	five_prime_UTR	181	1123	.	+	.	Thupl.29193056s0002
29193056	JGI_gene	CDS	1124	2452	.	+	0	Thupl.29193056s0002
29193056	JGI_gene	three_prime_UTR	2453	2487	.	+	.	Thupl.29193056s0002
29193056	JGI_gene	three_prime_UTR	2705	3008	.	+	.	Thupl.29193056s0002
29193057	JGI_gene	gene	19	1014	.	+	.	Thupl.29193057s0001
29193057	JGI_gene	mRNA	19	1014	.	+	.	Thupl.29193057s0001
29193057	JGI_gene	CDS	19	1014	.	+	0	Thupl.29193057s0001
29193057	JGI_gene	gene	1069	2974	.	+	.	Thupl.29193057s0002
29193057	JGI_gene	mRNA	1069	2974	.	+	.	Thupl.29193057s0002
29193057	JGI_gene	five_prime_UTR	1069	1123	.	+	.	Thupl.29193057s0002
29193057	JGI_gene	CDS	1124	2452	.	+	0	Thupl.29193057s0002
29193057	JGI_gene	three_prime_UTR	2453	2487	.	+	.	Thupl.29193057s0002
29193057	JGI_gene	three_prime_UTR	2706	2974	.	+	.	Thupl.29193057s0002
29193152	JGI_gene	gene	7980	8198	.	-	.	Thupl.29193152s0001
29193152	JGI_gene	mRNA	7980	8198	.	-	.	Thupl.29193152s0001
29193152	JGI_gene	CDS	7980	8198	.	-	0	Thupl.29193152s0001
29193185	JGI_gene	gene	2	2929	.	-	.	Thupl.29193185s0001
29193185	JGI_gene	mRNA	2	2929	.	-	.	Thupl.29193185s0001
29193185	JGI_gene	CDS	2	601	.	-	0	Thupl.29193185s0001
29193185	JGI_gene	CDS	1853	2110	.	-	0	Thupl.29193185s0001
29193185	JGI_gene	five_prime_UTR	2111	2929	.	-	.	Thupl.29193185s0001
29193273	JGI_gene	gene	5	1352	.	+	.	Thupl.29193273s0001
29193273	JGI_gene	mRNA	5	1352	.	+	.	Thupl.29193273s0001
29193273	JGI_gene	five_prime_UTR	5	55	.	+	.	Thupl.29193273s0001
29193273	JGI_gene	CDS	56	167	.	+	0	Thupl.29193273s0001
29193273	JGI_gene	CDS	276	715	.	+	2	Thupl.29193273s0001
29193273	JGI_gene	three_prime_UTR	716	1352	.	+	.	Thupl.29193273s0001
29193519	JGI_gene	gene	8	3141	.	-	.	Thupl.29193519s0001
29193519	JGI_gene	mRNA	8	3141	.	-	.	Thupl.29193519s0001
29193519	JGI_gene	CDS	8	2463	.	-	2	Thupl.29193519s0001
29193519	JGI_gene	CDS	2553	2696	.	-	2	Thupl.29193519s0001
29193519	JGI_gene	CDS	2787	3141	.	-	0	Thupl.29193519s0001
29193701	JGI_gene	gene	107	1822	.	+	.	Thupl.29193701s0001
29193701	JGI_gene	mRNA	107	1822	.	+	.	Thupl.29193701s0001
29193701	JGI_gene	five_prime_UTR	107	178	.	+	.	Thupl.29193701s0001
29193701	JGI_gene	CDS	179	1146	.	+	0	Thupl.29193701s0001
29193701	JGI_gene	CDS	1293	1474	.	+	1	Thupl.29193701s0001
29193701	JGI_gene	CDS	1596	1822	.	+	2	Thupl.29193701s0001
29193802	JGI_gene	gene	3016	3931	.	+	.	Thupl.29193802s0001
29193802	JGI_gene	mRNA	3016	3931	.	+	.	Thupl.29193802s0001
29193802	JGI_gene	CDS	3016	3061	.	+	0	Thupl.29193802s0001
29193802	JGI_gene	CDS	3191	3372	.	+	2	Thupl.29193802s0001
29193802	JGI_gene	CDS	3579	3800	.	+	0	Thupl.29193802s0001
29193802	JGI_gene	three_prime_UTR	3801	3931	.	+	.	Thupl.29193802s0001
29193923	JGI_gene	gene	6122	6556	.	+	.	Thupl.29193923s0001
29193923	JGI_gene	mRNA	6122	6556	.	+	.	Thupl.29193923s0001
29193923	JGI_gene	CDS	6122	6556	.	+	0	Thupl.29193923s0001
29193979	JGI_gene	gene	1025	3478	.	-	.	Thupl.29193979s0001
29193979	JGI_gene	mRNA	1025	3478	.	-	.	Thupl.29193979s0001
29193979	JGI_gene	CDS	1025	2499	.	-	2	Thupl.29193979s0001
29193979	JGI_gene	CDS	2587	3478	.	-	0	Thupl.29193979s0001
29194040	JGI_gene	gene	2	2624	.	-	.	Thupl.29194040s0001
29194040	JGI_gene	mRNA	2	2624	.	-	.	Thupl.29194040s0001
29194040	JGI_gene	CDS	2	106	.	-	0	Thupl.29194040s0001
29194040	JGI_gene	CDS	215	279	.	-	2	Thupl.29194040s0001
29194040	JGI_gene	CDS	377	1064	.	-	0	Thupl.29194040s0001
29194040	JGI_gene	five_prime_UTR	1065	2624	.	-	.	Thupl.29194040s0001
29194088	JGI_gene	gene	4	1815	.	-	.	Thupl.29194088s0001
29194088	JGI_gene	mRNA	4	1815	.	-	.	Thupl.29194088s0001
29194088	JGI_gene	three_prime_UTR	4	45	.	-	.	Thupl.29194088s0001
29194088	JGI_gene	CDS	46	166	.	-	1	Thupl.29194088s0001
29194088	JGI_gene	CDS	257	338	.	-	2	Thupl.29194088s0001
29194088	JGI_gene	CDS	463	676	.	-	0	Thupl.29194088s0001
29194088	JGI_gene	CDS	826	888	.	-	0	Thupl.29194088s0001
29194088	JGI_gene	CDS	988	1149	.	-	0	Thupl.29194088s0001
29194088	JGI_gene	CDS	1396	1524	.	-	0	Thupl.29194088s0001
29194088	JGI_gene	CDS	1602	1766	.	-	0	Thupl.29194088s0001
29194088	JGI_gene	five_prime_UTR	1767	1815	.	-	.	Thupl.29194088s0001
29194273	JGI_gene	gene	2664	3481	.	-	.	Thupl.29194273s0001
29194273	JGI_gene	mRNA	2664	3481	.	-	.	Thupl.29194273s0001
29194273	JGI_gene	three_prime_UTR	2664	2970	.	-	.	Thupl.29194273s0001
29194273	JGI_gene	CDS	2971	3195	.	-	0	Thupl.29194273s0001
29194273	JGI_gene	five_prime_UTR	3196	3481	.	-	.	Thupl.29194273s0001
29194366	JGI_gene	gene	9358	13219	.	-	.	Thupl.29194366s0001
29194366	JGI_gene	mRNA	9358	13219	.	-	.	Thupl.29194366s0001
29194366	JGI_gene	three_prime_UTR	9358	10781	.	-	.	Thupl.29194366s0001
29194366	JGI_gene	CDS	10782	11075	.	-	0	Thupl.29194366s0001
29194366	JGI_gene	CDS	11262	11326	.	-	2	Thupl.29194366s0001
29194366	JGI_gene	CDS	12172	12841	.	-	0	Thupl.29194366s0001
29194366	JGI_gene	five_prime_UTR	12842	13219	.	-	.	Thupl.29194366s0001
29194395	JGI_gene	gene	552	2012	.	-	.	Thupl.29194395s0001
29194395	JGI_gene	mRNA	552	2012	.	-	.	Thupl.29194395s0001
29194395	JGI_gene	three_prime_UTR	552	819	.	-	.	Thupl.29194395s0001
29194395	JGI_gene	CDS	820	1272	.	-	0	Thupl.29194395s0001
29194395	JGI_gene	CDS	1360	1428	.	-	0	Thupl.29194395s0001
29194395	JGI_gene	CDS	1528	1701	.	-	0	Thupl.29194395s0001
29194395	JGI_gene	five_prime_UTR	1702	2012	.	-	.	Thupl.29194395s0001
29194513	JGI_gene	gene	5815	6568	.	-	.	Thupl.29194513s0001
29194513	JGI_gene	mRNA	5815	6568	.	-	.	Thupl.29194513s0001
29194513	JGI_gene	CDS	5815	5949	.	-	0	Thupl.29194513s0001
29194513	JGI_gene	CDS	6374	6433	.	-	0	Thupl.29194513s0001
29194513	JGI_gene	five_prime_UTR	6434	6568	.	-	.	Thupl.29194513s0001
29194608	JGI_gene	gene	3041	4255	.	-	.	Thupl.29194608s0001
29194608	JGI_gene	mRNA	3041	4255	.	-	.	Thupl.29194608s0001
29194608	JGI_gene	CDS	3041	3396	.	-	2	Thupl.29194608s0001
29194608	JGI_gene	CDS	3673	3790	.	-	0	Thupl.29194608s0001
29194608	JGI_gene	CDS	3950	4255	.	-	0	Thupl.29194608s0001
29194625	JGI_gene	gene	3277	4484	.	-	.	Thupl.29194625s0001
29194625	JGI_gene	mRNA	3277	4484	.	-	.	Thupl.29194625s0001
29194625	JGI_gene	CDS	3277	3374	.	-	2	Thupl.29194625s0001
29194625	JGI_gene	CDS	3836	3977	.	-	0	Thupl.29194625s0001
29194625	JGI_gene	CDS	4020	4239	.	-	1	Thupl.29194625s0001
29194625	JGI_gene	CDS	4339	4484	.	-	0	Thupl.29194625s0001
29194626	JGI_gene	gene	3277	4552	.	-	.	Thupl.29194626s0001
29194626	JGI_gene	mRNA	3277	4552	.	-	.	Thupl.29194626s0001
29194626	JGI_gene	CDS	3277	3374	.	-	2	Thupl.29194626s0001
29194626	JGI_gene	CDS	3903	4306	.	-	1	Thupl.29194626s0001
29194626	JGI_gene	CDS	4407	4552	.	-	0	Thupl.29194626s0001
29194648	JGI_gene	gene	4	3237	.	-	.	Thupl.29194648s0001
29194648	JGI_gene	mRNA	4	3237	.	-	.	Thupl.29194648s0001
29194648	JGI_gene	three_prime_UTR	4	116	.	-	.	Thupl.29194648s0001
29194648	JGI_gene	CDS	117	336	.	-	1	Thupl.29194648s0001
29194648	JGI_gene	CDS	456	554	.	-	1	Thupl.29194648s0001
29194648	JGI_gene	CDS	677	789	.	-	0	Thupl.29194648s0001
29194648	JGI_gene	CDS	880	1085	.	-	2	Thupl.29194648s0001
29194648	JGI_gene	CDS	1272	1381	.	-	1	Thupl.29194648s0001
29194648	JGI_gene	CDS	1472	1592	.	-	2	Thupl.29194648s0001
29194648	JGI_gene	CDS	1681	1882	.	-	0	Thupl.29194648s0001
29194648	JGI_gene	five_prime_UTR	1883	1898	.	-	.	Thupl.29194648s0001
29194648	JGI_gene	five_prime_UTR	1991	2170	.	-	.	Thupl.29194648s0001
29194648	JGI_gene	five_prime_UTR	2670	2970	.	-	.	Thupl.29194648s0001
29194648	JGI_gene	five_prime_UTR	3137	3237	.	-	.	Thupl.29194648s0001
29194741	JGI_gene	gene	4710	5144	.	-	.	Thupl.29194741s0001
29194741	JGI_gene	mRNA	4710	5144	.	-	.	Thupl.29194741s0001
29194741	JGI_gene	CDS	4710	5144	.	-	0	Thupl.29194741s0001
29194799	JGI_gene	gene	3	1847	.	+	.	Thupl.29194799s0001
29194799	JGI_gene	mRNA	3	1847	.	+	.	Thupl.29194799s0001
29194799	JGI_gene	five_prime_UTR	3	13	.	+	.	Thupl.29194799s0001
29194799	JGI_gene	CDS	14	222	.	+	0	Thupl.29194799s0001
29194799	JGI_gene	CDS	304	531	.	+	1	Thupl.29194799s0001
29194799	JGI_gene	CDS	640	811	.	+	1	Thupl.29194799s0001
29194799	JGI_gene	CDS	964	1218	.	+	0	Thupl.29194799s0001
29194799	JGI_gene	CDS	1312	1581	.	+	0	Thupl.29194799s0001
29194799	JGI_gene	three_prime_UTR	1582	1847	.	+	.	Thupl.29194799s0001
29194819	JGI_gene	gene	166	1413	.	+	.	Thupl.29194819s0001
29194819	JGI_gene	mRNA	166	1413	.	+	.	Thupl.29194819s0001
29194819	JGI_gene	CDS	166	1413	.	+	0	Thupl.29194819s0001
29194821	JGI_gene	gene	3086	4057	.	-	.	Thupl.29194821s0001
29194821	JGI_gene	mRNA	3086	4057	.	-	.	Thupl.29194821s0001
29194821	JGI_gene	CDS	3086	4057	.	-	0	Thupl.29194821s0001
29195045	JGI_gene	gene	1	1876	.	+	.	Thupl.29195045s0001
29195045	JGI_gene	mRNA	1	1876	.	+	.	Thupl.29195045s0001
29195045	JGI_gene	five_prime_UTR	1	184	.	+	.	Thupl.29195045s0001
29195045	JGI_gene	CDS	185	763	.	+	0	Thupl.29195045s0001
29195045	JGI_gene	three_prime_UTR	764	1876	.	+	.	Thupl.29195045s0001
29195046	JGI_gene	gene	977	1790	.	+	.	Thupl.29195046s0001
29195046	JGI_gene	mRNA	977	1790	.	+	.	Thupl.29195046s0001
29195046	JGI_gene	CDS	977	1158	.	+	0	Thupl.29195046s0001
29195046	JGI_gene	CDS	1256	1496	.	+	1	Thupl.29195046s0001
29195046	JGI_gene	CDS	1608	1790	.	+	0	Thupl.29195046s0001
29195251	JGI_gene	gene	622	1002	.	-	.	Thupl.29195251s0001
29195251	JGI_gene	mRNA	622	1002	.	-	.	Thupl.29195251s0001
29195251	JGI_gene	CDS	622	1002	.	-	0	Thupl.29195251s0001
29195304	JGI_gene	gene	1	1481	.	-	.	Thupl.29195304s0001
29195304	JGI_gene	mRNA	1	1481	.	-	.	Thupl.29195304s0001
29195304	JGI_gene	three_prime_UTR	1	369	.	-	.	Thupl.29195304s0001
29195304	JGI_gene	CDS	370	1425	.	-	0	Thupl.29195304s0001
29195304	JGI_gene	five_prime_UTR	1426	1481	.	-	.	Thupl.29195304s0001
29195346	JGI_gene	gene	3656	3895	.	+	.	Thupl.29195346s0001
29195346	JGI_gene	mRNA	3656	3895	.	+	.	Thupl.29195346s0001
29195346	JGI_gene	CDS	3656	3895	.	+	0	Thupl.29195346s0001
29195346	JGI_gene	gene	6653	7872	.	+	.	Thupl.29195346s0002
29195346	JGI_gene	mRNA	6653	7872	.	+	.	Thupl.29195346s0002
29195346	JGI_gene	five_prime_UTR	6653	7042	.	+	.	Thupl.29195346s0002
29195346	JGI_gene	CDS	7043	7351	.	+	0	Thupl.29195346s0002
29195346	JGI_gene	three_prime_UTR	7352	7872	.	+	.	Thupl.29195346s0002
29195473	JGI_gene	gene	5856	6780	.	+	.	Thupl.29195473s0001
29195473	JGI_gene	mRNA	5856	6780	.	+	.	Thupl.29195473s0001
29195473	JGI_gene	five_prime_UTR	5856	5865	.	+	.	Thupl.29195473s0001
29195473	JGI_gene	CDS	5866	5998	.	+	0	Thupl.29195473s0001
29195473	JGI_gene	CDS	6134	6294	.	+	2	Thupl.29195473s0001
29195473	JGI_gene	CDS	6416	6514	.	+	0	Thupl.29195473s0001
29195473	JGI_gene	three_prime_UTR	6515	6780	.	+	.	Thupl.29195473s0001
29195490	JGI_gene	gene	25	1525	.	-	.	Thupl.29195490s0001
29195490	JGI_gene	mRNA	25	1525	.	-	.	Thupl.29195490s0001
29195490	JGI_gene	three_prime_UTR	25	779	.	-	.	Thupl.29195490s0001
29195490	JGI_gene	CDS	780	1274	.	-	0	Thupl.29195490s0001
29195490	JGI_gene	five_prime_UTR	1275	1525	.	-	.	Thupl.29195490s0001
29195511	JGI_gene	gene	3	749	.	-	.	Thupl.29195511s0001
29195511	JGI_gene	mRNA	3	749	.	-	.	Thupl.29195511s0001
29195511	JGI_gene	three_prime_UTR	3	103	.	-	.	Thupl.29195511s0001
29195511	JGI_gene	CDS	104	157	.	-	0	Thupl.29195511s0001
29195511	JGI_gene	CDS	281	733	.	-	0	Thupl.29195511s0001
29195511	JGI_gene	five_prime_UTR	734	749	.	-	.	Thupl.29195511s0001
29195540	JGI_gene	gene	1	1394	.	-	.	Thupl.29195540s0001
29195540	JGI_gene	mRNA	1	1394	.	-	.	Thupl.29195540s0001
29195540	JGI_gene	three_prime_UTR	1	792	.	-	.	Thupl.29195540s0001
29195540	JGI_gene	CDS	793	1230	.	-	0	Thupl.29195540s0001
29195540	JGI_gene	five_prime_UTR	1231	1394	.	-	.	Thupl.29195540s0001
29195543	JGI_gene	gene	423	2798	.	+	.	Thupl.29195543s0001
29195543	JGI_gene	mRNA	423	2798	.	+	.	Thupl.29195543s0001
29195543	JGI_gene	five_prime_UTR	423	559	.	+	.	Thupl.29195543s0001
29195543	JGI_gene	CDS	560	571	.	+	0	Thupl.29195543s0001
29195543	JGI_gene	CDS	1415	1592	.	+	0	Thupl.29195543s0001
29195543	JGI_gene	CDS	1859	1959	.	+	2	Thupl.29195543s0001
29195543	JGI_gene	CDS	2090	2245	.	+	0	Thupl.29195543s0001
29195543	JGI_gene	three_prime_UTR	2246	2798	.	+	.	Thupl.29195543s0001
29195581	JGI_gene	gene	3006	3344	.	+	.	Thupl.29195581s0001
29195581	JGI_gene	mRNA	3006	3344	.	+	.	Thupl.29195581s0001
29195581	JGI_gene	CDS	3006	3344	.	+	0	Thupl.29195581s0001
29195611	JGI_gene	gene	1424	3065	.	-	.	Thupl.29195611s0001
29195611	JGI_gene	mRNA	1424	3065	.	-	.	Thupl.29195611s0001
29195611	JGI_gene	three_prime_UTR	1424	1861	.	-	.	Thupl.29195611s0001
29195611	JGI_gene	CDS	1862	1926	.	-	2	Thupl.29195611s0001
29195611	JGI_gene	CDS	2208	2484	.	-	0	Thupl.29195611s0001
29195611	JGI_gene	five_prime_UTR	2485	3065	.	-	.	Thupl.29195611s0001
29195757	JGI_gene	gene	6383	6775	.	+	.	Thupl.29195757s0001
29195757	JGI_gene	mRNA	6383	6775	.	+	.	Thupl.29195757s0001
29195757	JGI_gene	CDS	6383	6775	.	+	0	Thupl.29195757s0001
29195759	JGI_gene	gene	1370	2343	.	-	.	Thupl.29195759s0001
29195759	JGI_gene	mRNA	1370	2343	.	-	.	Thupl.29195759s0001
29195759	JGI_gene	three_prime_UTR	1370	1894	.	-	.	Thupl.29195759s0001
29195759	JGI_gene	CDS	1895	2239	.	-	0	Thupl.29195759s0001
29195759	JGI_gene	five_prime_UTR	2240	2343	.	-	.	Thupl.29195759s0001
29195766	JGI_gene	gene	4517	7366	.	-	.	Thupl.29195766s0001
29195766	JGI_gene	mRNA	4517	7366	.	-	.	Thupl.29195766s0001
29195766	JGI_gene	three_prime_UTR	4517	4803	.	-	.	Thupl.29195766s0001
29195766	JGI_gene	CDS	4804	7233	.	-	0	Thupl.29195766s0001
29195766	JGI_gene	five_prime_UTR	7234	7366	.	-	.	Thupl.29195766s0001
29195956	JGI_gene	gene	1630	2244	.	+	.	Thupl.29195956s0001
29195956	JGI_gene	mRNA	1630	2244	.	+	.	Thupl.29195956s0001
29195956	JGI_gene	CDS	1630	2244	.	+	0	Thupl.29195956s0001
29196012	JGI_gene	gene	5421	5959	.	-	.	Thupl.29196012s0001
29196012	JGI_gene	mRNA	5421	5959	.	-	.	Thupl.29196012s0001
29196012	JGI_gene	CDS	5421	5738	.	-	0	Thupl.29196012s0001
29196012	JGI_gene	five_prime_UTR	5739	5959	.	-	.	Thupl.29196012s0001
29196027	JGI_gene	gene	913	1673	.	-	.	Thupl.29196027s0001
29196027	JGI_gene	mRNA	913	1673	.	-	.	Thupl.29196027s0001
29196027	JGI_gene	three_prime_UTR	913	1197	.	-	.	Thupl.29196027s0001
29196027	JGI_gene	CDS	1198	1485	.	-	0	Thupl.29196027s0001
29196027	JGI_gene	five_prime_UTR	1486	1673	.	-	.	Thupl.29196027s0001
29196062	JGI_gene	gene	907	1263	.	-	.	Thupl.29196062s0001
29196062	JGI_gene	mRNA	907	1263	.	-	.	Thupl.29196062s0001
29196062	JGI_gene	CDS	907	1263	.	-	0	Thupl.29196062s0001
29196156	JGI_gene	gene	2	774	.	-	.	Thupl.29196156s0001
29196156	JGI_gene	mRNA	2	774	.	-	.	Thupl.29196156s0001
29196156	JGI_gene	three_prime_UTR	2	189	.	-	.	Thupl.29196156s0001
29196156	JGI_gene	CDS	190	657	.	-	0	Thupl.29196156s0001
29196156	JGI_gene	five_prime_UTR	658	774	.	-	.	Thupl.29196156s0001
29196211	JGI_gene	gene	1906	2640	.	-	.	Thupl.29196211s0001
29196211	JGI_gene	mRNA	1906	2640	.	-	.	Thupl.29196211s0001
29196211	JGI_gene	CDS	1906	1935	.	-	0	Thupl.29196211s0001
29196211	JGI_gene	CDS	2068	2164	.	-	1	Thupl.29196211s0001
29196211	JGI_gene	CDS	2429	2562	.	-	0	Thupl.29196211s0001
29196211	JGI_gene	five_prime_UTR	2563	2640	.	-	.	Thupl.29196211s0001
29196246	JGI_gene	gene	2	1917	.	-	.	Thupl.29196246s0001
29196246	JGI_gene	mRNA	2	1917	.	-	.	Thupl.29196246s0001
29196246	JGI_gene	three_prime_UTR	2	21	.	-	.	Thupl.29196246s0001
29196246	JGI_gene	CDS	22	102	.	-	0	Thupl.29196246s0001
29196246	JGI_gene	CDS	207	377	.	-	0	Thupl.29196246s0001
29196246	JGI_gene	CDS	1676	1813	.	-	0	Thupl.29196246s0001
29196246	JGI_gene	five_prime_UTR	1814	1917	.	-	.	Thupl.29196246s0001
29196312	JGI_gene	gene	1240	1847	.	-	.	Thupl.29196312s0001
29196312	JGI_gene	mRNA	1240	1847	.	-	.	Thupl.29196312s0001
29196312	JGI_gene	CDS	1240	1285	.	-	1	Thupl.29196312s0001
29196312	JGI_gene	CDS	1678	1847	.	-	0	Thupl.29196312s0001
29196406	JGI_gene	gene	4271	6762	.	-	.	Thupl.29196406s0001
29196406	JGI_gene	mRNA	4271	6762	.	-	.	Thupl.29196406s0001
29196406	JGI_gene	three_prime_UTR	4271	4622	.	-	.	Thupl.29196406s0001
29196406	JGI_gene	CDS	4623	6590	.	-	0	Thupl.29196406s0001
29196406	JGI_gene	five_prime_UTR	6591	6762	.	-	.	Thupl.29196406s0001
29196600	JGI_gene	gene	1793	2242	.	-	.	Thupl.29196600s0001
29196600	JGI_gene	mRNA	1793	2242	.	-	.	Thupl.29196600s0001
29196600	JGI_gene	CDS	1793	2242	.	-	0	Thupl.29196600s0001
29196674	JGI_gene	gene	4	5365	.	+	.	Thupl.29196674s0001
29196674	JGI_gene	mRNA	4	5365	.	+	.	Thupl.29196674s0001
29196674	JGI_gene	five_prime_UTR	4	240	.	+	.	Thupl.29196674s0001
29196674	JGI_gene	CDS	241	1748	.	+	0	Thupl.29196674s0001
29196674	JGI_gene	CDS	1863	2211	.	+	1	Thupl.29196674s0001
29196674	JGI_gene	three_prime_UTR	2212	5365	.	+	.	Thupl.29196674s0001
29196891	JGI_gene	gene	2057	2575	.	+	.	Thupl.29196891s0001
29196891	JGI_gene	mRNA	2057	2575	.	+	.	Thupl.29196891s0001
29196891	JGI_gene	CDS	2057	2575	.	+	0	Thupl.29196891s0001
29196997	JGI_gene	gene	2	1919	.	+	.	Thupl.29196997s0001
29196997	JGI_gene	mRNA	2	1919	.	+	.	Thupl.29196997s0001
29196997	JGI_gene	five_prime_UTR	2	16	.	+	.	Thupl.29196997s0001
29196997	JGI_gene	CDS	17	601	.	+	0	Thupl.29196997s0001
29196997	JGI_gene	three_prime_UTR	602	1919	.	+	.	Thupl.29196997s0001
29197030	JGI_gene	gene	1521	3788	.	-	.	Thupl.29197030s0001
29197030	JGI_gene	mRNA	1521	3788	.	-	.	Thupl.29197030s0001
29197030	JGI_gene	CDS	1521	2563	.	-	2	Thupl.29197030s0001
29197030	JGI_gene	CDS	3053	3698	.	-	0	Thupl.29197030s0001
29197030	JGI_gene	CDS	3732	3788	.	-	0	Thupl.29197030s0001
29197084	JGI_gene	gene	2115	3625	.	-	.	Thupl.29197084s0001
29197084	JGI_gene	mRNA	2115	3625	.	-	.	Thupl.29197084s0001
29197084	JGI_gene	three_prime_UTR	2115	2410	.	-	.	Thupl.29197084s0001
29197084	JGI_gene	CDS	2411	2640	.	-	2	Thupl.29197084s0001
29197084	JGI_gene	CDS	2807	2839	.	-	2	Thupl.29197084s0001
29197084	JGI_gene	CDS	3190	3541	.	-	0	Thupl.29197084s0001
29197084	JGI_gene	five_prime_UTR	3542	3625	.	-	.	Thupl.29197084s0001
29197211	JGI_gene	gene	7853	8221	.	-	.	Thupl.29197211s0001
29197211	JGI_gene	mRNA	7853	8221	.	-	.	Thupl.29197211s0001
29197211	JGI_gene	CDS	7853	8221	.	-	0	Thupl.29197211s0001
29197236	JGI_gene	gene	3120	3569	.	-	.	Thupl.29197236s0001
29197236	JGI_gene	mRNA	3120	3569	.	-	.	Thupl.29197236s0001
29197236	JGI_gene	CDS	3120	3569	.	-	0	Thupl.29197236s0001
29197297	JGI_gene	gene	4597	4971	.	-	.	Thupl.29197297s0001
29197297	JGI_gene	mRNA	4597	4971	.	-	.	Thupl.29197297s0001
29197297	JGI_gene	CDS	4597	4971	.	-	0	Thupl.29197297s0001
29197396	JGI_gene	gene	1999	3443	.	-	.	Thupl.29197396s0001
29197396	JGI_gene	mRNA	1999	3443	.	-	.	Thupl.29197396s0001
29197396	JGI_gene	CDS	1999	2229	.	-	0	Thupl.29197396s0001
29197396	JGI_gene	CDS	2269	2400	.	-	0	Thupl.29197396s0001
29197396	JGI_gene	CDS	2493	2533	.	-	2	Thupl.29197396s0001
29197396	JGI_gene	CDS	2579	3443	.	-	0	Thupl.29197396s0001
29197545	JGI_gene	gene	1756	3017	.	-	.	Thupl.29197545s0001
29197545	JGI_gene	mRNA	1756	3017	.	-	.	Thupl.29197545s0001
29197545	JGI_gene	three_prime_UTR	1756	2125	.	-	.	Thupl.29197545s0001
29197545	JGI_gene	CDS	2126	2406	.	-	2	Thupl.29197545s0001
29197545	JGI_gene	CDS	2506	2728	.	-	0	Thupl.29197545s0001
29197545	JGI_gene	five_prime_UTR	2729	3017	.	-	.	Thupl.29197545s0001
29197677	JGI_gene	gene	634	1317	.	-	.	Thupl.29197677s0001
29197677	JGI_gene	mRNA	634	1317	.	-	.	Thupl.29197677s0001
29197677	JGI_gene	CDS	634	1011	.	-	0	Thupl.29197677s0001
29197677	JGI_gene	CDS	1111	1317	.	-	0	Thupl.29197677s0001
29197679	JGI_gene	gene	1057	1974	.	+	.	Thupl.29197679s0001
29197679	JGI_gene	mRNA	1057	1974	.	+	.	Thupl.29197679s0001
29197679	JGI_gene	CDS	1057	1108	.	+	0	Thupl.29197679s0001
29197679	JGI_gene	CDS	1307	1494	.	+	2	Thupl.29197679s0001
29197679	JGI_gene	CDS	1594	1974	.	+	0	Thupl.29197679s0001
29197719	JGI_gene	gene	981	2149	.	+	.	Thupl.29197719s0001
29197719	JGI_gene	mRNA	981	2149	.	+	.	Thupl.29197719s0001
29197719	JGI_gene	CDS	981	1136	.	+	0	Thupl.29197719s0001
29197719	JGI_gene	CDS	1221	1412	.	+	0	Thupl.29197719s0001
29197719	JGI_gene	CDS	1495	1660	.	+	0	Thupl.29197719s0001
29197719	JGI_gene	CDS	1743	2149	.	+	2	Thupl.29197719s0001
29197803	JGI_gene	gene	2490	11528	.	-	.	Thupl.29197803s0001
29197803	JGI_gene	mRNA	2490	11528	.	-	.	Thupl.29197803s0001
29197803	JGI_gene	three_prime_UTR	2490	3003	.	-	.	Thupl.29197803s0001
29197803	JGI_gene	CDS	3004	3033	.	-	0	Thupl.29197803s0001
29197803	JGI_gene	CDS	3124	6364	.	-	1	Thupl.29197803s0001
29197803	JGI_gene	CDS	6595	7963	.	-	2	Thupl.29197803s0001
29197803	JGI_gene	CDS	11240	11504	.	-	0	Thupl.29197803s0001
29197803	JGI_gene	five_prime_UTR	11505	11528	.	-	.	Thupl.29197803s0001
29198054	JGI_gene	gene	482	3036	.	+	.	Thupl.29198054s0001
29198054	JGI_gene	mRNA	482	3036	.	+	.	Thupl.29198054s0001
29198054	JGI_gene	five_prime_UTR	482	926	.	+	.	Thupl.29198054s0001
29198054	JGI_gene	CDS	927	1922	.	+	0	Thupl.29198054s0001
29198054	JGI_gene	three_prime_UTR	1923	3036	.	+	.	Thupl.29198054s0001
29198217	JGI_gene	gene	1730	2815	.	-	.	Thupl.29198217s0001
29198217	JGI_gene	mRNA	1730	2815	.	-	.	Thupl.29198217s0001
29198217	JGI_gene	three_prime_UTR	1730	2152	.	-	.	Thupl.29198217s0001
29198217	JGI_gene	three_prime_UTR	2255	2256	.	-	.	Thupl.29198217s0001
29198217	JGI_gene	CDS	2257	2808	.	-	0	Thupl.29198217s0001
29198217	JGI_gene	five_prime_UTR	2809	2815	.	-	.	Thupl.29198217s0001
29198340	JGI_gene	gene	273	1896	.	+	.	Thupl.29198340s0001
29198340	JGI_gene	mRNA	273	1896	.	+	.	Thupl.29198340s0001
29198340	JGI_gene	five_prime_UTR	273	361	.	+	.	Thupl.29198340s0001
29198340	JGI_gene	CDS	362	506	.	+	0	Thupl.29198340s0001
29198340	JGI_gene	CDS	614	933	.	+	2	Thupl.29198340s0001
29198340	JGI_gene	three_prime_UTR	934	1896	.	+	.	Thupl.29198340s0001
29198356	JGI_gene	gene	1	633	.	+	.	Thupl.29198356s0001
29198356	JGI_gene	mRNA	1	633	.	+	.	Thupl.29198356s0001
29198356	JGI_gene	five_prime_UTR	1	11	.	+	.	Thupl.29198356s0001
29198356	JGI_gene	CDS	12	446	.	+	0	Thupl.29198356s0001
29198356	JGI_gene	three_prime_UTR	447	633	.	+	.	Thupl.29198356s0001
29198439	JGI_gene	gene	4	960	.	-	.	Thupl.29198439s0001
29198439	JGI_gene	mRNA	4	960	.	-	.	Thupl.29198439s0001
29198439	JGI_gene	CDS	4	855	.	-	0	Thupl.29198439s0001
29198439	JGI_gene	five_prime_UTR	856	960	.	-	.	Thupl.29198439s0001
29198456	JGI_gene	gene	2521	3064	.	-	.	Thupl.29198456s0001
29198456	JGI_gene	mRNA	2521	3064	.	-	.	Thupl.29198456s0001
29198456	JGI_gene	three_prime_UTR	2521	2669	.	-	.	Thupl.29198456s0001
29198456	JGI_gene	CDS	2670	3032	.	-	0	Thupl.29198456s0001
29198456	JGI_gene	five_prime_UTR	3033	3064	.	-	.	Thupl.29198456s0001
29198457	JGI_gene	gene	696	2873	.	+	.	Thupl.29198457s0001
29198457	JGI_gene	mRNA	696	2873	.	+	.	Thupl.29198457s0001
29198457	JGI_gene	five_prime_UTR	696	1872	.	+	.	Thupl.29198457s0001
29198457	JGI_gene	CDS	1873	2373	.	+	0	Thupl.29198457s0001
29198457	JGI_gene	three_prime_UTR	2374	2873	.	+	.	Thupl.29198457s0001
29198493	JGI_gene	gene	1	3093	.	-	.	Thupl.29198493s0001
29198493	JGI_gene	mRNA	1	3093	.	-	.	Thupl.29198493s0001
29198493	JGI_gene	three_prime_UTR	1	572	.	-	.	Thupl.29198493s0001
29198493	JGI_gene	CDS	573	929	.	-	0	Thupl.29198493s0001
29198493	JGI_gene	CDS	1044	2130	.	-	1	Thupl.29198493s0001
29198493	JGI_gene	CDS	2265	2992	.	-	0	Thupl.29198493s0001
29198493	JGI_gene	five_prime_UTR	2993	3093	.	-	.	Thupl.29198493s0001
29198499	JGI_gene	gene	4711	5309	.	+	.	Thupl.29198499s0001
29198499	JGI_gene	mRNA	4711	5309	.	+	.	Thupl.29198499s0001
29198499	JGI_gene	CDS	4711	5001	.	+	0	Thupl.29198499s0001
29198499	JGI_gene	CDS	5034	5309	.	+	0	Thupl.29198499s0001
29198500	JGI_gene	gene	1417	2437	.	+	.	Thupl.29198500s0001
29198500	JGI_gene	mRNA	1417	2437	.	+	.	Thupl.29198500s0001
29198500	JGI_gene	five_prime_UTR	1417	1560	.	+	.	Thupl.29198500s0001
29198500	JGI_gene	CDS	1561	2157	.	+	0	Thupl.29198500s0001
29198500	JGI_gene	three_prime_UTR	2158	2437	.	+	.	Thupl.29198500s0001
29198563	JGI_gene	gene	8072	9223	.	+	.	Thupl.29198563s0001
29198563	JGI_gene	mRNA	8072	9223	.	+	.	Thupl.29198563s0001
29198563	JGI_gene	CDS	8072	8075	.	+	0	Thupl.29198563s0001
29198563	JGI_gene	CDS	8799	9223	.	+	2	Thupl.29198563s0001
29198576	JGI_gene	gene	117	782	.	+	.	Thupl.29198576s0001
29198576	JGI_gene	mRNA	117	782	.	+	.	Thupl.29198576s0001
29198576	JGI_gene	five_prime_UTR	117	159	.	+	.	Thupl.29198576s0001
29198576	JGI_gene	CDS	160	210	.	+	0	Thupl.29198576s0001
29198576	JGI_gene	CDS	486	569	.	+	0	Thupl.29198576s0001
29198576	JGI_gene	three_prime_UTR	570	782	.	+	.	Thupl.29198576s0001
29198654	JGI_gene	gene	4536	4954	.	+	.	Thupl.29198654s0001
29198654	JGI_gene	mRNA	4536	4954	.	+	.	Thupl.29198654s0001
29198654	JGI_gene	CDS	4536	4552	.	+	0	Thupl.29198654s0001
29198654	JGI_gene	CDS	4671	4854	.	+	1	Thupl.29198654s0001
29198654	JGI_gene	three_prime_UTR	4855	4954	.	+	.	Thupl.29198654s0001
29198654	JGI_gene	gene	5387	6993	.	-	.	Thupl.29198654s0002
29198654	JGI_gene	mRNA	5387	6993	.	-	.	Thupl.29198654s0002
29198654	JGI_gene	three_prime_UTR	5387	5918	.	-	.	Thupl.29198654s0002
29198654	JGI_gene	CDS	5919	6140	.	-	0	Thupl.29198654s0002
29198654	JGI_gene	CDS	6224	6373	.	-	0	Thupl.29198654s0002
29198654	JGI_gene	five_prime_UTR	6374	6430	.	-	.	Thupl.29198654s0002
29198654	JGI_gene	five_prime_UTR	6542	6993	.	-	.	Thupl.29198654s0002
29198703	JGI_gene	gene	391	2059	.	+	.	Thupl.29198703s0001
29198703	JGI_gene	mRNA	391	2059	.	+	.	Thupl.29198703s0001
29198703	JGI_gene	five_prime_UTR	391	621	.	+	.	Thupl.29198703s0001
29198703	JGI_gene	CDS	622	852	.	+	0	Thupl.29198703s0001
29198703	JGI_gene	CDS	1073	1244	.	+	0	Thupl.29198703s0001
29198703	JGI_gene	CDS	1410	1483	.	+	2	Thupl.29198703s0001
29198703	JGI_gene	CDS	1575	1625	.	+	0	Thupl.29198703s0001
29198703	JGI_gene	CDS	1745	1816	.	+	0	Thupl.29198703s0001
29198703	JGI_gene	three_prime_UTR	1817	2059	.	+	.	Thupl.29198703s0001
29198904	JGI_gene	gene	2111	2551	.	+	.	Thupl.29198904s0001
29198904	JGI_gene	mRNA	2111	2551	.	+	.	Thupl.29198904s0001
29198904	JGI_gene	CDS	2111	2551	.	+	0	Thupl.29198904s0001
29198916	JGI_gene	gene	4176	5414	.	-	.	Thupl.29198916s0001
29198916	JGI_gene	mRNA	4176	5414	.	-	.	Thupl.29198916s0001
29198916	JGI_gene	three_prime_UTR	4176	4457	.	-	.	Thupl.29198916s0001
29198916	JGI_gene	CDS	4458	5315	.	-	0	Thupl.29198916s0001
29198916	JGI_gene	five_prime_UTR	5316	5414	.	-	.	Thupl.29198916s0001
29199220	JGI_gene	gene	2337	2639	.	+	.	Thupl.29199220s0001
29199220	JGI_gene	mRNA	2337	2639	.	+	.	Thupl.29199220s0001
29199220	JGI_gene	five_prime_UTR	2337	2433	.	+	.	Thupl.29199220s0001
29199220	JGI_gene	CDS	2434	2613	.	+	0	Thupl.29199220s0001
29199220	JGI_gene	three_prime_UTR	2614	2639	.	+	.	Thupl.29199220s0001
29199280	JGI_gene	gene	1344	2725	.	+	.	Thupl.29199280s0001
29199280	JGI_gene	mRNA	1344	2725	.	+	.	Thupl.29199280s0001
29199280	JGI_gene	five_prime_UTR	1344	1414	.	+	.	Thupl.29199280s0001
29199280	JGI_gene	CDS	1415	1598	.	+	0	Thupl.29199280s0001
29199280	JGI_gene	CDS	2345	2352	.	+	2	Thupl.29199280s0001
29199280	JGI_gene	three_prime_UTR	2353	2725	.	+	.	Thupl.29199280s0001
29199344	JGI_gene	gene	542	3773	.	-	.	Thupl.29199344s0001
29199344	JGI_gene	mRNA	542	3773	.	-	.	Thupl.29199344s0001
29199344	JGI_gene	three_prime_UTR	542	785	.	-	.	Thupl.29199344s0001
29199344	JGI_gene	CDS	786	979	.	-	2	Thupl.29199344s0001
29199344	JGI_gene	CDS	1256	1508	.	-	0	Thupl.29199344s0001
29199344	JGI_gene	CDS	2784	3017	.	-	0	Thupl.29199344s0001
29199344	JGI_gene	CDS	3093	3223	.	-	2	Thupl.29199344s0001
29199344	JGI_gene	CDS	3356	3584	.	-	0	Thupl.29199344s0001
29199344	JGI_gene	five_prime_UTR	3585	3773	.	-	.	Thupl.29199344s0001
29199345	JGI_gene	gene	786	4456	.	-	.	Thupl.29199345s0001
29199345	JGI_gene	mRNA	786	4456	.	-	.	Thupl.29199345s0001
29199345	JGI_gene	CDS	786	979	.	-	2	Thupl.29199345s0001
29199345	JGI_gene	CDS	1256	1508	.	-	0	Thupl.29199345s0001
29199345	JGI_gene	CDS	2757	3017	.	-	0	Thupl.29199345s0001
29199345	JGI_gene	CDS	3093	3223	.	-	2	Thupl.29199345s0001
29199345	JGI_gene	CDS	3356	3564	.	-	1	Thupl.29199345s0001
29199345	JGI_gene	CDS	4329	4456	.	-	0	Thupl.29199345s0001
29199532	JGI_gene	gene	4	1886	.	-	.	Thupl.29199532s0001
29199532	JGI_gene	mRNA	4	1886	.	-	.	Thupl.29199532s0001
29199532	JGI_gene	three_prime_UTR	4	30	.	-	.	Thupl.29199532s0001
29199532	JGI_gene	CDS	31	147	.	-	0	Thupl.29199532s0001
29199532	JGI_gene	CDS	356	517	.	-	0	Thupl.29199532s0001
29199532	JGI_gene	CDS	645	740	.	-	0	Thupl.29199532s0001
29199532	JGI_gene	CDS	893	954	.	-	2	Thupl.29199532s0001
29199532	JGI_gene	CDS	1170	1245	.	-	0	Thupl.29199532s0001
29199532	JGI_gene	CDS	1400	1482	.	-	2	Thupl.29199532s0001
29199532	JGI_gene	CDS	1577	1868	.	-	0	Thupl.29199532s0001
29199532	JGI_gene	five_prime_UTR	1869	1886	.	-	.	Thupl.29199532s0001
29199813	JGI_gene	gene	3873	4121	.	+	.	Thupl.29199813s0001
29199813	JGI_gene	mRNA	3873	4121	.	+	.	Thupl.29199813s0001
29199813	JGI_gene	CDS	3873	4121	.	+	0	Thupl.29199813s0001
29199820	JGI_gene	gene	7520	7976	.	-	.	Thupl.29199820s0001
29199820	JGI_gene	mRNA	7520	7976	.	-	.	Thupl.29199820s0001
29199820	JGI_gene	three_prime_UTR	7520	7654	.	-	.	Thupl.29199820s0001
29199820	JGI_gene	CDS	7655	7957	.	-	0	Thupl.29199820s0001
29199820	JGI_gene	five_prime_UTR	7958	7976	.	-	.	Thupl.29199820s0001
29199905	JGI_gene	gene	281	2052	.	+	.	Thupl.29199905s0001
29199905	JGI_gene	mRNA	281	2052	.	+	.	Thupl.29199905s0001
29199905	JGI_gene	CDS	281	766	.	+	0	Thupl.29199905s0001
29199905	JGI_gene	CDS	1435	2052	.	+	0	Thupl.29199905s0001
29199922	JGI_gene	gene	1	698	.	+	.	Thupl.29199922s0001
29199922	JGI_gene	mRNA	1	698	.	+	.	Thupl.29199922s0001
29199922	JGI_gene	five_prime_UTR	1	53	.	+	.	Thupl.29199922s0001
29199922	JGI_gene	CDS	54	419	.	+	0	Thupl.29199922s0001
29199922	JGI_gene	three_prime_UTR	420	698	.	+	.	Thupl.29199922s0001
29200025	JGI_gene	gene	1	1219	.	+	.	Thupl.29200025s0001
29200025	JGI_gene	mRNA	1	1219	.	+	.	Thupl.29200025s0001
29200025	JGI_gene	five_prime_UTR	1	134	.	+	.	Thupl.29200025s0001
29200025	JGI_gene	five_prime_UTR	248	332	.	+	.	Thupl.29200025s0001
29200025	JGI_gene	CDS	333	794	.	+	0	Thupl.29200025s0001
29200025	JGI_gene	three_prime_UTR	795	1219	.	+	.	Thupl.29200025s0001
29200227	JGI_gene	gene	5151	6326	.	-	.	Thupl.29200227s0001
29200227	JGI_gene	mRNA	5151	6326	.	-	.	Thupl.29200227s0001
29200227	JGI_gene	three_prime_UTR	5151	5770	.	-	.	Thupl.29200227s0001
29200227	JGI_gene	CDS	5771	6172	.	-	0	Thupl.29200227s0001
29200227	JGI_gene	five_prime_UTR	6173	6326	.	-	.	Thupl.29200227s0001
29200275	JGI_gene	gene	163	2145	.	+	.	Thupl.29200275s0001
29200275	JGI_gene	mRNA	163	2145	.	+	.	Thupl.29200275s0001
29200275	JGI_gene	five_prime_UTR	163	878	.	+	.	Thupl.29200275s0001
29200275	JGI_gene	CDS	879	1244	.	+	0	Thupl.29200275s0001
29200275	JGI_gene	CDS	1333	1965	.	+	0	Thupl.29200275s0001
29200275	JGI_gene	three_prime_UTR	1966	2145	.	+	.	Thupl.29200275s0001
29200357	JGI_gene	gene	85	1059	.	-	.	Thupl.29200357s0001
29200357	JGI_gene	mRNA	85	1059	.	-	.	Thupl.29200357s0001
29200357	JGI_gene	three_prime_UTR	85	307	.	-	.	Thupl.29200357s0001
29200357	JGI_gene	three_prime_UTR	428	432	.	-	.	Thupl.29200357s0001
29200357	JGI_gene	CDS	433	1044	.	-	0	Thupl.29200357s0001
29200357	JGI_gene	five_prime_UTR	1045	1059	.	-	.	Thupl.29200357s0001
29200648	JGI_gene	gene	1	3927	.	-	.	Thupl.29200648s0001
29200648	JGI_gene	mRNA	1	3927	.	-	.	Thupl.29200648s0001
29200648	JGI_gene	three_prime_UTR	1	326	.	-	.	Thupl.29200648s0001
29200648	JGI_gene	CDS	327	554	.	-	0	Thupl.29200648s0001
29200648	JGI_gene	CDS	1077	1814	.	-	0	Thupl.29200648s0001
29200648	JGI_gene	five_prime_UTR	1815	3927	.	-	.	Thupl.29200648s0001
29200810	JGI_gene	gene	3024	5051	.	-	.	Thupl.29200810s0001
29200810	JGI_gene	mRNA	3024	5051	.	-	.	Thupl.29200810s0001
29200810	JGI_gene	three_prime_UTR	3024	3322	.	-	.	Thupl.29200810s0001
29200810	JGI_gene	CDS	3323	4153	.	-	0	Thupl.29200810s0001
29200810	JGI_gene	five_prime_UTR	4154	4524	.	-	.	Thupl.29200810s0001
29200810	JGI_gene	five_prime_UTR	4615	5051	.	-	.	Thupl.29200810s0001
29200843	JGI_gene	gene	3	1370	.	-	.	Thupl.29200843s0001
29200843	JGI_gene	mRNA	3	1370	.	-	.	Thupl.29200843s0001
29200843	JGI_gene	CDS	3	1355	.	-	0	Thupl.29200843s0001
29200843	JGI_gene	five_prime_UTR	1356	1370	.	-	.	Thupl.29200843s0001
29200981	JGI_gene	gene	910	2407	.	-	.	Thupl.29200981s0001
29200981	JGI_gene	mRNA	910	2407	.	-	.	Thupl.29200981s0001
29200981	JGI_gene	three_prime_UTR	910	1090	.	-	.	Thupl.29200981s0001
29200981	JGI_gene	CDS	1091	2056	.	-	0	Thupl.29200981s0001
29200981	JGI_gene	five_prime_UTR	2057	2407	.	-	.	Thupl.29200981s0001
29201171	JGI_gene	gene	20	3627	.	-	.	Thupl.29201171s0001
29201171	JGI_gene	mRNA	20	3627	.	-	.	Thupl.29201171s0001
29201171	JGI_gene	three_prime_UTR	20	85	.	-	.	Thupl.29201171s0001
29201171	JGI_gene	CDS	86	148	.	-	0	Thupl.29201171s0001
29201171	JGI_gene	CDS	270	320	.	-	0	Thupl.29201171s0001
29201171	JGI_gene	CDS	745	814	.	-	1	Thupl.29201171s0001
29201171	JGI_gene	CDS	3455	3549	.	-	0	Thupl.29201171s0001
29201171	JGI_gene	five_prime_UTR	3550	3627	.	-	.	Thupl.29201171s0001
29201346	JGI_gene	gene	1920	3937	.	+	.	Thupl.29201346s0001
29201346	JGI_gene	mRNA	1920	3937	.	+	.	Thupl.29201346s0001
29201346	JGI_gene	five_prime_UTR	1920	2254	.	+	.	Thupl.29201346s0001
29201346	JGI_gene	CDS	2255	2713	.	+	0	Thupl.29201346s0001
29201346	JGI_gene	three_prime_UTR	2714	2997	.	+	.	Thupl.29201346s0001
29201346	JGI_gene	three_prime_UTR	3183	3937	.	+	.	Thupl.29201346s0001
29201357	JGI_gene	gene	3647	8105	.	-	.	Thupl.29201357s0001
29201357	JGI_gene	mRNA	3647	8105	.	-	.	Thupl.29201357s0001
29201357	JGI_gene	three_prime_UTR	3647	4048	.	-	.	Thupl.29201357s0001
29201357	JGI_gene	CDS	4049	4278	.	-	2	Thupl.29201357s0001
29201357	JGI_gene	CDS	4574	4826	.	-	0	Thupl.29201357s0001
29201357	JGI_gene	CDS	5479	5721	.	-	0	Thupl.29201357s0001
29201357	JGI_gene	CDS	5924	6051	.	-	2	Thupl.29201357s0001
29201357	JGI_gene	CDS	7659	7896	.	-	0	Thupl.29201357s0001
29201357	JGI_gene	five_prime_UTR	7897	8105	.	-	.	Thupl.29201357s0001
29201514	JGI_gene	gene	24	1829	.	+	.	Thupl.29201514s0001
29201514	JGI_gene	mRNA	24	1829	.	+	.	Thupl.29201514s0001
29201514	JGI_gene	five_prime_UTR	24	305	.	+	.	Thupl.29201514s0001
29201514	JGI_gene	five_prime_UTR	434	538	.	+	.	Thupl.29201514s0001
29201514	JGI_gene	CDS	539	1504	.	+	0	Thupl.29201514s0001
29201514	JGI_gene	three_prime_UTR	1505	1829	.	+	.	Thupl.29201514s0001
29201861	JGI_gene	gene	4181	4543	.	+	.	Thupl.29201861s0001
29201861	JGI_gene	mRNA	4181	4543	.	+	.	Thupl.29201861s0001
29201861	JGI_gene	CDS	4181	4543	.	+	0	Thupl.29201861s0001
29201958	JGI_gene	gene	10100	10414	.	-	.	Thupl.29201958s0001
29201958	JGI_gene	mRNA	10100	10414	.	-	.	Thupl.29201958s0001
29201958	JGI_gene	CDS	10100	10414	.	-	0	Thupl.29201958s0001
29201977	JGI_gene	gene	5131	6149	.	+	.	Thupl.29201977s0001
29201977	JGI_gene	mRNA	5131	6149	.	+	.	Thupl.29201977s0001
29201977	JGI_gene	five_prime_UTR	5131	5771	.	+	.	Thupl.29201977s0001
29201977	JGI_gene	CDS	5772	6149	.	+	0	Thupl.29201977s0001
29202389	JGI_gene	gene	6761	7907	.	-	.	Thupl.29202389s0001
29202389	JGI_gene	mRNA	6761	7907	.	-	.	Thupl.29202389s0001
29202389	JGI_gene	three_prime_UTR	6761	6947	.	-	.	Thupl.29202389s0001
29202389	JGI_gene	CDS	6948	7832	.	-	0	Thupl.29202389s0001
29202389	JGI_gene	five_prime_UTR	7833	7907	.	-	.	Thupl.29202389s0001
29202460	JGI_gene	gene	1	1407	.	+	.	Thupl.29202460s0001
29202460	JGI_gene	mRNA	1	1407	.	+	.	Thupl.29202460s0001
29202460	JGI_gene	five_prime_UTR	1	168	.	+	.	Thupl.29202460s0001
29202460	JGI_gene	CDS	169	203	.	+	0	Thupl.29202460s0001
29202460	JGI_gene	CDS	292	622	.	+	1	Thupl.29202460s0001
29202460	JGI_gene	CDS	846	1109	.	+	0	Thupl.29202460s0001
29202460	JGI_gene	three_prime_UTR	1110	1407	.	+	.	Thupl.29202460s0001
29202796	JGI_gene	gene	84	835	.	+	.	Thupl.29202796s0001
29202796	JGI_gene	mRNA	84	835	.	+	.	Thupl.29202796s0001
29202796	JGI_gene	five_prime_UTR	84	92	.	+	.	Thupl.29202796s0001
29202796	JGI_gene	CDS	93	332	.	+	0	Thupl.29202796s0001
29202796	JGI_gene	three_prime_UTR	333	334	.	+	.	Thupl.29202796s0001
29202796	JGI_gene	three_prime_UTR	436	835	.	+	.	Thupl.29202796s0001
29202904	JGI_gene	gene	2780	3703	.	+	.	Thupl.29202904s0001
29202904	JGI_gene	mRNA	2780	3703	.	+	.	Thupl.29202904s0001
29202904	JGI_gene	CDS	2780	2813	.	+	0	Thupl.29202904s0001
29202904	JGI_gene	CDS	3291	3391	.	+	2	Thupl.29202904s0001
29202904	JGI_gene	CDS	3516	3674	.	+	0	Thupl.29202904s0001
29202904	JGI_gene	three_prime_UTR	3675	3703	.	+	.	Thupl.29202904s0001
29202966	JGI_gene	gene	2	3079	.	+	.	Thupl.29202966s0001
29202966	JGI_gene	mRNA	2	3079	.	+	.	Thupl.29202966s0001
29202966	JGI_gene	CDS	2	149	.	+	0	Thupl.29202966s0001
29202966	JGI_gene	CDS	649	802	.	+	2	Thupl.29202966s0001
29202966	JGI_gene	CDS	944	1007	.	+	1	Thupl.29202966s0001
29202966	JGI_gene	CDS	1149	1256	.	+	0	Thupl.29202966s0001
29202966	JGI_gene	CDS	1440	1565	.	+	0	Thupl.29202966s0001
29202966	JGI_gene	CDS	1751	2005	.	+	0	Thupl.29202966s0001
29202966	JGI_gene	three_prime_UTR	2006	3079	.	+	.	Thupl.29202966s0001
29202979	JGI_gene	gene	6922	8425	.	-	.	Thupl.29202979s0001
29202979	JGI_gene	mRNA	6922	8425	.	-	.	Thupl.29202979s0001
29202979	JGI_gene	three_prime_UTR	6922	7121	.	-	.	Thupl.29202979s0001
29202979	JGI_gene	three_prime_UTR	7582	7737	.	-	.	Thupl.29202979s0001
29202979	JGI_gene	CDS	7738	8043	.	-	0	Thupl.29202979s0001
29202979	JGI_gene	five_prime_UTR	8044	8425	.	-	.	Thupl.29202979s0001
29203021	JGI_gene	gene	2219	2449	.	+	.	Thupl.29203021s0001
29203021	JGI_gene	mRNA	2219	2449	.	+	.	Thupl.29203021s0001
29203021	JGI_gene	CDS	2219	2449	.	+	0	Thupl.29203021s0001
29203090	JGI_gene	gene	3741	5370	.	-	.	Thupl.29203090s0001
29203090	JGI_gene	mRNA	3741	5370	.	-	.	Thupl.29203090s0001
29203090	JGI_gene	three_prime_UTR	3741	4123	.	-	.	Thupl.29203090s0001
29203090	JGI_gene	three_prime_UTR	4257	4974	.	-	.	Thupl.29203090s0001
29203090	JGI_gene	CDS	4975	5325	.	-	0	Thupl.29203090s0001
29203090	JGI_gene	five_prime_UTR	5326	5370	.	-	.	Thupl.29203090s0001
29203365	JGI_gene	gene	6	2512	.	+	.	Thupl.29203365s0001
29203365	JGI_gene	mRNA	6	2512	.	+	.	Thupl.29203365s0001
29203365	JGI_gene	five_prime_UTR	6	89	.	+	.	Thupl.29203365s0001
29203365	JGI_gene	CDS	90	265	.	+	0	Thupl.29203365s0001
29203365	JGI_gene	CDS	1298	2348	.	+	1	Thupl.29203365s0001
29203365	JGI_gene	three_prime_UTR	2349	2512	.	+	.	Thupl.29203365s0001
29203457	JGI_gene	gene	3278	4426	.	-	.	Thupl.29203457s0001
29203457	JGI_gene	mRNA	3278	4426	.	-	.	Thupl.29203457s0001
29203457	JGI_gene	three_prime_UTR	3278	3735	.	-	.	Thupl.29203457s0001
29203457	JGI_gene	CDS	3736	4281	.	-	0	Thupl.29203457s0001
29203457	JGI_gene	five_prime_UTR	4282	4426	.	-	.	Thupl.29203457s0001
29203585	JGI_gene	gene	963	2132	.	+	.	Thupl.29203585s0001
29203585	JGI_gene	mRNA	963	2132	.	+	.	Thupl.29203585s0001
29203585	JGI_gene	five_prime_UTR	963	1056	.	+	.	Thupl.29203585s0001
29203585	JGI_gene	CDS	1057	1201	.	+	0	Thupl.29203585s0001
29203585	JGI_gene	CDS	1311	1630	.	+	2	Thupl.29203585s0001
29203585	JGI_gene	three_prime_UTR	1631	2132	.	+	.	Thupl.29203585s0001
29203757	JGI_gene	gene	1037	1558	.	-	.	Thupl.29203757s0001
29203757	JGI_gene	mRNA	1037	1558	.	-	.	Thupl.29203757s0001
29203757	JGI_gene	CDS	1037	1195	.	-	0	Thupl.29203757s0001
29203757	JGI_gene	CDS	1241	1558	.	-	0	Thupl.29203757s0001
29203982	JGI_gene	gene	2	3604	.	-	.	Thupl.29203982s0001
29203982	JGI_gene	mRNA	2	3604	.	-	.	Thupl.29203982s0001
29203982	JGI_gene	CDS	2	890	.	-	1	Thupl.29203982s0001
29203982	JGI_gene	CDS	2079	3604	.	-	0	Thupl.29203982s0001
29204118	JGI_gene	gene	4560	4892	.	-	.	Thupl.29204118s0001
29204118	JGI_gene	mRNA	4560	4892	.	-	.	Thupl.29204118s0001
29204118	JGI_gene	CDS	4560	4892	.	-	0	Thupl.29204118s0001
29204218	JGI_gene	gene	2730	3872	.	+	.	Thupl.29204218s0001
29204218	JGI_gene	mRNA	2730	3872	.	+	.	Thupl.29204218s0001
29204218	JGI_gene	five_prime_UTR	2730	2806	.	+	.	Thupl.29204218s0001
29204218	JGI_gene	five_prime_UTR	2952	3183	.	+	.	Thupl.29204218s0001
29204218	JGI_gene	CDS	3184	3540	.	+	0	Thupl.29204218s0001
29204218	JGI_gene	three_prime_UTR	3541	3872	.	+	.	Thupl.29204218s0001
29204641	JGI_gene	gene	781	2288	.	-	.	Thupl.29204641s0001
29204641	JGI_gene	mRNA	781	2288	.	-	.	Thupl.29204641s0001
29204641	JGI_gene	three_prime_UTR	781	1208	.	-	.	Thupl.29204641s0001
29204641	JGI_gene	CDS	1209	2098	.	-	2	Thupl.29204641s0001
29204641	JGI_gene	CDS	2222	2243	.	-	0	Thupl.29204641s0001
29204641	JGI_gene	five_prime_UTR	2244	2288	.	-	.	Thupl.29204641s0001
29204796	JGI_gene	gene	64	3016	.	+	.	Thupl.29204796s0001
29204796	JGI_gene	mRNA	64	3016	.	+	.	Thupl.29204796s0001
29204796	JGI_gene	five_prime_UTR	64	1979	.	+	.	Thupl.29204796s0001
29204796	JGI_gene	CDS	1980	2585	.	+	0	Thupl.29204796s0001
29204796	JGI_gene	three_prime_UTR	2586	3016	.	+	.	Thupl.29204796s0001
29204856	JGI_gene	gene	1752	2221	.	-	.	Thupl.29204856s0001
29204856	JGI_gene	mRNA	1752	2221	.	-	.	Thupl.29204856s0001
29204856	JGI_gene	CDS	1752	1779	.	-	1	Thupl.29204856s0001
29204856	JGI_gene	CDS	2013	2221	.	-	0	Thupl.29204856s0001
29205138	JGI_gene	gene	1621	3170	.	+	.	Thupl.29205138s0001
29205138	JGI_gene	mRNA	1621	3170	.	+	.	Thupl.29205138s0001
29205138	JGI_gene	CDS	1621	1840	.	+	0	Thupl.29205138s0001
29205138	JGI_gene	CDS	2035	2153	.	+	2	Thupl.29205138s0001
29205138	JGI_gene	CDS	2284	2541	.	+	0	Thupl.29205138s0001
29205138	JGI_gene	CDS	2701	2910	.	+	0	Thupl.29205138s0001
29205138	JGI_gene	three_prime_UTR	2911	3170	.	+	.	Thupl.29205138s0001
29205158	JGI_gene	gene	4235	4927	.	+	.	Thupl.29205158s0001
29205158	JGI_gene	mRNA	4235	4927	.	+	.	Thupl.29205158s0001
29205158	JGI_gene	CDS	4235	4927	.	+	0	Thupl.29205158s0001
29205160	JGI_gene	gene	2	1060	.	-	.	Thupl.29205160s0001
29205160	JGI_gene	mRNA	2	1060	.	-	.	Thupl.29205160s0001
29205160	JGI_gene	CDS	2	1060	.	-	0	Thupl.29205160s0001
29205163	JGI_gene	gene	3143	3725	.	+	.	Thupl.29205163s0001
29205163	JGI_gene	mRNA	3143	3725	.	+	.	Thupl.29205163s0001
29205163	JGI_gene	five_prime_UTR	3143	3446	.	+	.	Thupl.29205163s0001
29205163	JGI_gene	CDS	3447	3671	.	+	0	Thupl.29205163s0001
29205163	JGI_gene	three_prime_UTR	3672	3725	.	+	.	Thupl.29205163s0001
29205239	JGI_gene	gene	1798	3971	.	+	.	Thupl.29205239s0001
29205239	JGI_gene	mRNA	1798	3971	.	+	.	Thupl.29205239s0001
29205239	JGI_gene	CDS	1798	1833	.	+	0	Thupl.29205239s0001
29205239	JGI_gene	CDS	3311	3508	.	+	0	Thupl.29205239s0001
29205239	JGI_gene	CDS	3605	3733	.	+	0	Thupl.29205239s0001
29205239	JGI_gene	CDS	3780	3971	.	+	0	Thupl.29205239s0001
29205347	JGI_gene	gene	6174	6829	.	-	.	Thupl.29205347s0001
29205347	JGI_gene	mRNA	6174	6829	.	-	.	Thupl.29205347s0001
29205347	JGI_gene	CDS	6174	6190	.	-	2	Thupl.29205347s0001
29205347	JGI_gene	CDS	6304	6506	.	-	1	Thupl.29205347s0001
29205347	JGI_gene	CDS	6813	6829	.	-	0	Thupl.29205347s0001
29205347	JGI_gene	gene	10043	11200	.	-	.	Thupl.29205347s0002
29205347	JGI_gene	mRNA	10043	11200	.	-	.	Thupl.29205347s0002
29205347	JGI_gene	three_prime_UTR	10043	10386	.	-	.	Thupl.29205347s0002
29205347	JGI_gene	CDS	10387	11196	.	-	0	Thupl.29205347s0002
29205347	JGI_gene	five_prime_UTR	11197	11200	.	-	.	Thupl.29205347s0002
29205354	JGI_gene	gene	805	3525	.	-	.	Thupl.29205354s0001
29205354	JGI_gene	mRNA	805	3525	.	-	.	Thupl.29205354s0001
29205354	JGI_gene	three_prime_UTR	805	1582	.	-	.	Thupl.29205354s0001
29205354	JGI_gene	CDS	1583	2401	.	-	0	Thupl.29205354s0001
29205354	JGI_gene	CDS	2504	2800	.	-	0	Thupl.29205354s0001
29205354	JGI_gene	CDS	2908	3438	.	-	0	Thupl.29205354s0001
29205354	JGI_gene	five_prime_UTR	3439	3525	.	-	.	Thupl.29205354s0001
29205386	JGI_gene	gene	1323	3112	.	-	.	Thupl.29205386s0001
29205386	JGI_gene	mRNA	1323	3112	.	-	.	Thupl.29205386s0001
29205386	JGI_gene	three_prime_UTR	1323	1892	.	-	.	Thupl.29205386s0001
29205386	JGI_gene	CDS	1893	2285	.	-	0	Thupl.29205386s0001
29205386	JGI_gene	five_prime_UTR	2286	3112	.	-	.	Thupl.29205386s0001
29205386	JGI_gene	gene	3244	4778	.	-	.	Thupl.29205386s0002
29205386	JGI_gene	mRNA	3244	4778	.	-	.	Thupl.29205386s0002
29205386	JGI_gene	three_prime_UTR	3244	3890	.	-	.	Thupl.29205386s0002
29205386	JGI_gene	three_prime_UTR	3982	4091	.	-	.	Thupl.29205386s0002
29205386	JGI_gene	CDS	4092	4754	.	-	0	Thupl.29205386s0002
29205386	JGI_gene	five_prime_UTR	4755	4778	.	-	.	Thupl.29205386s0002
29205561	JGI_gene	gene	1	902	.	+	.	Thupl.29205561s0001
29205561	JGI_gene	mRNA	1	902	.	+	.	Thupl.29205561s0001
29205561	JGI_gene	five_prime_UTR	1	2	.	+	.	Thupl.29205561s0001
29205561	JGI_gene	CDS	3	491	.	+	0	Thupl.29205561s0001
29205561	JGI_gene	three_prime_UTR	492	902	.	+	.	Thupl.29205561s0001
29205563	JGI_gene	gene	1	881	.	+	.	Thupl.29205563s0001
29205563	JGI_gene	mRNA	1	881	.	+	.	Thupl.29205563s0001
29205563	JGI_gene	five_prime_UTR	1	125	.	+	.	Thupl.29205563s0001
29205563	JGI_gene	CDS	126	668	.	+	0	Thupl.29205563s0001
29205563	JGI_gene	three_prime_UTR	669	881	.	+	.	Thupl.29205563s0001
29205708	JGI_gene	gene	9604	9918	.	-	.	Thupl.29205708s0001
29205708	JGI_gene	mRNA	9604	9918	.	-	.	Thupl.29205708s0001
29205708	JGI_gene	CDS	9604	9918	.	-	0	Thupl.29205708s0001
29205746	JGI_gene	gene	2483	7389	.	-	.	Thupl.29205746s0001
29205746	JGI_gene	mRNA	2483	7389	.	-	.	Thupl.29205746s0001
29205746	JGI_gene	CDS	2483	3700	.	-	0	Thupl.29205746s0001
29205746	JGI_gene	CDS	4260	4335	.	-	1	Thupl.29205746s0001
29205746	JGI_gene	CDS	4373	4502	.	-	2	Thupl.29205746s0001
29205746	JGI_gene	CDS	4591	4887	.	-	2	Thupl.29205746s0001
29205746	JGI_gene	CDS	4966	5036	.	-	1	Thupl.29205746s0001
29205746	JGI_gene	CDS	5274	5632	.	-	0	Thupl.29205746s0001
29205746	JGI_gene	CDS	6161	6384	.	-	2	Thupl.29205746s0001
29205746	JGI_gene	CDS	6482	6795	.	-	1	Thupl.29205746s0001
29205746	JGI_gene	CDS	6888	7147	.	-	0	Thupl.29205746s0001
29205746	JGI_gene	CDS	7300	7389	.	-	0	Thupl.29205746s0001
29205757	JGI_gene	gene	1	1520	.	+	.	Thupl.29205757s0001
29205757	JGI_gene	mRNA	1	1520	.	+	.	Thupl.29205757s0001
29205757	JGI_gene	five_prime_UTR	1	24	.	+	.	Thupl.29205757s0001
29205757	JGI_gene	CDS	25	1032	.	+	0	Thupl.29205757s0001
29205757	JGI_gene	three_prime_UTR	1033	1520	.	+	.	Thupl.29205757s0001
29205847	JGI_gene	gene	5	1697	.	+	.	Thupl.29205847s0001
29205847	JGI_gene	mRNA	5	1697	.	+	.	Thupl.29205847s0001
29205847	JGI_gene	five_prime_UTR	5	541	.	+	.	Thupl.29205847s0001
29205847	JGI_gene	CDS	542	871	.	+	0	Thupl.29205847s0001
29205847	JGI_gene	CDS	1062	1502	.	+	0	Thupl.29205847s0001
29205847	JGI_gene	three_prime_UTR	1503	1697	.	+	.	Thupl.29205847s0001
29205987	JGI_gene	gene	461	2942	.	-	.	Thupl.29205987s0001
29205987	JGI_gene	mRNA	461	2942	.	-	.	Thupl.29205987s0001
29205987	JGI_gene	three_prime_UTR	461	878	.	-	.	Thupl.29205987s0001
29205987	JGI_gene	CDS	879	1172	.	-	0	Thupl.29205987s0001
29205987	JGI_gene	CDS	2195	2326	.	-	0	Thupl.29205987s0001
29205987	JGI_gene	CDS	2435	2539	.	-	0	Thupl.29205987s0001
29205987	JGI_gene	five_prime_UTR	2540	2785	.	-	.	Thupl.29205987s0001
29205987	JGI_gene	five_prime_UTR	2881	2942	.	-	.	Thupl.29205987s0001
29206038	JGI_gene	gene	6257	6891	.	-	.	Thupl.29206038s0001
29206038	JGI_gene	mRNA	6257	6891	.	-	.	Thupl.29206038s0001
29206038	JGI_gene	CDS	6257	6495	.	-	2	Thupl.29206038s0001
29206038	JGI_gene	CDS	6738	6891	.	-	0	Thupl.29206038s0001
29206176	JGI_gene	gene	696	1515	.	-	.	Thupl.29206176s0001
29206176	JGI_gene	mRNA	696	1515	.	-	.	Thupl.29206176s0001
29206176	JGI_gene	three_prime_UTR	696	961	.	-	.	Thupl.29206176s0001
29206176	JGI_gene	CDS	962	1360	.	-	0	Thupl.29206176s0001
29206176	JGI_gene	five_prime_UTR	1361	1515	.	-	.	Thupl.29206176s0001
29206267	JGI_gene	gene	585	1768	.	+	.	Thupl.29206267s0001
29206267	JGI_gene	mRNA	585	1768	.	+	.	Thupl.29206267s0001
29206267	JGI_gene	CDS	585	863	.	+	0	Thupl.29206267s0001
29206267	JGI_gene	CDS	924	1053	.	+	0	Thupl.29206267s0001
29206267	JGI_gene	CDS	1103	1323	.	+	2	Thupl.29206267s0001
29206267	JGI_gene	CDS	1425	1721	.	+	0	Thupl.29206267s0001
29206267	JGI_gene	three_prime_UTR	1722	1768	.	+	.	Thupl.29206267s0001
29206275	JGI_gene	gene	95	1080	.	+	.	Thupl.29206275s0001
29206275	JGI_gene	mRNA	95	1080	.	+	.	Thupl.29206275s0001
29206275	JGI_gene	CDS	95	927	.	+	0	Thupl.29206275s0001
29206275	JGI_gene	CDS	957	1080	.	+	1	Thupl.29206275s0001
29206346	JGI_gene	gene	8450	11355	.	-	.	Thupl.29206346s0001
29206346	JGI_gene	mRNA	8450	11355	.	-	.	Thupl.29206346s0001
29206346	JGI_gene	CDS	8450	10840	.	-	0	Thupl.29206346s0001
29206346	JGI_gene	five_prime_UTR	10841	11355	.	-	.	Thupl.29206346s0001
29206692	JGI_gene	gene	1458	2226	.	+	.	Thupl.29206692s0001
29206692	JGI_gene	mRNA	1458	2226	.	+	.	Thupl.29206692s0001
29206692	JGI_gene	CDS	1458	1469	.	+	0	Thupl.29206692s0001
29206692	JGI_gene	CDS	2002	2226	.	+	0	Thupl.29206692s0001
29206794	JGI_gene	gene	235	2058	.	+	.	Thupl.29206794s0001
29206794	JGI_gene	mRNA	235	2058	.	+	.	Thupl.29206794s0001
29206794	JGI_gene	CDS	235	1137	.	+	0	Thupl.29206794s0001
29206794	JGI_gene	CDS	1228	1860	.	+	0	Thupl.29206794s0001
29206794	JGI_gene	three_prime_UTR	1861	2058	.	+	.	Thupl.29206794s0001
29207010	JGI_gene	gene	112	5923	.	-	.	Thupl.29207010s0001
29207010	JGI_gene	mRNA	112	5923	.	-	.	Thupl.29207010s0001
29207010	JGI_gene	CDS	112	315	.	-	0	Thupl.29207010s0001
29207010	JGI_gene	CDS	361	457	.	-	1	Thupl.29207010s0001
29207010	JGI_gene	CDS	1574	1729	.	-	1	Thupl.29207010s0001
29207010	JGI_gene	CDS	1763	1821	.	-	0	Thupl.29207010s0001
29207010	JGI_gene	CDS	5645	5923	.	-	0	Thupl.29207010s0001
29207196	JGI_gene	gene	2	1200	.	+	.	Thupl.29207196s0001
29207196	JGI_gene	mRNA	2	1200	.	+	.	Thupl.29207196s0001
29207196	JGI_gene	five_prime_UTR	2	88	.	+	.	Thupl.29207196s0001
29207196	JGI_gene	CDS	89	208	.	+	0	Thupl.29207196s0001
29207196	JGI_gene	CDS	339	578	.	+	0	Thupl.29207196s0001
29207196	JGI_gene	CDS	678	743	.	+	0	Thupl.29207196s0001
29207196	JGI_gene	CDS	850	1008	.	+	0	Thupl.29207196s0001
29207196	JGI_gene	three_prime_UTR	1009	1200	.	+	.	Thupl.29207196s0001
29207401	JGI_gene	gene	14404	15056	.	+	.	Thupl.29207401s0001
29207401	JGI_gene	mRNA	14404	15056	.	+	.	Thupl.29207401s0001
29207401	JGI_gene	CDS	14404	14913	.	+	0	Thupl.29207401s0001
29207401	JGI_gene	three_prime_UTR	14914	15056	.	+	.	Thupl.29207401s0001
29207471	JGI_gene	gene	613	3182	.	-	.	Thupl.29207471s0001
29207471	JGI_gene	mRNA	613	3182	.	-	.	Thupl.29207471s0001
29207471	JGI_gene	three_prime_UTR	613	911	.	-	.	Thupl.29207471s0001
29207471	JGI_gene	CDS	912	1020	.	-	1	Thupl.29207471s0001
29207471	JGI_gene	CDS	1168	1388	.	-	0	Thupl.29207471s0001
29207471	JGI_gene	CDS	1498	1657	.	-	1	Thupl.29207471s0001
29207471	JGI_gene	CDS	2881	3182	.	-	0	Thupl.29207471s0001
29207652	JGI_gene	gene	6634	8719	.	-	.	Thupl.29207652s0001
29207652	JGI_gene	mRNA	6634	8719	.	-	.	Thupl.29207652s0001
29207652	JGI_gene	three_prime_UTR	6634	6933	.	-	.	Thupl.29207652s0001
29207652	JGI_gene	CDS	6934	7030	.	-	1	Thupl.29207652s0001
29207652	JGI_gene	CDS	7131	7249	.	-	0	Thupl.29207652s0001
29207652	JGI_gene	CDS	7341	7459	.	-	2	Thupl.29207652s0001
29207652	JGI_gene	CDS	7665	7743	.	-	0	Thupl.29207652s0001
29207652	JGI_gene	CDS	7873	7962	.	-	0	Thupl.29207652s0001
29207652	JGI_gene	CDS	8637	8693	.	-	0	Thupl.29207652s0001
29207652	JGI_gene	five_prime_UTR	8694	8719	.	-	.	Thupl.29207652s0001
29207759	JGI_gene	gene	4102	5280	.	-	.	Thupl.29207759s0001
29207759	JGI_gene	mRNA	4102	5280	.	-	.	Thupl.29207759s0001
29207759	JGI_gene	three_prime_UTR	4102	4278	.	-	.	Thupl.29207759s0001
29207759	JGI_gene	CDS	4279	4644	.	-	0	Thupl.29207759s0001
29207759	JGI_gene	CDS	4755	5078	.	-	0	Thupl.29207759s0001
29207759	JGI_gene	five_prime_UTR	5079	5280	.	-	.	Thupl.29207759s0001
29207798	JGI_gene	gene	12	2245	.	-	.	Thupl.29207798s0001
29207798	JGI_gene	mRNA	12	2245	.	-	.	Thupl.29207798s0001
29207798	JGI_gene	three_prime_UTR	12	910	.	-	.	Thupl.29207798s0001
29207798	JGI_gene	CDS	911	1250	.	-	1	Thupl.29207798s0001
29207798	JGI_gene	CDS	1337	1593	.	-	0	Thupl.29207798s0001
29207798	JGI_gene	CDS	1697	1930	.	-	0	Thupl.29207798s0001
29207798	JGI_gene	five_prime_UTR	1931	2245	.	-	.	Thupl.29207798s0001
29207816	JGI_gene	gene	378	1320	.	-	.	Thupl.29207816s0001
29207816	JGI_gene	mRNA	378	1320	.	-	.	Thupl.29207816s0001
29207816	JGI_gene	three_prime_UTR	378	582	.	-	.	Thupl.29207816s0001
29207816	JGI_gene	CDS	583	1320	.	-	0	Thupl.29207816s0001
29207816	JGI_gene	gene	3676	4275	.	+	.	Thupl.29207816s0002
29207816	JGI_gene	mRNA	3676	4275	.	+	.	Thupl.29207816s0002
29207816	JGI_gene	CDS	3676	4275	.	+	0	Thupl.29207816s0002
29207864	JGI_gene	gene	3612	4768	.	+	.	Thupl.29207864s0001
29207864	JGI_gene	mRNA	3612	4768	.	+	.	Thupl.29207864s0001
29207864	JGI_gene	five_prime_UTR	3612	3706	.	+	.	Thupl.29207864s0001
29207864	JGI_gene	CDS	3707	4285	.	+	0	Thupl.29207864s0001
29207864	JGI_gene	three_prime_UTR	4286	4768	.	+	.	Thupl.29207864s0001
29208042	JGI_gene	gene	827	1213	.	-	.	Thupl.29208042s0001
29208042	JGI_gene	mRNA	827	1213	.	-	.	Thupl.29208042s0001
29208042	JGI_gene	CDS	827	1213	.	-	0	Thupl.29208042s0001
29208135	JGI_gene	gene	4	1126	.	-	.	Thupl.29208135s0001
29208135	JGI_gene	mRNA	4	1126	.	-	.	Thupl.29208135s0001
29208135	JGI_gene	CDS	4	1068	.	-	0	Thupl.29208135s0001
29208135	JGI_gene	five_prime_UTR	1069	1126	.	-	.	Thupl.29208135s0001
29208275	JGI_gene	gene	2	2786	.	+	.	Thupl.29208275s0001
29208275	JGI_gene	mRNA	2	2786	.	+	.	Thupl.29208275s0001
29208275	JGI_gene	five_prime_UTR	2	778	.	+	.	Thupl.29208275s0001
29208275	JGI_gene	CDS	779	2605	.	+	0	Thupl.29208275s0001
29208275	JGI_gene	three_prime_UTR	2606	2786	.	+	.	Thupl.29208275s0001
29208341	JGI_gene	gene	417	2606	.	+	.	Thupl.29208341s0001
29208341	JGI_gene	mRNA	417	2606	.	+	.	Thupl.29208341s0001
29208341	JGI_gene	five_prime_UTR	417	525	.	+	.	Thupl.29208341s0001
29208341	JGI_gene	CDS	526	1035	.	+	0	Thupl.29208341s0001
29208341	JGI_gene	CDS	1268	1748	.	+	0	Thupl.29208341s0001
29208341	JGI_gene	CDS	1849	2015	.	+	2	Thupl.29208341s0001
29208341	JGI_gene	three_prime_UTR	2016	2606	.	+	.	Thupl.29208341s0001
29208585	JGI_gene	gene	617	1093	.	-	.	Thupl.29208585s0001
29208585	JGI_gene	mRNA	617	1093	.	-	.	Thupl.29208585s0001
29208585	JGI_gene	CDS	617	1093	.	-	0	Thupl.29208585s0001
29208655	JGI_gene	gene	1797	2216	.	-	.	Thupl.29208655s0001
29208655	JGI_gene	mRNA	1797	2216	.	-	.	Thupl.29208655s0001
29208655	JGI_gene	CDS	1797	2216	.	-	0	Thupl.29208655s0001
29208802	JGI_gene	gene	2540	5401	.	+	.	Thupl.29208802s0001
29208802	JGI_gene	mRNA	2540	5401	.	+	.	Thupl.29208802s0001
29208802	JGI_gene	five_prime_UTR	2540	2829	.	+	.	Thupl.29208802s0001
29208802	JGI_gene	CDS	2830	5073	.	+	0	Thupl.29208802s0001
29208802	JGI_gene	three_prime_UTR	5074	5401	.	+	.	Thupl.29208802s0001
29208905	JGI_gene	gene	114	2245	.	+	.	Thupl.29208905s0001
29208905	JGI_gene	mRNA	114	2245	.	+	.	Thupl.29208905s0001
29208905	JGI_gene	five_prime_UTR	114	118	.	+	.	Thupl.29208905s0001
29208905	JGI_gene	CDS	119	214	.	+	0	Thupl.29208905s0001
29208905	JGI_gene	CDS	341	355	.	+	0	Thupl.29208905s0001
29208905	JGI_gene	three_prime_UTR	356	381	.	+	.	Thupl.29208905s0001
29208905	JGI_gene	three_prime_UTR	2166	2245	.	+	.	Thupl.29208905s0001
29208943	JGI_gene	gene	240	3560	.	+	.	Thupl.29208943s0001
29208943	JGI_gene	mRNA	240	3560	.	+	.	Thupl.29208943s0001
29208943	JGI_gene	five_prime_UTR	240	240	.	+	.	Thupl.29208943s0001
29208943	JGI_gene	CDS	241	350	.	+	0	Thupl.29208943s0001
29208943	JGI_gene	CDS	434	1004	.	+	1	Thupl.29208943s0001
29208943	JGI_gene	CDS	1096	1347	.	+	0	Thupl.29208943s0001
29208943	JGI_gene	CDS	1588	2236	.	+	0	Thupl.29208943s0001
29208943	JGI_gene	CDS	2278	3560	.	+	2	Thupl.29208943s0001
29209139	JGI_gene	gene	2531	2821	.	-	.	Thupl.29209139s0001
29209139	JGI_gene	mRNA	2531	2821	.	-	.	Thupl.29209139s0001
29209139	JGI_gene	CDS	2531	2821	.	-	0	Thupl.29209139s0001
29209190	JGI_gene	gene	1558	1800	.	-	.	Thupl.29209190s0001
29209190	JGI_gene	mRNA	1558	1800	.	-	.	Thupl.29209190s0001
29209190	JGI_gene	CDS	1558	1800	.	-	0	Thupl.29209190s0001
29209256	JGI_gene	gene	1018	3314	.	-	.	Thupl.29209256s0001
29209256	JGI_gene	mRNA	1018	3314	.	-	.	Thupl.29209256s0001
29209256	JGI_gene	three_prime_UTR	1018	2503	.	-	.	Thupl.29209256s0001
29209256	JGI_gene	CDS	2504	2971	.	-	0	Thupl.29209256s0001
29209256	JGI_gene	five_prime_UTR	2972	3314	.	-	.	Thupl.29209256s0001
29209264	JGI_gene	gene	1	5840	.	-	.	Thupl.29209264s0001
29209264	JGI_gene	mRNA	1	5840	.	-	.	Thupl.29209264s0001
29209264	JGI_gene	three_prime_UTR	1	1506	.	-	.	Thupl.29209264s0001
29209264	JGI_gene	CDS	1507	1643	.	-	2	Thupl.29209264s0001
29209264	JGI_gene	CDS	1749	1813	.	-	1	Thupl.29209264s0001
29209264	JGI_gene	CDS	1980	2086	.	-	0	Thupl.29209264s0001
29209264	JGI_gene	CDS	2215	2326	.	-	1	Thupl.29209264s0001
29209264	JGI_gene	CDS	2519	2607	.	-	0	Thupl.29209264s0001
29209264	JGI_gene	CDS	2708	2843	.	-	1	Thupl.29209264s0001
29209264	JGI_gene	CDS	3095	3223	.	-	1	Thupl.29209264s0001
29209264	JGI_gene	CDS	3669	5458	.	-	0	Thupl.29209264s0001
29209264	JGI_gene	five_prime_UTR	5459	5840	.	-	.	Thupl.29209264s0001
29209280	JGI_gene	gene	1	2268	.	-	.	Thupl.29209280s0001
29209280	JGI_gene	mRNA	1	2268	.	-	.	Thupl.29209280s0001
29209280	JGI_gene	three_prime_UTR	1	320	.	-	.	Thupl.29209280s0001
29209280	JGI_gene	CDS	321	614	.	-	0	Thupl.29209280s0001
29209280	JGI_gene	CDS	1768	1884	.	-	0	Thupl.29209280s0001
29209280	JGI_gene	CDS	1991	2050	.	-	0	Thupl.29209280s0001
29209280	JGI_gene	five_prime_UTR	2051	2102	.	-	.	Thupl.29209280s0001
29209280	JGI_gene	five_prime_UTR	2186	2268	.	-	.	Thupl.29209280s0001
29209281	JGI_gene	gene	1	3318	.	-	.	Thupl.29209281s0001
29209281	JGI_gene	mRNA	1	3318	.	-	.	Thupl.29209281s0001
29209281	JGI_gene	three_prime_UTR	1	320	.	-	.	Thupl.29209281s0001
29209281	JGI_gene	CDS	321	614	.	-	0	Thupl.29209281s0001
29209281	JGI_gene	CDS	1768	1884	.	-	0	Thupl.29209281s0001
29209281	JGI_gene	CDS	1991	2050	.	-	0	Thupl.29209281s0001
29209281	JGI_gene	five_prime_UTR	2051	3318	.	-	.	Thupl.29209281s0001
29209321	JGI_gene	gene	4314	6073	.	-	.	Thupl.29209321s0001
29209321	JGI_gene	mRNA	4314	6073	.	-	.	Thupl.29209321s0001
29209321	JGI_gene	three_prime_UTR	4314	4812	.	-	.	Thupl.29209321s0001
29209321	JGI_gene	CDS	4813	5199	.	-	0	Thupl.29209321s0001
29209321	JGI_gene	five_prime_UTR	5200	6073	.	-	.	Thupl.29209321s0001
29209449	JGI_gene	gene	551	2223	.	-	.	Thupl.29209449s0001
29209449	JGI_gene	mRNA	551	2223	.	-	.	Thupl.29209449s0001
29209449	JGI_gene	three_prime_UTR	551	801	.	-	.	Thupl.29209449s0001
29209449	JGI_gene	CDS	802	2199	.	-	0	Thupl.29209449s0001
29209449	JGI_gene	five_prime_UTR	2200	2223	.	-	.	Thupl.29209449s0001
29209455	JGI_gene	gene	2874	3395	.	-	.	Thupl.29209455s0001
29209455	JGI_gene	mRNA	2874	3395	.	-	.	Thupl.29209455s0001
29209455	JGI_gene	CDS	2874	3395	.	-	0	Thupl.29209455s0001
29209488	JGI_gene	gene	77	1478	.	-	.	Thupl.29209488s0001
29209488	JGI_gene	mRNA	77	1478	.	-	.	Thupl.29209488s0001
29209488	JGI_gene	three_prime_UTR	77	413	.	-	.	Thupl.29209488s0001
29209488	JGI_gene	CDS	414	566	.	-	0	Thupl.29209488s0001
29209488	JGI_gene	CDS	906	997	.	-	2	Thupl.29209488s0001
29209488	JGI_gene	CDS	1144	1381	.	-	0	Thupl.29209488s0001
29209488	JGI_gene	five_prime_UTR	1382	1478	.	-	.	Thupl.29209488s0001
29209538	JGI_gene	gene	180	2784	.	+	.	Thupl.29209538s0001
29209538	JGI_gene	mRNA	180	2784	.	+	.	Thupl.29209538s0001
29209538	JGI_gene	five_prime_UTR	180	216	.	+	.	Thupl.29209538s0001
29209538	JGI_gene	CDS	217	411	.	+	0	Thupl.29209538s0001
29209538	JGI_gene	CDS	880	969	.	+	0	Thupl.29209538s0001
29209538	JGI_gene	CDS	1169	1342	.	+	0	Thupl.29209538s0001
29209538	JGI_gene	CDS	1592	1729	.	+	0	Thupl.29209538s0001
29209538	JGI_gene	CDS	1905	2042	.	+	0	Thupl.29209538s0001
29209538	JGI_gene	CDS	2129	2190	.	+	0	Thupl.29209538s0001
29209538	JGI_gene	CDS	2330	2603	.	+	1	Thupl.29209538s0001
29209538	JGI_gene	three_prime_UTR	2604	2784	.	+	.	Thupl.29209538s0001
29209554	JGI_gene	gene	6	3384	.	+	.	Thupl.29209554s0001
29209554	JGI_gene	mRNA	6	3384	.	+	.	Thupl.29209554s0001
29209554	JGI_gene	five_prime_UTR	6	84	.	+	.	Thupl.29209554s0001
29209554	JGI_gene	CDS	85	1494	.	+	0	Thupl.29209554s0001
29209554	JGI_gene	three_prime_UTR	1495	1503	.	+	.	Thupl.29209554s0001
29209554	JGI_gene	three_prime_UTR	2795	3384	.	+	.	Thupl.29209554s0001
29209581	JGI_gene	gene	401	1923	.	-	.	Thupl.29209581s0001
29209581	JGI_gene	mRNA	401	1923	.	-	.	Thupl.29209581s0001
29209581	JGI_gene	three_prime_UTR	401	410	.	-	.	Thupl.29209581s0001
29209581	JGI_gene	CDS	411	1394	.	-	0	Thupl.29209581s0001
29209581	JGI_gene	five_prime_UTR	1395	1923	.	-	.	Thupl.29209581s0001
29209660	JGI_gene	gene	3111	3687	.	+	.	Thupl.29209660s0001
29209660	JGI_gene	mRNA	3111	3687	.	+	.	Thupl.29209660s0001
29209660	JGI_gene	CDS	3111	3291	.	+	0	Thupl.29209660s0001
29209660	JGI_gene	CDS	3383	3687	.	+	2	Thupl.29209660s0001
29209681	JGI_gene	gene	1482	1952	.	+	.	Thupl.29209681s0001
29209681	JGI_gene	mRNA	1482	1952	.	+	.	Thupl.29209681s0001
29209681	JGI_gene	CDS	1482	1952	.	+	0	Thupl.29209681s0001
29209767	JGI_gene	gene	1	5334	.	+	.	Thupl.29209767s0001
29209767	JGI_gene	mRNA	1	5334	.	+	.	Thupl.29209767s0001
29209767	JGI_gene	five_prime_UTR	1	1013	.	+	.	Thupl.29209767s0001
29209767	JGI_gene	CDS	1014	1650	.	+	0	Thupl.29209767s0001
29209767	JGI_gene	CDS	2100	2221	.	+	2	Thupl.29209767s0001
29209767	JGI_gene	CDS	2844	3089	.	+	0	Thupl.29209767s0001
29209767	JGI_gene	CDS	3290	3391	.	+	0	Thupl.29209767s0001
29209767	JGI_gene	CDS	3727	4048	.	+	0	Thupl.29209767s0001
29209767	JGI_gene	CDS	4702	4799	.	+	2	Thupl.29209767s0001
29209767	JGI_gene	three_prime_UTR	4800	5334	.	+	.	Thupl.29209767s0001
29209824	JGI_gene	gene	1	1993	.	-	.	Thupl.29209824s0001
29209824	JGI_gene	mRNA	1	1993	.	-	.	Thupl.29209824s0001
29209824	JGI_gene	three_prime_UTR	1	107	.	-	.	Thupl.29209824s0001
29209824	JGI_gene	CDS	108	1799	.	-	0	Thupl.29209824s0001
29209824	JGI_gene	five_prime_UTR	1800	1993	.	-	.	Thupl.29209824s0001
29209880	JGI_gene	gene	10	2407	.	+	.	Thupl.29209880s0001
29209880	JGI_gene	mRNA	10	2407	.	+	.	Thupl.29209880s0001
29209880	JGI_gene	five_prime_UTR	10	12	.	+	.	Thupl.29209880s0001
29209880	JGI_gene	CDS	13	1218	.	+	0	Thupl.29209880s0001
29209880	JGI_gene	three_prime_UTR	1219	2407	.	+	.	Thupl.29209880s0001
29209880	JGI_gene	gene	7893	8284	.	-	.	Thupl.29209880s0002
29209880	JGI_gene	mRNA	7893	8284	.	-	.	Thupl.29209880s0002
29209880	JGI_gene	three_prime_UTR	7893	7935	.	-	.	Thupl.29209880s0002
29209880	JGI_gene	CDS	7936	8238	.	-	0	Thupl.29209880s0002
29209880	JGI_gene	five_prime_UTR	8239	8284	.	-	.	Thupl.29209880s0002
29209883	JGI_gene	gene	4132	5747	.	+	.	Thupl.29209883s0001
29209883	JGI_gene	mRNA	4132	5747	.	+	.	Thupl.29209883s0001
29209883	JGI_gene	five_prime_UTR	4132	4253	.	+	.	Thupl.29209883s0001
29209883	JGI_gene	five_prime_UTR	4959	5077	.	+	.	Thupl.29209883s0001
29209883	JGI_gene	five_prime_UTR	5343	5419	.	+	.	Thupl.29209883s0001
29209883	JGI_gene	CDS	5420	5422	.	+	0	Thupl.29209883s0001
29209883	JGI_gene	CDS	5508	5726	.	+	0	Thupl.29209883s0001
29209883	JGI_gene	three_prime_UTR	5727	5747	.	+	.	Thupl.29209883s0001
29209888	JGI_gene	gene	68	1144	.	-	.	Thupl.29209888s0001
29209888	JGI_gene	mRNA	68	1144	.	-	.	Thupl.29209888s0001
29209888	JGI_gene	three_prime_UTR	68	220	.	-	.	Thupl.29209888s0001
29209888	JGI_gene	CDS	221	456	.	-	2	Thupl.29209888s0001
29209888	JGI_gene	CDS	601	871	.	-	0	Thupl.29209888s0001
29209888	JGI_gene	five_prime_UTR	872	1144	.	-	.	Thupl.29209888s0001
29209898	JGI_gene	gene	3617	4072	.	+	.	Thupl.29209898s0001
29209898	JGI_gene	mRNA	3617	4072	.	+	.	Thupl.29209898s0001
29209898	JGI_gene	CDS	3617	4072	.	+	0	Thupl.29209898s0001
29209899	JGI_gene	gene	1806	2312	.	+	.	Thupl.29209899s0001
29209899	JGI_gene	mRNA	1806	2312	.	+	.	Thupl.29209899s0001
29209899	JGI_gene	CDS	1806	2312	.	+	0	Thupl.29209899s0001
29209900	JGI_gene	gene	2703	4762	.	-	.	Thupl.29209900s0001
29209900	JGI_gene	mRNA	2703	4762	.	-	.	Thupl.29209900s0001
29209900	JGI_gene	three_prime_UTR	2703	2902	.	-	.	Thupl.29209900s0001
29209900	JGI_gene	CDS	2903	3322	.	-	0	Thupl.29209900s0001
29209900	JGI_gene	five_prime_UTR	3323	4762	.	-	.	Thupl.29209900s0001
29210005	JGI_gene	gene	153	5001	.	+	.	Thupl.29210005s0001
29210005	JGI_gene	mRNA	153	5001	.	+	.	Thupl.29210005s0001
29210005	JGI_gene	five_prime_UTR	153	391	.	+	.	Thupl.29210005s0001
29210005	JGI_gene	CDS	392	477	.	+	0	Thupl.29210005s0001
29210005	JGI_gene	CDS	568	681	.	+	1	Thupl.29210005s0001
29210005	JGI_gene	CDS	2316	2552	.	+	1	Thupl.29210005s0001
29210005	JGI_gene	CDS	2709	3000	.	+	1	Thupl.29210005s0001
29210005	JGI_gene	CDS	3947	4100	.	+	0	Thupl.29210005s0001
29210005	JGI_gene	CDS	4216	4412	.	+	2	Thupl.29210005s0001
29210005	JGI_gene	three_prime_UTR	4413	5001	.	+	.	Thupl.29210005s0001
29210075	JGI_gene	gene	5397	6074	.	+	.	Thupl.29210075s0001
29210075	JGI_gene	mRNA	5397	6074	.	+	.	Thupl.29210075s0001
29210075	JGI_gene	CDS	5397	5876	.	+	0	Thupl.29210075s0001
29210075	JGI_gene	three_prime_UTR	5877	6074	.	+	.	Thupl.29210075s0001
29210178	JGI_gene	gene	2863	3810	.	-	.	Thupl.29210178s0001
29210178	JGI_gene	mRNA	2863	3810	.	-	.	Thupl.29210178s0001
29210178	JGI_gene	CDS	2863	2998	.	-	1	Thupl.29210178s0001
29210178	JGI_gene	CDS	3096	3208	.	-	0	Thupl.29210178s0001
29210178	JGI_gene	CDS	3416	3549	.	-	2	Thupl.29210178s0001
29210178	JGI_gene	CDS	3645	3810	.	-	0	Thupl.29210178s0001
29210242	JGI_gene	gene	2597	3357	.	+	.	Thupl.29210242s0001
29210242	JGI_gene	mRNA	2597	3357	.	+	.	Thupl.29210242s0001
29210242	JGI_gene	five_prime_UTR	2597	2853	.	+	.	Thupl.29210242s0001
29210242	JGI_gene	CDS	2854	3357	.	+	0	Thupl.29210242s0001
29210653	JGI_gene	gene	422	2841	.	+	.	Thupl.29210653s0001
29210653	JGI_gene	mRNA	422	2841	.	+	.	Thupl.29210653s0001
29210653	JGI_gene	five_prime_UTR	422	890	.	+	.	Thupl.29210653s0001
29210653	JGI_gene	CDS	891	2285	.	+	0	Thupl.29210653s0001
29210653	JGI_gene	three_prime_UTR	2286	2841	.	+	.	Thupl.29210653s0001
29210654	JGI_gene	gene	9100	9291	.	-	.	Thupl.29210654s0001
29210654	JGI_gene	mRNA	9100	9291	.	-	.	Thupl.29210654s0001
29210654	JGI_gene	CDS	9100	9291	.	-	0	Thupl.29210654s0001
29210697	JGI_gene	gene	1130	2419	.	-	.	Thupl.29210697s0001
29210697	JGI_gene	mRNA	1130	2419	.	-	.	Thupl.29210697s0001
29210697	JGI_gene	CDS	1130	1808	.	-	1	Thupl.29210697s0001
29210697	JGI_gene	CDS	1915	2117	.	-	0	Thupl.29210697s0001
29210697	JGI_gene	five_prime_UTR	2118	2419	.	-	.	Thupl.29210697s0001
29210774	JGI_gene	gene	96	764	.	-	.	Thupl.29210774s0001
29210774	JGI_gene	mRNA	96	764	.	-	.	Thupl.29210774s0001
29210774	JGI_gene	CDS	96	265	.	-	2	Thupl.29210774s0001
29210774	JGI_gene	CDS	365	476	.	-	0	Thupl.29210774s0001
29210774	JGI_gene	five_prime_UTR	477	764	.	-	.	Thupl.29210774s0001
29210785	JGI_gene	gene	3974	7201	.	-	.	Thupl.29210785s0001
29210785	JGI_gene	mRNA	3974	7201	.	-	.	Thupl.29210785s0001
29210785	JGI_gene	three_prime_UTR	3974	4401	.	-	.	Thupl.29210785s0001
29210785	JGI_gene	three_prime_UTR	4576	5131	.	-	.	Thupl.29210785s0001
29210785	JGI_gene	CDS	5132	5183	.	-	1	Thupl.29210785s0001
29210785	JGI_gene	CDS	5292	7084	.	-	0	Thupl.29210785s0001
29210785	JGI_gene	five_prime_UTR	7085	7201	.	-	.	Thupl.29210785s0001
29210862	JGI_gene	gene	13	1695	.	+	.	Thupl.29210862s0001
29210862	JGI_gene	mRNA	13	1695	.	+	.	Thupl.29210862s0001
29210862	JGI_gene	five_prime_UTR	13	220	.	+	.	Thupl.29210862s0001
29210862	JGI_gene	CDS	221	1177	.	+	0	Thupl.29210862s0001
29210862	JGI_gene	three_prime_UTR	1178	1695	.	+	.	Thupl.29210862s0001
29210995	JGI_gene	gene	4674	5030	.	-	.	Thupl.29210995s0001
29210995	JGI_gene	mRNA	4674	5030	.	-	.	Thupl.29210995s0001
29210995	JGI_gene	CDS	4674	5030	.	-	0	Thupl.29210995s0001
29211011	JGI_gene	gene	1422	3405	.	+	.	Thupl.29211011s0001
29211011	JGI_gene	mRNA	1422	3405	.	+	.	Thupl.29211011s0001
29211011	JGI_gene	five_prime_UTR	1422	1537	.	+	.	Thupl.29211011s0001
29211011	JGI_gene	CDS	1538	3163	.	+	0	Thupl.29211011s0001
29211011	JGI_gene	three_prime_UTR	3164	3405	.	+	.	Thupl.29211011s0001
29211091	JGI_gene	gene	5489	7183	.	-	.	Thupl.29211091s0001
29211091	JGI_gene	mRNA	5489	7183	.	-	.	Thupl.29211091s0001
29211091	JGI_gene	three_prime_UTR	5489	5836	.	-	.	Thupl.29211091s0001
29211091	JGI_gene	CDS	5837	6475	.	-	0	Thupl.29211091s0001
29211091	JGI_gene	CDS	6790	7053	.	-	0	Thupl.29211091s0001
29211091	JGI_gene	five_prime_UTR	7054	7183	.	-	.	Thupl.29211091s0001
29211233	JGI_gene	gene	5794	7157	.	-	.	Thupl.29211233s0001
29211233	JGI_gene	mRNA	5794	7157	.	-	.	Thupl.29211233s0001
29211233	JGI_gene	three_prime_UTR	5794	5887	.	-	.	Thupl.29211233s0001
29211233	JGI_gene	CDS	5888	7132	.	-	0	Thupl.29211233s0001
29211233	JGI_gene	five_prime_UTR	7133	7157	.	-	.	Thupl.29211233s0001
29211246	JGI_gene	gene	8660	8986	.	+	.	Thupl.29211246s0001
29211246	JGI_gene	mRNA	8660	8986	.	+	.	Thupl.29211246s0001
29211246	JGI_gene	CDS	8660	8986	.	+	0	Thupl.29211246s0001
29211262	JGI_gene	gene	313	7546	.	-	.	Thupl.29211262s0001
29211262	JGI_gene	mRNA	313	7546	.	-	.	Thupl.29211262s0001
29211262	JGI_gene	three_prime_UTR	313	399	.	-	.	Thupl.29211262s0001
29211262	JGI_gene	CDS	400	513	.	-	0	Thupl.29211262s0001
29211262	JGI_gene	CDS	6459	6587	.	-	0	Thupl.29211262s0001
29211262	JGI_gene	CDS	6837	6839	.	-	0	Thupl.29211262s0001
29211262	JGI_gene	five_prime_UTR	6840	7546	.	-	.	Thupl.29211262s0001
29211263	JGI_gene	gene	1706	2035	.	+	.	Thupl.29211263s0001
29211263	JGI_gene	mRNA	1706	2035	.	+	.	Thupl.29211263s0001
29211263	JGI_gene	CDS	1706	2035	.	+	0	Thupl.29211263s0001
29211303	JGI_gene	gene	1906	2256	.	+	.	Thupl.29211303s0001
29211303	JGI_gene	mRNA	1906	2256	.	+	.	Thupl.29211303s0001
29211303	JGI_gene	CDS	1906	2256	.	+	0	Thupl.29211303s0001
29211359	JGI_gene	gene	6454	8466	.	-	.	Thupl.29211359s0001
29211359	JGI_gene	mRNA	6454	8466	.	-	.	Thupl.29211359s0001
29211359	JGI_gene	three_prime_UTR	6454	6629	.	-	.	Thupl.29211359s0001
29211359	JGI_gene	CDS	6630	7805	.	-	0	Thupl.29211359s0001
29211359	JGI_gene	five_prime_UTR	7806	8466	.	-	.	Thupl.29211359s0001
29211486	JGI_gene	gene	1121	1624	.	-	.	Thupl.29211486s0001
29211486	JGI_gene	mRNA	1121	1624	.	-	.	Thupl.29211486s0001
29211486	JGI_gene	CDS	1121	1285	.	-	0	Thupl.29211486s0001
29211486	JGI_gene	CDS	1364	1624	.	-	0	Thupl.29211486s0001
29211539	JGI_gene	gene	979	1290	.	+	.	Thupl.29211539s0001
29211539	JGI_gene	mRNA	979	1290	.	+	.	Thupl.29211539s0001
29211539	JGI_gene	CDS	979	1290	.	+	0	Thupl.29211539s0001
29211567	JGI_gene	gene	1582	2291	.	-	.	Thupl.29211567s0001
29211567	JGI_gene	mRNA	1582	2291	.	-	.	Thupl.29211567s0001
29211567	JGI_gene	three_prime_UTR	1582	1754	.	-	.	Thupl.29211567s0001
29211567	JGI_gene	CDS	1755	2291	.	-	0	Thupl.29211567s0001
29211591	JGI_gene	gene	9909	11489	.	-	.	Thupl.29211591s0001
29211591	JGI_gene	mRNA	9909	11489	.	-	.	Thupl.29211591s0001
29211591	JGI_gene	CDS	9909	11489	.	-	0	Thupl.29211591s0001
29211650	JGI_gene	gene	4329	4526	.	+	.	Thupl.29211650s0001
29211650	JGI_gene	mRNA	4329	4526	.	+	.	Thupl.29211650s0001
29211650	JGI_gene	CDS	4329	4526	.	+	0	Thupl.29211650s0001
29211832	JGI_gene	gene	753	4373	.	+	.	Thupl.29211832s0001
29211832	JGI_gene	mRNA	753	4373	.	+	.	Thupl.29211832s0001
29211832	JGI_gene	five_prime_UTR	753	756	.	+	.	Thupl.29211832s0001
29211832	JGI_gene	CDS	757	963	.	+	0	Thupl.29211832s0001
29211832	JGI_gene	CDS	1047	1139	.	+	0	Thupl.29211832s0001
29211832	JGI_gene	CDS	1236	1931	.	+	0	Thupl.29211832s0001
29211832	JGI_gene	CDS	2023	2247	.	+	0	Thupl.29211832s0001
29211832	JGI_gene	three_prime_UTR	2248	2421	.	+	.	Thupl.29211832s0001
29211832	JGI_gene	three_prime_UTR	2530	2622	.	+	.	Thupl.29211832s0001
29211832	JGI_gene	three_prime_UTR	2762	2842	.	+	.	Thupl.29211832s0001
29211832	JGI_gene	three_prime_UTR	2954	3240	.	+	.	Thupl.29211832s0001
29211832	JGI_gene	three_prime_UTR	3316	4373	.	+	.	Thupl.29211832s0001
29211834	JGI_gene	gene	415	2304	.	-	.	Thupl.29211834s0001
29211834	JGI_gene	mRNA	415	2304	.	-	.	Thupl.29211834s0001
29211834	JGI_gene	three_prime_UTR	415	775	.	-	.	Thupl.29211834s0001
29211834	JGI_gene	three_prime_UTR	1049	1391	.	-	.	Thupl.29211834s0001
29211834	JGI_gene	CDS	1392	1522	.	-	2	Thupl.29211834s0001
29211834	JGI_gene	CDS	1622	2159	.	-	0	Thupl.29211834s0001
29211834	JGI_gene	five_prime_UTR	2160	2304	.	-	.	Thupl.29211834s0001
29211951	JGI_gene	gene	4341	4802	.	-	.	Thupl.29211951s0001
29211951	JGI_gene	mRNA	4341	4802	.	-	.	Thupl.29211951s0001
29211951	JGI_gene	CDS	4341	4543	.	-	2	Thupl.29211951s0001
29211951	JGI_gene	CDS	4637	4802	.	-	0	Thupl.29211951s0001
29212010	JGI_gene	gene	1622	2266	.	-	.	Thupl.29212010s0001
29212010	JGI_gene	mRNA	1622	2266	.	-	.	Thupl.29212010s0001
29212010	JGI_gene	CDS	1622	2266	.	-	0	Thupl.29212010s0001
29212030	JGI_gene	gene	1	1955	.	-	.	Thupl.29212030s0001
29212030	JGI_gene	mRNA	1	1955	.	-	.	Thupl.29212030s0001
29212030	JGI_gene	three_prime_UTR	1	432	.	-	.	Thupl.29212030s0001
29212030	JGI_gene	CDS	433	1611	.	-	0	Thupl.29212030s0001
29212030	JGI_gene	five_prime_UTR	1612	1955	.	-	.	Thupl.29212030s0001
29212113	JGI_gene	gene	995	2203	.	-	.	Thupl.29212113s0001
29212113	JGI_gene	mRNA	995	2203	.	-	.	Thupl.29212113s0001
29212113	JGI_gene	CDS	995	1308	.	-	2	Thupl.29212113s0001
29212113	JGI_gene	CDS	1516	2203	.	-	0	Thupl.29212113s0001
29212187	JGI_gene	gene	1729	3047	.	-	.	Thupl.29212187s0001
29212187	JGI_gene	mRNA	1729	3047	.	-	.	Thupl.29212187s0001
29212187	JGI_gene	three_prime_UTR	1729	1790	.	-	.	Thupl.29212187s0001
29212187	JGI_gene	CDS	1791	2852	.	-	0	Thupl.29212187s0001
29212187	JGI_gene	five_prime_UTR	2853	3047	.	-	.	Thupl.29212187s0001
29212219	JGI_gene	gene	901	2163	.	-	.	Thupl.29212219s0001
29212219	JGI_gene	mRNA	901	2163	.	-	.	Thupl.29212219s0001
29212219	JGI_gene	three_prime_UTR	901	1050	.	-	.	Thupl.29212219s0001
29212219	JGI_gene	CDS	1051	1370	.	-	2	Thupl.29212219s0001
29212219	JGI_gene	CDS	1461	1893	.	-	0	Thupl.29212219s0001
29212219	JGI_gene	CDS	1975	2112	.	-	0	Thupl.29212219s0001
29212219	JGI_gene	five_prime_UTR	2113	2163	.	-	.	Thupl.29212219s0001
29212256	JGI_gene	gene	6471	6963	.	+	.	Thupl.29212256s0001
29212256	JGI_gene	mRNA	6471	6963	.	+	.	Thupl.29212256s0001
29212256	JGI_gene	five_prime_UTR	6471	6477	.	+	.	Thupl.29212256s0001
29212256	JGI_gene	CDS	6478	6963	.	+	0	Thupl.29212256s0001
29212402	JGI_gene	gene	3116	3818	.	-	.	Thupl.29212402s0001
29212402	JGI_gene	mRNA	3116	3818	.	-	.	Thupl.29212402s0001
29212402	JGI_gene	CDS	3116	3541	.	-	0	Thupl.29212402s0001
29212402	JGI_gene	five_prime_UTR	3542	3818	.	-	.	Thupl.29212402s0001
29212472	JGI_gene	gene	917	1126	.	+	.	Thupl.29212472s0001
29212472	JGI_gene	mRNA	917	1126	.	+	.	Thupl.29212472s0001
29212472	JGI_gene	CDS	917	1126	.	+	0	Thupl.29212472s0001
29212567	JGI_gene	gene	6201	8322	.	+	.	Thupl.29212567s0001
29212567	JGI_gene	mRNA	6201	8322	.	+	.	Thupl.29212567s0001
29212567	JGI_gene	five_prime_UTR	6201	6534	.	+	.	Thupl.29212567s0001
29212567	JGI_gene	CDS	6535	7398	.	+	0	Thupl.29212567s0001
29212567	JGI_gene	three_prime_UTR	7399	8322	.	+	.	Thupl.29212567s0001
29212637	JGI_gene	gene	2660	3223	.	-	.	Thupl.29212637s0001
29212637	JGI_gene	mRNA	2660	3223	.	-	.	Thupl.29212637s0001
29212637	JGI_gene	CDS	2660	3223	.	-	0	Thupl.29212637s0001
29212899	JGI_gene	gene	1423	2616	.	-	.	Thupl.29212899s0001
29212899	JGI_gene	mRNA	1423	2616	.	-	.	Thupl.29212899s0001
29212899	JGI_gene	three_prime_UTR	1423	1877	.	-	.	Thupl.29212899s0001
29212899	JGI_gene	CDS	1878	2513	.	-	0	Thupl.29212899s0001
29212899	JGI_gene	five_prime_UTR	2514	2616	.	-	.	Thupl.29212899s0001
29212924	JGI_gene	gene	4340	5886	.	+	.	Thupl.29212924s0001
29212924	JGI_gene	mRNA	4340	5886	.	+	.	Thupl.29212924s0001
29212924	JGI_gene	five_prime_UTR	4340	4823	.	+	.	Thupl.29212924s0001
29212924	JGI_gene	CDS	4824	5597	.	+	0	Thupl.29212924s0001
29212924	JGI_gene	three_prime_UTR	5598	5886	.	+	.	Thupl.29212924s0001
29212924	JGI_gene	gene	7398	9461	.	-	.	Thupl.29212924s0002
29212924	JGI_gene	mRNA	7398	9461	.	-	.	Thupl.29212924s0002
29212924	JGI_gene	three_prime_UTR	7398	7674	.	-	.	Thupl.29212924s0002
29212924	JGI_gene	CDS	7675	7866	.	-	0	Thupl.29212924s0002
29212924	JGI_gene	CDS	7952	8152	.	-	0	Thupl.29212924s0002
29212924	JGI_gene	CDS	8699	9043	.	-	0	Thupl.29212924s0002
29212924	JGI_gene	CDS	9176	9442	.	-	0	Thupl.29212924s0002
29212924	JGI_gene	five_prime_UTR	9443	9461	.	-	.	Thupl.29212924s0002
29213191	JGI_gene	gene	1	3878	.	-	.	Thupl.29213191s0001
29213191	JGI_gene	mRNA	1	3878	.	-	.	Thupl.29213191s0001
29213191	JGI_gene	CDS	1	529	.	-	1	Thupl.29213191s0001
29213191	JGI_gene	CDS	935	1503	.	-	0	Thupl.29213191s0001
29213191	JGI_gene	CDS	2733	2950	.	-	2	Thupl.29213191s0001
29213191	JGI_gene	CDS	3482	3500	.	-	0	Thupl.29213191s0001
29213191	JGI_gene	five_prime_UTR	3501	3878	.	-	.	Thupl.29213191s0001
29213517	JGI_gene	gene	997	1571	.	+	.	Thupl.29213517s0001
29213517	JGI_gene	mRNA	997	1571	.	+	.	Thupl.29213517s0001
29213517	JGI_gene	five_prime_UTR	997	1006	.	+	.	Thupl.29213517s0001
29213517	JGI_gene	CDS	1007	1328	.	+	0	Thupl.29213517s0001
29213517	JGI_gene	CDS	1438	1571	.	+	2	Thupl.29213517s0001
29214863	JGI_gene	gene	3785	5181	.	+	.	Thupl.29214863s0001
29214863	JGI_gene	mRNA	3785	5181	.	+	.	Thupl.29214863s0001
29214863	JGI_gene	five_prime_UTR	3785	3946	.	+	.	Thupl.29214863s0001
29214863	JGI_gene	CDS	3947	3949	.	+	0	Thupl.29214863s0001
29214863	JGI_gene	CDS	4068	4220	.	+	0	Thupl.29214863s0001
29214863	JGI_gene	CDS	4346	4454	.	+	0	Thupl.29214863s0001
29214863	JGI_gene	CDS	4554	4717	.	+	2	Thupl.29214863s0001
29214863	JGI_gene	CDS	4816	5163	.	+	0	Thupl.29214863s0001
29214863	JGI_gene	three_prime_UTR	5164	5181	.	+	.	Thupl.29214863s0001
29215302	JGI_gene	gene	5552	7636	.	-	.	Thupl.29215302s0001
29215302	JGI_gene	mRNA	5552	7636	.	-	.	Thupl.29215302s0001
29215302	JGI_gene	three_prime_UTR	5552	5695	.	-	.	Thupl.29215302s0001
29215302	JGI_gene	CDS	5696	5740	.	-	0	Thupl.29215302s0001
29215302	JGI_gene	CDS	5877	6278	.	-	0	Thupl.29215302s0001
29215302	JGI_gene	five_prime_UTR	6279	7636	.	-	.	Thupl.29215302s0001
29215302	JGI_gene	gene	9388	9894	.	+	.	Thupl.29215302s0002
29215302	JGI_gene	mRNA	9388	9894	.	+	.	Thupl.29215302s0002
29215302	JGI_gene	CDS	9388	9894	.	+	0	Thupl.29215302s0002
29215847	JGI_gene	gene	1687	2181	.	-	.	Thupl.29215847s0001
29215847	JGI_gene	mRNA	1687	2181	.	-	.	Thupl.29215847s0001
29215847	JGI_gene	CDS	1687	2181	.	-	0	Thupl.29215847s0001
29216351	JGI_gene	gene	7578	10298	.	-	.	Thupl.29216351s0001
29216351	JGI_gene	mRNA	7578	10298	.	-	.	Thupl.29216351s0001
29216351	JGI_gene	three_prime_UTR	7578	9642	.	-	.	Thupl.29216351s0001
29216351	JGI_gene	CDS	9643	10188	.	-	0	Thupl.29216351s0001
29216351	JGI_gene	five_prime_UTR	10189	10298	.	-	.	Thupl.29216351s0001
29220028	JGI_gene	gene	121	3059	.	-	.	Thupl.29220028s0001
29220028	JGI_gene	mRNA	121	3059	.	-	.	Thupl.29220028s0001
29220028	JGI_gene	three_prime_UTR	121	1529	.	-	.	Thupl.29220028s0001
29220028	JGI_gene	CDS	1530	2123	.	-	0	Thupl.29220028s0001
29220028	JGI_gene	five_prime_UTR	2124	3059	.	-	.	Thupl.29220028s0001
29220481	JGI_gene	gene	1175	2471	.	-	.	Thupl.29220481s0001
29220481	JGI_gene	mRNA	1175	2471	.	-	.	Thupl.29220481s0001
29220481	JGI_gene	three_prime_UTR	1175	1555	.	-	.	Thupl.29220481s0001
29220481	JGI_gene	CDS	1556	2164	.	-	0	Thupl.29220481s0001
29220481	JGI_gene	five_prime_UTR	2165	2471	.	-	.	Thupl.29220481s0001
29221197	JGI_gene	gene	929	1427	.	-	.	Thupl.29221197s0001
29221197	JGI_gene	mRNA	929	1427	.	-	.	Thupl.29221197s0001
29221197	JGI_gene	CDS	929	1176	.	-	2	Thupl.29221197s0001
29221197	JGI_gene	CDS	1262	1427	.	-	0	Thupl.29221197s0001
29222213	JGI_gene	gene	583	1685	.	-	.	Thupl.29222213s0001
29222213	JGI_gene	mRNA	583	1685	.	-	.	Thupl.29222213s0001
29222213	JGI_gene	three_prime_UTR	583	803	.	-	.	Thupl.29222213s0001
29222213	JGI_gene	CDS	804	1319	.	-	0	Thupl.29222213s0001
29222213	JGI_gene	five_prime_UTR	1320	1685	.	-	.	Thupl.29222213s0001
29225866	JGI_gene	gene	4486	5104	.	+	.	Thupl.29225866s0001
29225866	JGI_gene	mRNA	4486	5104	.	+	.	Thupl.29225866s0001
29225866	JGI_gene	CDS	4486	4560	.	+	0	Thupl.29225866s0001
29225866	JGI_gene	CDS	4649	5104	.	+	0	Thupl.29225866s0001
29226972	JGI_gene	gene	2118	2631	.	+	.	Thupl.29226972s0001
29226972	JGI_gene	mRNA	2118	2631	.	+	.	Thupl.29226972s0001
29226972	JGI_gene	CDS	2118	2131	.	+	0	Thupl.29226972s0001
29226972	JGI_gene	CDS	2472	2631	.	+	1	Thupl.29226972s0001
29226972	JGI_gene	gene	2758	3351	.	+	.	Thupl.29226972s0002
29226972	JGI_gene	mRNA	2758	3351	.	+	.	Thupl.29226972s0002
29226972	JGI_gene	CDS	2758	3351	.	+	0	Thupl.29226972s0002
29226972	JGI_gene	gene	3419	3946	.	+	.	Thupl.29226972s0003
29226972	JGI_gene	mRNA	3419	3946	.	+	.	Thupl.29226972s0003
29226972	JGI_gene	CDS	3419	3601	.	+	0	Thupl.29226972s0003
29226972	JGI_gene	CDS	3632	3946	.	+	0	Thupl.29226972s0003
29229889	JGI_gene	gene	9	3097	.	-	.	Thupl.29229889s0001
29229889	JGI_gene	mRNA	9	3097	.	-	.	Thupl.29229889s0001
29229889	JGI_gene	three_prime_UTR	9	13	.	-	.	Thupl.29229889s0001
29229889	JGI_gene	CDS	14	283	.	-	0	Thupl.29229889s0001
29229889	JGI_gene	CDS	1113	1273	.	-	2	Thupl.29229889s0001
29229889	JGI_gene	CDS	1446	1580	.	-	2	Thupl.29229889s0001
29229889	JGI_gene	CDS	1880	2699	.	-	0	Thupl.29229889s0001
29229889	JGI_gene	five_prime_UTR	2700	3097	.	-	.	Thupl.29229889s0001
29230637	JGI_gene	gene	248	2294	.	+	.	Thupl.29230637s0001
29230637	JGI_gene	mRNA	248	2294	.	+	.	Thupl.29230637s0001
29230637	JGI_gene	five_prime_UTR	248	730	.	+	.	Thupl.29230637s0001
29230637	JGI_gene	CDS	731	1291	.	+	0	Thupl.29230637s0001
29230637	JGI_gene	three_prime_UTR	1292	2294	.	+	.	Thupl.29230637s0001
29232336	JGI_gene	gene	3604	5367	.	+	.	Thupl.29232336s0001
29232336	JGI_gene	mRNA	3604	5367	.	+	.	Thupl.29232336s0001
29232336	JGI_gene	five_prime_UTR	3604	3630	.	+	.	Thupl.29232336s0001
29232336	JGI_gene	CDS	3631	5160	.	+	0	Thupl.29232336s0001
29232336	JGI_gene	three_prime_UTR	5161	5367	.	+	.	Thupl.29232336s0001
29232501	JGI_gene	gene	2450	2773	.	-	.	Thupl.29232501s0001
29232501	JGI_gene	mRNA	2450	2773	.	-	.	Thupl.29232501s0001
29232501	JGI_gene	CDS	2450	2773	.	-	0	Thupl.29232501s0001
29233546	JGI_gene	gene	1403	2005	.	-	.	Thupl.29233546s0001
29233546	JGI_gene	mRNA	1403	2005	.	-	.	Thupl.29233546s0001
29233546	JGI_gene	three_prime_UTR	1403	1506	.	-	.	Thupl.29233546s0001
29233546	JGI_gene	CDS	1507	1605	.	-	0	Thupl.29233546s0001
29233546	JGI_gene	CDS	1750	1983	.	-	0	Thupl.29233546s0001
29233546	JGI_gene	five_prime_UTR	1984	2005	.	-	.	Thupl.29233546s0001
29234113	JGI_gene	gene	762	2978	.	+	.	Thupl.29234113s0001
29234113	JGI_gene	mRNA	762	2978	.	+	.	Thupl.29234113s0001
29234113	JGI_gene	CDS	762	2978	.	+	0	Thupl.29234113s0001
29234562	JGI_gene	gene	5887	6740	.	+	.	Thupl.29234562s0001
29234562	JGI_gene	mRNA	5887	6740	.	+	.	Thupl.29234562s0001
29234562	JGI_gene	five_prime_UTR	5887	5956	.	+	.	Thupl.29234562s0001
29234562	JGI_gene	CDS	5957	6139	.	+	0	Thupl.29234562s0001
29234562	JGI_gene	CDS	6240	6740	.	+	0	Thupl.29234562s0001
29234650	JGI_gene	gene	8	3496	.	-	.	Thupl.29234650s0001
29234650	JGI_gene	mRNA	8	3496	.	-	.	Thupl.29234650s0001
29234650	JGI_gene	three_prime_UTR	8	333	.	-	.	Thupl.29234650s0001
29234650	JGI_gene	CDS	334	472	.	-	1	Thupl.29234650s0001
29234650	JGI_gene	CDS	705	800	.	-	1	Thupl.29234650s0001
29234650	JGI_gene	CDS	1862	1932	.	-	0	Thupl.29234650s0001
29234650	JGI_gene	five_prime_UTR	1933	1943	.	-	.	Thupl.29234650s0001
29234650	JGI_gene	five_prime_UTR	2416	2498	.	-	.	Thupl.29234650s0001
29234650	JGI_gene	five_prime_UTR	3311	3496	.	-	.	Thupl.29234650s0001
29235870	JGI_gene	gene	5569	8648	.	+	.	Thupl.29235870s0001
29235870	JGI_gene	mRNA	5569	8648	.	+	.	Thupl.29235870s0001
29235870	JGI_gene	five_prime_UTR	5569	6068	.	+	.	Thupl.29235870s0001
29235870	JGI_gene	five_prime_UTR	6350	6359	.	+	.	Thupl.29235870s0001
29235870	JGI_gene	CDS	6360	7121	.	+	0	Thupl.29235870s0001
29235870	JGI_gene	three_prime_UTR	7122	8648	.	+	.	Thupl.29235870s0001
29237233	JGI_gene	gene	2373	2672	.	-	.	Thupl.29237233s0001
29237233	JGI_gene	mRNA	2373	2672	.	-	.	Thupl.29237233s0001
29237233	JGI_gene	CDS	2373	2672	.	-	0	Thupl.29237233s0001
29237346	JGI_gene	gene	3985	4314	.	-	.	Thupl.29237346s0001
29237346	JGI_gene	mRNA	3985	4314	.	-	.	Thupl.29237346s0001
29237346	JGI_gene	CDS	3985	4314	.	-	0	Thupl.29237346s0001
29241216	JGI_gene	gene	1956	4327	.	+	.	Thupl.29241216s0001
29241216	JGI_gene	mRNA	1956	4327	.	+	.	Thupl.29241216s0001
29241216	JGI_gene	five_prime_UTR	1956	3235	.	+	.	Thupl.29241216s0001
29241216	JGI_gene	CDS	3236	4207	.	+	0	Thupl.29241216s0001
29241216	JGI_gene	three_prime_UTR	4208	4327	.	+	.	Thupl.29241216s0001
29241370	JGI_gene	gene	1048	3153	.	-	.	Thupl.29241370s0001
29241370	JGI_gene	mRNA	1048	3153	.	-	.	Thupl.29241370s0001
29241370	JGI_gene	CDS	1048	1067	.	-	2	Thupl.29241370s0001
29241370	JGI_gene	CDS	1353	2284	.	-	1	Thupl.29241370s0001
29241370	JGI_gene	CDS	2681	3153	.	-	0	Thupl.29241370s0001
29241884	JGI_gene	gene	1428	2911	.	+	.	Thupl.29241884s0001
29241884	JGI_gene	mRNA	1428	2911	.	+	.	Thupl.29241884s0001
29241884	JGI_gene	CDS	1428	1614	.	+	0	Thupl.29241884s0001
29241884	JGI_gene	CDS	2056	2632	.	+	2	Thupl.29241884s0001
29241884	JGI_gene	CDS	2722	2911	.	+	1	Thupl.29241884s0001
29244374	JGI_gene	gene	1548	3185	.	-	.	Thupl.29244374s0001
29244374	JGI_gene	mRNA	1548	3185	.	-	.	Thupl.29244374s0001
29244374	JGI_gene	CDS	1548	1769	.	-	0	Thupl.29244374s0001
29244374	JGI_gene	CDS	1881	2019	.	-	1	Thupl.29244374s0001
29244374	JGI_gene	CDS	2275	2378	.	-	0	Thupl.29244374s0001
29244374	JGI_gene	CDS	2526	3185	.	-	0	Thupl.29244374s0001
29249151	JGI_gene	gene	2617	3499	.	-	.	Thupl.29249151s0001
29249151	JGI_gene	mRNA	2617	3499	.	-	.	Thupl.29249151s0001
29249151	JGI_gene	CDS	2617	3005	.	-	2	Thupl.29249151s0001
29249151	JGI_gene	CDS	3091	3142	.	-	0	Thupl.29249151s0001
29249151	JGI_gene	five_prime_UTR	3143	3499	.	-	.	Thupl.29249151s0001
29249828	JGI_gene	gene	5025	5669	.	+	.	Thupl.29249828s0001
29249828	JGI_gene	mRNA	5025	5669	.	+	.	Thupl.29249828s0001
29249828	JGI_gene	CDS	5025	5151	.	+	0	Thupl.29249828s0001
29249828	JGI_gene	CDS	5224	5669	.	+	2	Thupl.29249828s0001
29250674	JGI_gene	gene	727	1164	.	-	.	Thupl.29250674s0001
29250674	JGI_gene	mRNA	727	1164	.	-	.	Thupl.29250674s0001
29250674	JGI_gene	CDS	727	1048	.	-	1	Thupl.29250674s0001
29250674	JGI_gene	CDS	1079	1164	.	-	0	Thupl.29250674s0001
29250735	JGI_gene	gene	696	1001	.	-	.	Thupl.29250735s0001
29250735	JGI_gene	mRNA	696	1001	.	-	.	Thupl.29250735s0001
29250735	JGI_gene	CDS	696	1001	.	-	0	Thupl.29250735s0001
29251562	JGI_gene	gene	126	674	.	-	.	Thupl.29251562s0001
29251562	JGI_gene	mRNA	126	674	.	-	.	Thupl.29251562s0001
29251562	JGI_gene	CDS	126	674	.	-	0	Thupl.29251562s0001
29251562	JGI_gene	gene	1178	1573	.	-	.	Thupl.29251562s0002
29251562	JGI_gene	mRNA	1178	1573	.	-	.	Thupl.29251562s0002
29251562	JGI_gene	CDS	1178	1573	.	-	0	Thupl.29251562s0002
29251562	JGI_gene	gene	1804	1917	.	-	.	Thupl.29251562s0003
29251562	JGI_gene	mRNA	1804	1917	.	-	.	Thupl.29251562s0003
29251562	JGI_gene	CDS	1804	1917	.	-	0	Thupl.29251562s0003
29251562	JGI_gene	gene	1987	2214	.	-	.	Thupl.29251562s0004
29251562	JGI_gene	mRNA	1987	2214	.	-	.	Thupl.29251562s0004
29251562	JGI_gene	CDS	1987	2214	.	-	0	Thupl.29251562s0004
29251562	JGI_gene	gene	2650	2868	.	-	.	Thupl.29251562s0005
29251562	JGI_gene	mRNA	2650	2868	.	-	.	Thupl.29251562s0005
29251562	JGI_gene	CDS	2650	2868	.	-	0	Thupl.29251562s0005
29251562	JGI_gene	gene	3107	3475	.	-	.	Thupl.29251562s0006
29251562	JGI_gene	mRNA	3107	3475	.	-	.	Thupl.29251562s0006
29251562	JGI_gene	CDS	3107	3475	.	-	0	Thupl.29251562s0006
29251562	JGI_gene	gene	3539	4321	.	-	.	Thupl.29251562s0007
29251562	JGI_gene	mRNA	3539	4321	.	-	.	Thupl.29251562s0007
29251562	JGI_gene	CDS	3539	3801	.	-	2	Thupl.29251562s0007
29251562	JGI_gene	CDS	3871	3952	.	-	0	Thupl.29251562s0007
29251562	JGI_gene	CDS	4313	4321	.	-	0	Thupl.29251562s0007
29251562	JGI_gene	gene	5030	5599	.	-	.	Thupl.29251562s0008
29251562	JGI_gene	mRNA	5030	5599	.	-	.	Thupl.29251562s0008
29251562	JGI_gene	CDS	5030	5599	.	-	0	Thupl.29251562s0008
29251562	JGI_gene	gene	5859	6161	.	-	.	Thupl.29251562s0009
29251562	JGI_gene	mRNA	5859	6161	.	-	.	Thupl.29251562s0009
29251562	JGI_gene	CDS	5859	6161	.	-	0	Thupl.29251562s0009
29251562	JGI_gene	gene	6237	6536	.	-	.	Thupl.29251562s0010
29251562	JGI_gene	mRNA	6237	6536	.	-	.	Thupl.29251562s0010
29251562	JGI_gene	CDS	6237	6536	.	-	0	Thupl.29251562s0010
29251562	JGI_gene	gene	6592	7770	.	-	.	Thupl.29251562s0011
29251562	JGI_gene	mRNA	6592	7770	.	-	.	Thupl.29251562s0011
29251562	JGI_gene	CDS	6592	7022	.	-	2	Thupl.29251562s0011
29251562	JGI_gene	CDS	7668	7770	.	-	0	Thupl.29251562s0011
29252318	JGI_gene	gene	315	1090	.	+	.	Thupl.29252318s0001
29252318	JGI_gene	mRNA	315	1090	.	+	.	Thupl.29252318s0001
29252318	JGI_gene	five_prime_UTR	315	439	.	+	.	Thupl.29252318s0001
29252318	JGI_gene	CDS	440	907	.	+	0	Thupl.29252318s0001
29252318	JGI_gene	three_prime_UTR	908	1090	.	+	.	Thupl.29252318s0001
29252473	JGI_gene	gene	365	926	.	+	.	Thupl.29252473s0001
29252473	JGI_gene	mRNA	365	926	.	+	.	Thupl.29252473s0001
29252473	JGI_gene	CDS	365	748	.	+	0	Thupl.29252473s0001
29252473	JGI_gene	three_prime_UTR	749	926	.	+	.	Thupl.29252473s0001
29253970	JGI_gene	gene	1112	4456	.	-	.	Thupl.29253970s0001
29253970	JGI_gene	mRNA	1112	4456	.	-	.	Thupl.29253970s0001
29253970	JGI_gene	three_prime_UTR	1112	1228	.	-	.	Thupl.29253970s0001
29253970	JGI_gene	CDS	1229	1562	.	-	1	Thupl.29253970s0001
29253970	JGI_gene	CDS	1725	3718	.	-	0	Thupl.29253970s0001
29253970	JGI_gene	five_prime_UTR	3719	4456	.	-	.	Thupl.29253970s0001
29254050	JGI_gene	gene	412	927	.	-	.	Thupl.29254050s0001
29254050	JGI_gene	mRNA	412	927	.	-	.	Thupl.29254050s0001
29254050	JGI_gene	three_prime_UTR	412	459	.	-	.	Thupl.29254050s0001
29254050	JGI_gene	CDS	460	822	.	-	0	Thupl.29254050s0001
29254050	JGI_gene	five_prime_UTR	823	927	.	-	.	Thupl.29254050s0001
29254509	JGI_gene	gene	4629	5932	.	-	.	Thupl.29254509s0001
29254509	JGI_gene	mRNA	4629	5932	.	-	.	Thupl.29254509s0001
29254509	JGI_gene	three_prime_UTR	4629	5134	.	-	.	Thupl.29254509s0001
29254509	JGI_gene	CDS	5135	5932	.	-	0	Thupl.29254509s0001
29257063	JGI_gene	gene	3310	4648	.	+	.	Thupl.29257063s0001
29257063	JGI_gene	mRNA	3310	4648	.	+	.	Thupl.29257063s0001
29257063	JGI_gene	five_prime_UTR	3310	3436	.	+	.	Thupl.29257063s0001
29257063	JGI_gene	CDS	3437	3449	.	+	0	Thupl.29257063s0001
29257063	JGI_gene	CDS	3556	4514	.	+	2	Thupl.29257063s0001
29257063	JGI_gene	three_prime_UTR	4515	4648	.	+	.	Thupl.29257063s0001
29258287	JGI_gene	gene	3006	3557	.	-	.	Thupl.29258287s0001
29258287	JGI_gene	mRNA	3006	3557	.	-	.	Thupl.29258287s0001
29258287	JGI_gene	CDS	3006	3290	.	-	0	Thupl.29258287s0001
29258287	JGI_gene	CDS	3327	3424	.	-	2	Thupl.29258287s0001
29258287	JGI_gene	CDS	3500	3557	.	-	0	Thupl.29258287s0001
29258287	JGI_gene	gene	7552	8166	.	-	.	Thupl.29258287s0002
29258287	JGI_gene	mRNA	7552	8166	.	-	.	Thupl.29258287s0002
29258287	JGI_gene	CDS	7552	7785	.	-	0	Thupl.29258287s0002
29258287	JGI_gene	CDS	7915	8042	.	-	2	Thupl.29258287s0002
29258287	JGI_gene	CDS	8118	8166	.	-	0	Thupl.29258287s0002
29258666	JGI_gene	gene	1	686	.	+	.	Thupl.29258666s0001
29258666	JGI_gene	mRNA	1	686	.	+	.	Thupl.29258666s0001
29258666	JGI_gene	five_prime_UTR	1	425	.	+	.	Thupl.29258666s0001
29258666	JGI_gene	CDS	426	573	.	+	0	Thupl.29258666s0001
29258666	JGI_gene	CDS	631	686	.	+	2	Thupl.29258666s0001
29258666	JGI_gene	gene	2173	2355	.	-	.	Thupl.29258666s0002
29258666	JGI_gene	mRNA	2173	2355	.	-	.	Thupl.29258666s0002
29258666	JGI_gene	CDS	2173	2355	.	-	0	Thupl.29258666s0002
29258666	JGI_gene	gene	2649	2894	.	-	.	Thupl.29258666s0003
29258666	JGI_gene	mRNA	2649	2894	.	-	.	Thupl.29258666s0003
29258666	JGI_gene	CDS	2649	2894	.	-	0	Thupl.29258666s0003
29258666	JGI_gene	gene	3450	3989	.	-	.	Thupl.29258666s0004
29258666	JGI_gene	mRNA	3450	3989	.	-	.	Thupl.29258666s0004
29258666	JGI_gene	three_prime_UTR	3450	3536	.	-	.	Thupl.29258666s0004
29258666	JGI_gene	CDS	3537	3980	.	-	0	Thupl.29258666s0004
29258666	JGI_gene	five_prime_UTR	3981	3989	.	-	.	Thupl.29258666s0004
29258666	JGI_gene	gene	4176	4301	.	+	.	Thupl.29258666s0005
29258666	JGI_gene	mRNA	4176	4301	.	+	.	Thupl.29258666s0005
29258666	JGI_gene	CDS	4176	4301	.	+	0	Thupl.29258666s0005
29258666	JGI_gene	gene	4533	4754	.	-	.	Thupl.29258666s0006
29258666	JGI_gene	mRNA	4533	4754	.	-	.	Thupl.29258666s0006
29258666	JGI_gene	CDS	4533	4754	.	-	0	Thupl.29258666s0006
29258861	JGI_gene	gene	3817	4131	.	+	.	Thupl.29258861s0001
29258861	JGI_gene	mRNA	3817	4131	.	+	.	Thupl.29258861s0001
29258861	JGI_gene	CDS	3817	4131	.	+	0	Thupl.29258861s0001
29259440	JGI_gene	gene	185	2251	.	-	.	Thupl.29259440s0001
29259440	JGI_gene	mRNA	185	2251	.	-	.	Thupl.29259440s0001
29259440	JGI_gene	three_prime_UTR	185	494	.	-	.	Thupl.29259440s0001
29259440	JGI_gene	CDS	495	569	.	-	0	Thupl.29259440s0001
29259440	JGI_gene	CDS	1399	1726	.	-	1	Thupl.29259440s0001
29259440	JGI_gene	CDS	1965	1996	.	-	0	Thupl.29259440s0001
29259440	JGI_gene	five_prime_UTR	1997	2251	.	-	.	Thupl.29259440s0001
29259905	JGI_gene	gene	1927	3417	.	-	.	Thupl.29259905s0001
29259905	JGI_gene	mRNA	1927	3417	.	-	.	Thupl.29259905s0001
29259905	JGI_gene	CDS	1927	3417	.	-	0	Thupl.29259905s0001
29260056	JGI_gene	gene	477	8043	.	-	.	Thupl.29260056s0001
29260056	JGI_gene	mRNA	477	8043	.	-	.	Thupl.29260056s0001
29260056	JGI_gene	three_prime_UTR	477	2027	.	-	.	Thupl.29260056s0001
29260056	JGI_gene	CDS	2028	2165	.	-	0	Thupl.29260056s0001
29260056	JGI_gene	CDS	2364	2483	.	-	0	Thupl.29260056s0001
29260056	JGI_gene	CDS	2575	2748	.	-	0	Thupl.29260056s0001
29260056	JGI_gene	CDS	3115	4379	.	-	2	Thupl.29260056s0001
29260056	JGI_gene	CDS	4601	4643	.	-	0	Thupl.29260056s0001
29260056	JGI_gene	five_prime_UTR	4644	4845	.	-	.	Thupl.29260056s0001
29260056	JGI_gene	five_prime_UTR	7884	8043	.	-	.	Thupl.29260056s0001
29261681	JGI_gene	gene	1204	5092	.	-	.	Thupl.29261681s0001
29261681	JGI_gene	mRNA	1204	5092	.	-	.	Thupl.29261681s0001
29261681	JGI_gene	three_prime_UTR	1204	1402	.	-	.	Thupl.29261681s0001
29261681	JGI_gene	CDS	1403	2056	.	-	0	Thupl.29261681s0001
29261681	JGI_gene	CDS	2236	2502	.	-	0	Thupl.29261681s0001
29261681	JGI_gene	CDS	2572	2950	.	-	1	Thupl.29261681s0001
29261681	JGI_gene	CDS	3027	3271	.	-	0	Thupl.29261681s0001
29261681	JGI_gene	CDS	3384	3626	.	-	0	Thupl.29261681s0001
29261681	JGI_gene	CDS	3749	4862	.	-	1	Thupl.29261681s0001
29261681	JGI_gene	CDS	4978	5006	.	-	0	Thupl.29261681s0001
29261681	JGI_gene	five_prime_UTR	5007	5092	.	-	.	Thupl.29261681s0001
29262177	JGI_gene	gene	4743	5178	.	+	.	Thupl.29262177s0001
29262177	JGI_gene	mRNA	4743	5178	.	+	.	Thupl.29262177s0001
29262177	JGI_gene	CDS	4743	4763	.	+	0	Thupl.29262177s0001
29262177	JGI_gene	CDS	4969	5178	.	+	0	Thupl.29262177s0001
29262311	JGI_gene	gene	4473	4727	.	-	.	Thupl.29262311s0001
29262311	JGI_gene	mRNA	4473	4727	.	-	.	Thupl.29262311s0001
29262311	JGI_gene	CDS	4473	4727	.	-	0	Thupl.29262311s0001
29262713	JGI_gene	gene	3	5386	.	-	.	Thupl.29262713s0001
29262713	JGI_gene	mRNA	3	5386	.	-	.	Thupl.29262713s0001
29262713	JGI_gene	three_prime_UTR	3	410	.	-	.	Thupl.29262713s0001
29262713	JGI_gene	CDS	411	792	.	-	1	Thupl.29262713s0001
29262713	JGI_gene	CDS	929	2788	.	-	1	Thupl.29262713s0001
29262713	JGI_gene	CDS	4461	4960	.	-	0	Thupl.29262713s0001
29262713	JGI_gene	five_prime_UTR	4961	5386	.	-	.	Thupl.29262713s0001
29263377	JGI_gene	gene	2196	2787	.	+	.	Thupl.29263377s0001
29263377	JGI_gene	mRNA	2196	2787	.	+	.	Thupl.29263377s0001
29263377	JGI_gene	CDS	2196	2261	.	+	0	Thupl.29263377s0001
29263377	JGI_gene	CDS	2437	2787	.	+	0	Thupl.29263377s0001
29263814	JGI_gene	gene	3063	3961	.	+	.	Thupl.29263814s0001
29263814	JGI_gene	mRNA	3063	3961	.	+	.	Thupl.29263814s0001
29263814	JGI_gene	five_prime_UTR	3063	3083	.	+	.	Thupl.29263814s0001
29263814	JGI_gene	CDS	3084	3157	.	+	0	Thupl.29263814s0001
29263814	JGI_gene	CDS	3886	3961	.	+	1	Thupl.29263814s0001
29264743	JGI_gene	gene	5742	6160	.	-	.	Thupl.29264743s0001
29264743	JGI_gene	mRNA	5742	6160	.	-	.	Thupl.29264743s0001
29264743	JGI_gene	CDS	5742	6056	.	-	0	Thupl.29264743s0001
29264743	JGI_gene	five_prime_UTR	6057	6160	.	-	.	Thupl.29264743s0001
29264840	JGI_gene	gene	1	2335	.	+	.	Thupl.29264840s0001
29264840	JGI_gene	mRNA	1	2335	.	+	.	Thupl.29264840s0001
29264840	JGI_gene	five_prime_UTR	1	19	.	+	.	Thupl.29264840s0001
29264840	JGI_gene	CDS	20	107	.	+	0	Thupl.29264840s0001
29264840	JGI_gene	CDS	657	2125	.	+	2	Thupl.29264840s0001
29264840	JGI_gene	three_prime_UTR	2126	2335	.	+	.	Thupl.29264840s0001
29265588	JGI_gene	gene	5914	6669	.	+	.	Thupl.29265588s0001
29265588	JGI_gene	mRNA	5914	6669	.	+	.	Thupl.29265588s0001
29265588	JGI_gene	CDS	5914	5965	.	+	0	Thupl.29265588s0001
29265588	JGI_gene	CDS	6155	6423	.	+	2	Thupl.29265588s0001
29265588	JGI_gene	CDS	6499	6669	.	+	0	Thupl.29265588s0001
29265780	JGI_gene	gene	1802	2503	.	-	.	Thupl.29265780s0001
29265780	JGI_gene	mRNA	1802	2503	.	-	.	Thupl.29265780s0001
29265780	JGI_gene	three_prime_UTR	1802	1919	.	-	.	Thupl.29265780s0001
29265780	JGI_gene	CDS	1920	2126	.	-	0	Thupl.29265780s0001
29265780	JGI_gene	five_prime_UTR	2127	2216	.	-	.	Thupl.29265780s0001
29265780	JGI_gene	five_prime_UTR	2341	2503	.	-	.	Thupl.29265780s0001
29266281	JGI_gene	gene	1138	3749	.	-	.	Thupl.29266281s0001
29266281	JGI_gene	mRNA	1138	3749	.	-	.	Thupl.29266281s0001
29266281	JGI_gene	three_prime_UTR	1138	1474	.	-	.	Thupl.29266281s0001
29266281	JGI_gene	CDS	1475	2116	.	-	0	Thupl.29266281s0001
29266281	JGI_gene	five_prime_UTR	2117	3749	.	-	.	Thupl.29266281s0001
29266980	JGI_gene	gene	7	3228	.	+	.	Thupl.29266980s0001
29266980	JGI_gene	mRNA	7	3228	.	+	.	Thupl.29266980s0001
29266980	JGI_gene	five_prime_UTR	7	1307	.	+	.	Thupl.29266980s0001
29266980	JGI_gene	CDS	1308	1643	.	+	0	Thupl.29266980s0001
29266980	JGI_gene	CDS	2716	2817	.	+	0	Thupl.29266980s0001
29266980	JGI_gene	three_prime_UTR	2818	3228	.	+	.	Thupl.29266980s0001
29266980	JGI_gene	gene	5495	5881	.	+	.	Thupl.29266980s0002
29266980	JGI_gene	mRNA	5495	5881	.	+	.	Thupl.29266980s0002
29266980	JGI_gene	CDS	5495	5881	.	+	0	Thupl.29266980s0002
29268665	JGI_gene	gene	380	1138	.	+	.	Thupl.29268665s0001
29268665	JGI_gene	mRNA	380	1138	.	+	.	Thupl.29268665s0001
29268665	JGI_gene	CDS	380	642	.	+	0	Thupl.29268665s0001
29268665	JGI_gene	CDS	766	1138	.	+	1	Thupl.29268665s0001
29268967	JGI_gene	gene	1662	2137	.	-	.	Thupl.29268967s0001
29268967	JGI_gene	mRNA	1662	2137	.	-	.	Thupl.29268967s0001
29268967	JGI_gene	three_prime_UTR	1662	1825	.	-	.	Thupl.29268967s0001
29268967	JGI_gene	CDS	1826	1987	.	-	0	Thupl.29268967s0001
29268967	JGI_gene	five_prime_UTR	1988	2137	.	-	.	Thupl.29268967s0001
29268967	JGI_gene	gene	2147	2662	.	-	.	Thupl.29268967s0002
29268967	JGI_gene	mRNA	2147	2662	.	-	.	Thupl.29268967s0002
29268967	JGI_gene	three_prime_UTR	2147	2266	.	-	.	Thupl.29268967s0002
29268967	JGI_gene	CDS	2267	2527	.	-	0	Thupl.29268967s0002
29268967	JGI_gene	five_prime_UTR	2528	2662	.	-	.	Thupl.29268967s0002
29268967	JGI_gene	gene	3284	3451	.	+	.	Thupl.29268967s0003
29268967	JGI_gene	mRNA	3284	3451	.	+	.	Thupl.29268967s0003
29268967	JGI_gene	CDS	3284	3451	.	+	0	Thupl.29268967s0003
29270502	JGI_gene	gene	11036	15002	.	-	.	Thupl.29270502s0001
29270502	JGI_gene	mRNA	11036	15002	.	-	.	Thupl.29270502s0001
29270502	JGI_gene	CDS	11036	11187	.	-	2	Thupl.29270502s0001
29270502	JGI_gene	CDS	11395	11484	.	-	2	Thupl.29270502s0001
29270502	JGI_gene	CDS	11696	11786	.	-	0	Thupl.29270502s0001
29270502	JGI_gene	CDS	11994	12110	.	-	0	Thupl.29270502s0001
29270502	JGI_gene	CDS	14997	15002	.	-	0	Thupl.29270502s0001
29270510	JGI_gene	gene	2740	3099	.	-	.	Thupl.29270510s0001
29270510	JGI_gene	mRNA	2740	3099	.	-	.	Thupl.29270510s0001
29270510	JGI_gene	CDS	2740	3099	.	-	0	Thupl.29270510s0001
29271211	JGI_gene	gene	2545	5673	.	+	.	Thupl.29271211s0001
29271211	JGI_gene	mRNA	2545	5673	.	+	.	Thupl.29271211s0001
29271211	JGI_gene	five_prime_UTR	2545	3122	.	+	.	Thupl.29271211s0001
29271211	JGI_gene	five_prime_UTR	3320	3576	.	+	.	Thupl.29271211s0001
29271211	JGI_gene	CDS	3577	5376	.	+	0	Thupl.29271211s0001
29271211	JGI_gene	three_prime_UTR	5377	5673	.	+	.	Thupl.29271211s0001
29271561	JGI_gene	gene	18452	23135	.	-	.	Thupl.29271561s0001
29271561	JGI_gene	mRNA	18452	23135	.	-	.	Thupl.29271561s0001
29271561	JGI_gene	CDS	18452	18667	.	-	0	Thupl.29271561s0001
29271561	JGI_gene	CDS	21615	21731	.	-	0	Thupl.29271561s0001
29271561	JGI_gene	CDS	21871	21939	.	-	0	Thupl.29271561s0001
29271561	JGI_gene	CDS	22060	22098	.	-	0	Thupl.29271561s0001
29271561	JGI_gene	CDS	22559	22730	.	-	1	Thupl.29271561s0001
29271561	JGI_gene	CDS	22897	23135	.	-	0	Thupl.29271561s0001
29273009	JGI_gene	gene	330	5292	.	-	.	Thupl.29273009s0001
29273009	JGI_gene	mRNA	330	5292	.	-	.	Thupl.29273009s0001
29273009	JGI_gene	three_prime_UTR	330	544	.	-	.	Thupl.29273009s0001
29273009	JGI_gene	CDS	545	4003	.	-	0	Thupl.29273009s0001
29273009	JGI_gene	five_prime_UTR	4004	5292	.	-	.	Thupl.29273009s0001
29274663	JGI_gene	gene	4035	6017	.	-	.	Thupl.29274663s0001
29274663	JGI_gene	mRNA	4035	6017	.	-	.	Thupl.29274663s0001
29274663	JGI_gene	CDS	4035	4664	.	-	0	Thupl.29274663s0001
29274663	JGI_gene	CDS	4725	6017	.	-	0	Thupl.29274663s0001
29274872	JGI_gene	gene	997	2185	.	-	.	Thupl.29274872s0001
29274872	JGI_gene	mRNA	997	2185	.	-	.	Thupl.29274872s0001
29274872	JGI_gene	three_prime_UTR	997	1455	.	-	.	Thupl.29274872s0001
29274872	JGI_gene	CDS	1456	1787	.	-	2	Thupl.29274872s0001
29274872	JGI_gene	CDS	1871	2138	.	-	0	Thupl.29274872s0001
29274872	JGI_gene	five_prime_UTR	2139	2185	.	-	.	Thupl.29274872s0001
29275212	JGI_gene	gene	3633	5987	.	-	.	Thupl.29275212s0001
29275212	JGI_gene	mRNA	3633	5987	.	-	.	Thupl.29275212s0001
29275212	JGI_gene	three_prime_UTR	3633	4279	.	-	.	Thupl.29275212s0001
29275212	JGI_gene	CDS	4280	4381	.	-	0	Thupl.29275212s0001
29275212	JGI_gene	CDS	4625	4743	.	-	2	Thupl.29275212s0001
29275212	JGI_gene	CDS	5112	5257	.	-	1	Thupl.29275212s0001
29275212	JGI_gene	CDS	5670	5884	.	-	0	Thupl.29275212s0001
29275212	JGI_gene	five_prime_UTR	5885	5987	.	-	.	Thupl.29275212s0001
29275269	JGI_gene	gene	1	786	.	+	.	Thupl.29275269s0001
29275269	JGI_gene	mRNA	1	786	.	+	.	Thupl.29275269s0001
29275269	JGI_gene	five_prime_UTR	1	5	.	+	.	Thupl.29275269s0001
29275269	JGI_gene	CDS	6	542	.	+	0	Thupl.29275269s0001
29275269	JGI_gene	three_prime_UTR	543	786	.	+	.	Thupl.29275269s0001
29275269	JGI_gene	gene	1032	1813	.	-	.	Thupl.29275269s0002
29275269	JGI_gene	mRNA	1032	1813	.	-	.	Thupl.29275269s0002
29275269	JGI_gene	CDS	1032	1429	.	-	2	Thupl.29275269s0002
29275269	JGI_gene	CDS	1548	1602	.	-	0	Thupl.29275269s0002
29275269	JGI_gene	five_prime_UTR	1603	1813	.	-	.	Thupl.29275269s0002
29275355	JGI_gene	gene	8885	9220	.	+	.	Thupl.29275355s0001
29275355	JGI_gene	mRNA	8885	9220	.	+	.	Thupl.29275355s0001
29275355	JGI_gene	CDS	8885	9220	.	+	0	Thupl.29275355s0001
29275355	JGI_gene	gene	11591	13327	.	-	.	Thupl.29275355s0002
29275355	JGI_gene	mRNA	11591	13327	.	-	.	Thupl.29275355s0002
29275355	JGI_gene	three_prime_UTR	11591	12531	.	-	.	Thupl.29275355s0002
29275355	JGI_gene	CDS	12532	13314	.	-	0	Thupl.29275355s0002
29275355	JGI_gene	five_prime_UTR	13315	13327	.	-	.	Thupl.29275355s0002
29276803	JGI_gene	gene	5506	7075	.	-	.	Thupl.29276803s0001
29276803	JGI_gene	mRNA	5506	7075	.	-	.	Thupl.29276803s0001
29276803	JGI_gene	three_prime_UTR	5506	5751	.	-	.	Thupl.29276803s0001
29276803	JGI_gene	CDS	5752	6137	.	-	2	Thupl.29276803s0001
29276803	JGI_gene	CDS	6230	6995	.	-	0	Thupl.29276803s0001
29276803	JGI_gene	five_prime_UTR	6996	7075	.	-	.	Thupl.29276803s0001
29276948	JGI_gene	gene	2542	2748	.	+	.	Thupl.29276948s0001
29276948	JGI_gene	mRNA	2542	2748	.	+	.	Thupl.29276948s0001
29276948	JGI_gene	CDS	2542	2748	.	+	0	Thupl.29276948s0001
29277925	JGI_gene	gene	478	3716	.	-	.	Thupl.29277925s0001
29277925	JGI_gene	mRNA	478	3716	.	-	.	Thupl.29277925s0001
29277925	JGI_gene	CDS	478	524	.	-	2	Thupl.29277925s0001
29277925	JGI_gene	CDS	1817	2418	.	-	1	Thupl.29277925s0001
29277925	JGI_gene	CDS	2656	3401	.	-	0	Thupl.29277925s0001
29277925	JGI_gene	CDS	3678	3716	.	-	0	Thupl.29277925s0001
29280289	JGI_gene	gene	1005	1584	.	+	.	Thupl.29280289s0001
29280289	JGI_gene	mRNA	1005	1584	.	+	.	Thupl.29280289s0001
29280289	JGI_gene	CDS	1005	1007	.	+	0	Thupl.29280289s0001
29280289	JGI_gene	CDS	1229	1399	.	+	0	Thupl.29280289s0001
29280289	JGI_gene	CDS	1504	1584	.	+	0	Thupl.29280289s0001
29280289	JGI_gene	gene	2652	3855	.	+	.	Thupl.29280289s0002
29280289	JGI_gene	mRNA	2652	3855	.	+	.	Thupl.29280289s0002
29280289	JGI_gene	five_prime_UTR	2652	3080	.	+	.	Thupl.29280289s0002
29280289	JGI_gene	CDS	3081	3398	.	+	0	Thupl.29280289s0002
29280289	JGI_gene	three_prime_UTR	3399	3855	.	+	.	Thupl.29280289s0002
29282172	JGI_gene	gene	2457	5258	.	+	.	Thupl.29282172s0001
29282172	JGI_gene	mRNA	2457	5258	.	+	.	Thupl.29282172s0001
29282172	JGI_gene	five_prime_UTR	2457	2684	.	+	.	Thupl.29282172s0001
29282172	JGI_gene	five_prime_UTR	2768	2771	.	+	.	Thupl.29282172s0001
29282172	JGI_gene	CDS	2772	2953	.	+	0	Thupl.29282172s0001
29282172	JGI_gene	CDS	4861	4894	.	+	1	Thupl.29282172s0001
29282172	JGI_gene	three_prime_UTR	4895	5258	.	+	.	Thupl.29282172s0001
29283236	JGI_gene	gene	139	474	.	-	.	Thupl.29283236s0001
29283236	JGI_gene	mRNA	139	474	.	-	.	Thupl.29283236s0001
29283236	JGI_gene	CDS	139	474	.	-	0	Thupl.29283236s0001
29283764	JGI_gene	gene	5014	6616	.	-	.	Thupl.29283764s0001
29283764	JGI_gene	mRNA	5014	6616	.	-	.	Thupl.29283764s0001
29283764	JGI_gene	three_prime_UTR	5014	5372	.	-	.	Thupl.29283764s0001
29283764	JGI_gene	CDS	5373	6413	.	-	0	Thupl.29283764s0001
29283764	JGI_gene	five_prime_UTR	6414	6616	.	-	.	Thupl.29283764s0001
29284557	JGI_gene	gene	10894	11310	.	-	.	Thupl.29284557s0001
29284557	JGI_gene	mRNA	10894	11310	.	-	.	Thupl.29284557s0001
29284557	JGI_gene	CDS	10894	11310	.	-	0	Thupl.29284557s0001
29284995	JGI_gene	gene	2	2917	.	-	.	Thupl.29284995s0001
29284995	JGI_gene	mRNA	2	2917	.	-	.	Thupl.29284995s0001
29284995	JGI_gene	CDS	2	58	.	-	0	Thupl.29284995s0001
29284995	JGI_gene	CDS	144	305	.	-	0	Thupl.29284995s0001
29284995	JGI_gene	CDS	677	931	.	-	0	Thupl.29284995s0001
29284995	JGI_gene	CDS	1460	1615	.	-	0	Thupl.29284995s0001
29284995	JGI_gene	CDS	1722	1883	.	-	0	Thupl.29284995s0001
29284995	JGI_gene	CDS	2432	2592	.	-	2	Thupl.29284995s0001
29284995	JGI_gene	CDS	2812	2917	.	-	0	Thupl.29284995s0001
29286021	JGI_gene	gene	3818	5460	.	+	.	Thupl.29286021s0001
29286021	JGI_gene	mRNA	3818	5460	.	+	.	Thupl.29286021s0001
29286021	JGI_gene	CDS	3818	4720	.	+	0	Thupl.29286021s0001
29286021	JGI_gene	CDS	4816	5448	.	+	0	Thupl.29286021s0001
29286021	JGI_gene	three_prime_UTR	5449	5460	.	+	.	Thupl.29286021s0001
29287722	JGI_gene	gene	3071	3421	.	+	.	Thupl.29287722s0001
29287722	JGI_gene	mRNA	3071	3421	.	+	.	Thupl.29287722s0001
29287722	JGI_gene	CDS	3071	3421	.	+	0	Thupl.29287722s0001
29290200	JGI_gene	gene	3949	17053	.	+	.	Thupl.29290200s0001
29290200	JGI_gene	mRNA	3949	17053	.	+	.	Thupl.29290200s0001
29290200	JGI_gene	five_prime_UTR	3949	4255	.	+	.	Thupl.29290200s0001
29290200	JGI_gene	CDS	4256	4457	.	+	0	Thupl.29290200s0001
29290200	JGI_gene	CDS	10889	11427	.	+	2	Thupl.29290200s0001
29290200	JGI_gene	CDS	11543	11872	.	+	0	Thupl.29290200s0001
29290200	JGI_gene	CDS	12198	12419	.	+	0	Thupl.29290200s0001
29290200	JGI_gene	CDS	12525	12771	.	+	0	Thupl.29290200s0001
29290200	JGI_gene	CDS	12854	13134	.	+	2	Thupl.29290200s0001
29290200	JGI_gene	CDS	13306	13418	.	+	0	Thupl.29290200s0001
29290200	JGI_gene	CDS	13500	13582	.	+	1	Thupl.29290200s0001
29290200	JGI_gene	CDS	13701	13981	.	+	2	Thupl.29290200s0001
29290200	JGI_gene	three_prime_UTR	13982	17053	.	+	.	Thupl.29290200s0001
29291478	JGI_gene	gene	4678	7949	.	+	.	Thupl.29291478s0001
29291478	JGI_gene	mRNA	4678	7949	.	+	.	Thupl.29291478s0001
29291478	JGI_gene	CDS	4678	5422	.	+	0	Thupl.29291478s0001
29291478	JGI_gene	CDS	5516	5803	.	+	2	Thupl.29291478s0001
29291478	JGI_gene	CDS	5973	6370	.	+	2	Thupl.29291478s0001
29291478	JGI_gene	CDS	6492	6583	.	+	0	Thupl.29291478s0001
29291478	JGI_gene	CDS	6652	6748	.	+	1	Thupl.29291478s0001
29291478	JGI_gene	CDS	7049	7262	.	+	0	Thupl.29291478s0001
29291478	JGI_gene	CDS	7366	7626	.	+	2	Thupl.29291478s0001
29291478	JGI_gene	CDS	7666	7949	.	+	2	Thupl.29291478s0001
29291867	JGI_gene	gene	3213	4547	.	+	.	Thupl.29291867s0001
29291867	JGI_gene	mRNA	3213	4547	.	+	.	Thupl.29291867s0001
29291867	JGI_gene	CDS	3213	3661	.	+	0	Thupl.29291867s0001
29291867	JGI_gene	CDS	3704	4547	.	+	1	Thupl.29291867s0001
29292662	JGI_gene	gene	1	3630	.	+	.	Thupl.29292662s0001
29292662	JGI_gene	mRNA	1	3630	.	+	.	Thupl.29292662s0001
29292662	JGI_gene	five_prime_UTR	1	182	.	+	.	Thupl.29292662s0001
29292662	JGI_gene	CDS	183	395	.	+	0	Thupl.29292662s0001
29292662	JGI_gene	CDS	1588	3063	.	+	0	Thupl.29292662s0001
29292662	JGI_gene	three_prime_UTR	3064	3167	.	+	.	Thupl.29292662s0001
29292662	JGI_gene	three_prime_UTR	3269	3445	.	+	.	Thupl.29292662s0001
29292662	JGI_gene	three_prime_UTR	3551	3630	.	+	.	Thupl.29292662s0001
29293998	JGI_gene	gene	8290	8648	.	-	.	Thupl.29293998s0001
29293998	JGI_gene	mRNA	8290	8648	.	-	.	Thupl.29293998s0001
29293998	JGI_gene	CDS	8290	8319	.	-	0	Thupl.29293998s0001
29293998	JGI_gene	CDS	8445	8648	.	-	0	Thupl.29293998s0001
29295632	JGI_gene	gene	8	2159	.	-	.	Thupl.29295632s0001
29295632	JGI_gene	mRNA	8	2159	.	-	.	Thupl.29295632s0001
29295632	JGI_gene	three_prime_UTR	8	20	.	-	.	Thupl.29295632s0001
29295632	JGI_gene	CDS	21	2159	.	-	0	Thupl.29295632s0001
29296098	JGI_gene	gene	1	1967	.	+	.	Thupl.29296098s0001
29296098	JGI_gene	mRNA	1	1967	.	+	.	Thupl.29296098s0001
29296098	JGI_gene	five_prime_UTR	1	395	.	+	.	Thupl.29296098s0001
29296098	JGI_gene	CDS	396	1526	.	+	0	Thupl.29296098s0001
29296098	JGI_gene	three_prime_UTR	1527	1967	.	+	.	Thupl.29296098s0001
29297318	JGI_gene	gene	1743	2057	.	+	.	Thupl.29297318s0001
29297318	JGI_gene	mRNA	1743	2057	.	+	.	Thupl.29297318s0001
29297318	JGI_gene	CDS	1743	2057	.	+	0	Thupl.29297318s0001
29300456	JGI_gene	gene	5222	5643	.	-	.	Thupl.29300456s0001
29300456	JGI_gene	mRNA	5222	5643	.	-	.	Thupl.29300456s0001
29300456	JGI_gene	CDS	5222	5345	.	-	1	Thupl.29300456s0001
29300456	JGI_gene	CDS	5546	5643	.	-	0	Thupl.29300456s0001
29301389	JGI_gene	gene	6868	10547	.	-	.	Thupl.29301389s0001
29301389	JGI_gene	mRNA	6868	10547	.	-	.	Thupl.29301389s0001
29301389	JGI_gene	three_prime_UTR	6868	7106	.	-	.	Thupl.29301389s0001
29301389	JGI_gene	CDS	7107	7394	.	-	0	Thupl.29301389s0001
29301389	JGI_gene	CDS	7472	7878	.	-	2	Thupl.29301389s0001
29301389	JGI_gene	CDS	8154	8185	.	-	1	Thupl.29301389s0001
29301389	JGI_gene	CDS	8286	8566	.	-	0	Thupl.29301389s0001
29301389	JGI_gene	CDS	8666	9990	.	-	2	Thupl.29301389s0001
29301389	JGI_gene	CDS	10096	10381	.	-	0	Thupl.29301389s0001
29301389	JGI_gene	five_prime_UTR	10382	10547	.	-	.	Thupl.29301389s0001
29301432	JGI_gene	gene	4	1549	.	+	.	Thupl.29301432s0001
29301432	JGI_gene	mRNA	4	1549	.	+	.	Thupl.29301432s0001
29301432	JGI_gene	five_prime_UTR	4	193	.	+	.	Thupl.29301432s0001
29301432	JGI_gene	five_prime_UTR	615	635	.	+	.	Thupl.29301432s0001
29301432	JGI_gene	CDS	636	870	.	+	0	Thupl.29301432s0001
29301432	JGI_gene	CDS	977	1170	.	+	2	Thupl.29301432s0001
29301432	JGI_gene	three_prime_UTR	1171	1549	.	+	.	Thupl.29301432s0001
29301716	JGI_gene	gene	768	1401	.	+	.	Thupl.29301716s0001
29301716	JGI_gene	mRNA	768	1401	.	+	.	Thupl.29301716s0001
29301716	JGI_gene	CDS	768	909	.	+	0	Thupl.29301716s0001
29301716	JGI_gene	CDS	1289	1308	.	+	2	Thupl.29301716s0001
29301716	JGI_gene	three_prime_UTR	1309	1401	.	+	.	Thupl.29301716s0001
29301716	JGI_gene	gene	1402	2228	.	-	.	Thupl.29301716s0002
29301716	JGI_gene	mRNA	1402	2228	.	-	.	Thupl.29301716s0002
29301716	JGI_gene	three_prime_UTR	1402	1494	.	-	.	Thupl.29301716s0002
29301716	JGI_gene	CDS	1495	2064	.	-	0	Thupl.29301716s0002
29301716	JGI_gene	five_prime_UTR	2065	2228	.	-	.	Thupl.29301716s0002
29302689	JGI_gene	gene	6741	7412	.	+	.	Thupl.29302689s0001
29302689	JGI_gene	mRNA	6741	7412	.	+	.	Thupl.29302689s0001
29302689	JGI_gene	CDS	6741	6798	.	+	0	Thupl.29302689s0001
29302689	JGI_gene	CDS	6874	7412	.	+	2	Thupl.29302689s0001
29303472	JGI_gene	gene	50	2690	.	+	.	Thupl.29303472s0001
29303472	JGI_gene	mRNA	50	2690	.	+	.	Thupl.29303472s0001
29303472	JGI_gene	five_prime_UTR	50	1385	.	+	.	Thupl.29303472s0001
29303472	JGI_gene	CDS	1386	1554	.	+	0	Thupl.29303472s0001
29303472	JGI_gene	CDS	1673	1975	.	+	2	Thupl.29303472s0001
29303472	JGI_gene	CDS	2093	2221	.	+	2	Thupl.29303472s0001
29303472	JGI_gene	CDS	2330	2427	.	+	2	Thupl.29303472s0001
29303472	JGI_gene	three_prime_UTR	2428	2690	.	+	.	Thupl.29303472s0001
29305720	JGI_gene	gene	905	1765	.	-	.	Thupl.29305720s0001
29305720	JGI_gene	mRNA	905	1765	.	-	.	Thupl.29305720s0001
29305720	JGI_gene	CDS	905	1765	.	-	0	Thupl.29305720s0001
29306908	JGI_gene	gene	2152	2556	.	+	.	Thupl.29306908s0001
29306908	JGI_gene	mRNA	2152	2556	.	+	.	Thupl.29306908s0001
29306908	JGI_gene	CDS	2152	2556	.	+	0	Thupl.29306908s0001
29308804	JGI_gene	gene	9458	12650	.	-	.	Thupl.29308804s0001
29308804	JGI_gene	mRNA	9458	12650	.	-	.	Thupl.29308804s0001
29308804	JGI_gene	CDS	9458	9551	.	-	1	Thupl.29308804s0001
29308804	JGI_gene	CDS	9591	9724	.	-	0	Thupl.29308804s0001
29308804	JGI_gene	CDS	9794	10227	.	-	2	Thupl.29308804s0001
29308804	JGI_gene	CDS	10283	10456	.	-	2	Thupl.29308804s0001
29308804	JGI_gene	CDS	10493	10679	.	-	0	Thupl.29308804s0001
29308804	JGI_gene	CDS	10719	10808	.	-	0	Thupl.29308804s0001
29308804	JGI_gene	CDS	12591	12650	.	-	0	Thupl.29308804s0001
29309109	JGI_gene	gene	485	4441	.	-	.	Thupl.29309109s0001
29309109	JGI_gene	mRNA	485	4441	.	-	.	Thupl.29309109s0001
29309109	JGI_gene	three_prime_UTR	485	693	.	-	.	Thupl.29309109s0001
29309109	JGI_gene	CDS	694	1956	.	-	0	Thupl.29309109s0001
29309109	JGI_gene	five_prime_UTR	1957	4441	.	-	.	Thupl.29309109s0001
29311256	JGI_gene	gene	6628	7858	.	-	.	Thupl.29311256s0001
29311256	JGI_gene	mRNA	6628	7858	.	-	.	Thupl.29311256s0001
29311256	JGI_gene	three_prime_UTR	6628	6941	.	-	.	Thupl.29311256s0001
29311256	JGI_gene	CDS	6942	7301	.	-	0	Thupl.29311256s0001
29311256	JGI_gene	five_prime_UTR	7302	7858	.	-	.	Thupl.29311256s0001
29311631	JGI_gene	gene	231	912	.	-	.	Thupl.29311631s0001
29311631	JGI_gene	mRNA	231	912	.	-	.	Thupl.29311631s0001
29311631	JGI_gene	CDS	231	638	.	-	0	Thupl.29311631s0001
29311631	JGI_gene	five_prime_UTR	639	912	.	-	.	Thupl.29311631s0001
29312260	JGI_gene	gene	1107	1592	.	+	.	Thupl.29312260s0001
29312260	JGI_gene	mRNA	1107	1592	.	+	.	Thupl.29312260s0001
29312260	JGI_gene	CDS	1107	1592	.	+	0	Thupl.29312260s0001
29313929	JGI_gene	gene	2013	3742	.	-	.	Thupl.29313929s0001
29313929	JGI_gene	mRNA	2013	3742	.	-	.	Thupl.29313929s0001
29313929	JGI_gene	three_prime_UTR	2013	2183	.	-	.	Thupl.29313929s0001
29313929	JGI_gene	CDS	2184	3197	.	-	0	Thupl.29313929s0001
29313929	JGI_gene	five_prime_UTR	3198	3742	.	-	.	Thupl.29313929s0001
29313929	JGI_gene	gene	5847	7236	.	-	.	Thupl.29313929s0002
29313929	JGI_gene	mRNA	5847	7236	.	-	.	Thupl.29313929s0002
29313929	JGI_gene	three_prime_UTR	5847	6009	.	-	.	Thupl.29313929s0002
29313929	JGI_gene	CDS	6010	7161	.	-	0	Thupl.29313929s0002
29313929	JGI_gene	five_prime_UTR	7162	7236	.	-	.	Thupl.29313929s0002
29314472	JGI_gene	gene	4268	5491	.	+	.	Thupl.29314472s0001
29314472	JGI_gene	mRNA	4268	5491	.	+	.	Thupl.29314472s0001
29314472	JGI_gene	CDS	4268	4314	.	+	0	Thupl.29314472s0001
29314472	JGI_gene	CDS	4800	4896	.	+	1	Thupl.29314472s0001
29314472	JGI_gene	CDS	5053	5206	.	+	0	Thupl.29314472s0001
29314472	JGI_gene	CDS	5313	5491	.	+	2	Thupl.29314472s0001
29314705	JGI_gene	gene	198	2512	.	-	.	Thupl.29314705s0001
29314705	JGI_gene	mRNA	198	2512	.	-	.	Thupl.29314705s0001
29314705	JGI_gene	three_prime_UTR	198	438	.	-	.	Thupl.29314705s0001
29314705	JGI_gene	three_prime_UTR	1429	1792	.	-	.	Thupl.29314705s0001
29314705	JGI_gene	CDS	1793	2041	.	-	0	Thupl.29314705s0001
29314705	JGI_gene	CDS	2185	2502	.	-	0	Thupl.29314705s0001
29314705	JGI_gene	five_prime_UTR	2503	2512	.	-	.	Thupl.29314705s0001
29316132	JGI_gene	gene	52	3890	.	-	.	Thupl.29316132s0001
29316132	JGI_gene	mRNA	52	3890	.	-	.	Thupl.29316132s0001
29316132	JGI_gene	three_prime_UTR	52	1217	.	-	.	Thupl.29316132s0001
29316132	JGI_gene	CDS	1218	1307	.	-	0	Thupl.29316132s0001
29316132	JGI_gene	CDS	1506	2087	.	-	0	Thupl.29316132s0001
29316132	JGI_gene	CDS	2814	3230	.	-	0	Thupl.29316132s0001
29316132	JGI_gene	five_prime_UTR	3231	3890	.	-	.	Thupl.29316132s0001
29319117	JGI_gene	gene	6439	9039	.	-	.	Thupl.29319117s0001
29319117	JGI_gene	mRNA	6439	9039	.	-	.	Thupl.29319117s0001
29319117	JGI_gene	three_prime_UTR	6439	8129	.	-	.	Thupl.29319117s0001
29319117	JGI_gene	CDS	8130	8897	.	-	0	Thupl.29319117s0001
29319117	JGI_gene	five_prime_UTR	8898	9039	.	-	.	Thupl.29319117s0001
29321932	JGI_gene	gene	5067	7317	.	-	.	Thupl.29321932s0001
29321932	JGI_gene	mRNA	5067	7317	.	-	.	Thupl.29321932s0001
29321932	JGI_gene	three_prime_UTR	5067	5599	.	-	.	Thupl.29321932s0001
29321932	JGI_gene	three_prime_UTR	5724	5832	.	-	.	Thupl.29321932s0001
29321932	JGI_gene	three_prime_UTR	5948	5982	.	-	.	Thupl.29321932s0001
29321932	JGI_gene	three_prime_UTR	6083	6119	.	-	.	Thupl.29321932s0001
29321932	JGI_gene	CDS	6120	6133	.	-	2	Thupl.29321932s0001
29321932	JGI_gene	CDS	6238	6322	.	-	0	Thupl.29321932s0001
29321932	JGI_gene	CDS	6566	6703	.	-	0	Thupl.29321932s0001
29321932	JGI_gene	CDS	6798	6863	.	-	0	Thupl.29321932s0001
29321932	JGI_gene	CDS	6959	7150	.	-	0	Thupl.29321932s0001
29321932	JGI_gene	five_prime_UTR	7151	7169	.	-	.	Thupl.29321932s0001
29321932	JGI_gene	five_prime_UTR	7244	7317	.	-	.	Thupl.29321932s0001
29322177	JGI_gene	gene	1204	5276	.	+	.	Thupl.29322177s0001
29322177	JGI_gene	mRNA	1204	5276	.	+	.	Thupl.29322177s0001
29322177	JGI_gene	CDS	1204	1289	.	+	0	Thupl.29322177s0001
29322177	JGI_gene	CDS	3409	3699	.	+	1	Thupl.29322177s0001
29322177	JGI_gene	CDS	4351	4628	.	+	1	Thupl.29322177s0001
29322177	JGI_gene	CDS	4666	5050	.	+	2	Thupl.29322177s0001
29322177	JGI_gene	CDS	5210	5276	.	+	1	Thupl.29322177s0001
29322177	JGI_gene	gene	5646	6020	.	+	.	Thupl.29322177s0002
29322177	JGI_gene	mRNA	5646	6020	.	+	.	Thupl.29322177s0002
29322177	JGI_gene	five_prime_UTR	5646	5724	.	+	.	Thupl.29322177s0002
29322177	JGI_gene	CDS	5725	5749	.	+	0	Thupl.29322177s0002
29322177	JGI_gene	CDS	5888	5964	.	+	2	Thupl.29322177s0002
29322177	JGI_gene	three_prime_UTR	5965	6020	.	+	.	Thupl.29322177s0002
29322740	JGI_gene	gene	7772	8081	.	+	.	Thupl.29322740s0001
29322740	JGI_gene	mRNA	7772	8081	.	+	.	Thupl.29322740s0001
29322740	JGI_gene	CDS	7772	7786	.	+	0	Thupl.29322740s0001
29322740	JGI_gene	CDS	7823	8071	.	+	0	Thupl.29322740s0001
29322740	JGI_gene	three_prime_UTR	8072	8081	.	+	.	Thupl.29322740s0001
29324237	JGI_gene	gene	1231	1739	.	-	.	Thupl.29324237s0001
29324237	JGI_gene	mRNA	1231	1739	.	-	.	Thupl.29324237s0001
29324237	JGI_gene	three_prime_UTR	1231	1267	.	-	.	Thupl.29324237s0001
29324237	JGI_gene	CDS	1268	1500	.	-	2	Thupl.29324237s0001
29324237	JGI_gene	CDS	1668	1671	.	-	0	Thupl.29324237s0001
29324237	JGI_gene	five_prime_UTR	1672	1739	.	-	.	Thupl.29324237s0001
29326886	JGI_gene	gene	6149	7003	.	+	.	Thupl.29326886s0001
29326886	JGI_gene	mRNA	6149	7003	.	+	.	Thupl.29326886s0001
29326886	JGI_gene	CDS	6149	7003	.	+	0	Thupl.29326886s0001
29327267	JGI_gene	gene	1663	2307	.	+	.	Thupl.29327267s0001
29327267	JGI_gene	mRNA	1663	2307	.	+	.	Thupl.29327267s0001
29327267	JGI_gene	five_prime_UTR	1663	1764	.	+	.	Thupl.29327267s0001
29327267	JGI_gene	CDS	1765	2166	.	+	0	Thupl.29327267s0001
29327267	JGI_gene	three_prime_UTR	2167	2307	.	+	.	Thupl.29327267s0001
29327398	JGI_gene	gene	1	4409	.	+	.	Thupl.29327398s0001
29327398	JGI_gene	mRNA	1	4409	.	+	.	Thupl.29327398s0001
29327398	JGI_gene	five_prime_UTR	1	1672	.	+	.	Thupl.29327398s0001
29327398	JGI_gene	CDS	1673	3157	.	+	0	Thupl.29327398s0001
29327398	JGI_gene	three_prime_UTR	3158	4409	.	+	.	Thupl.29327398s0001
29328905	JGI_gene	gene	3169	4700	.	-	.	Thupl.29328905s0001
29328905	JGI_gene	mRNA	3169	4700	.	-	.	Thupl.29328905s0001
29328905	JGI_gene	CDS	3169	3303	.	-	0	Thupl.29328905s0001
29328905	JGI_gene	CDS	3437	3774	.	-	2	Thupl.29328905s0001
29328905	JGI_gene	CDS	3889	4281	.	-	2	Thupl.29328905s0001
29328905	JGI_gene	CDS	4577	4700	.	-	0	Thupl.29328905s0001
29330552	JGI_gene	gene	1137	8867	.	+	.	Thupl.29330552s0001
29330552	JGI_gene	mRNA	1137	8867	.	+	.	Thupl.29330552s0001
29330552	JGI_gene	CDS	1137	1394	.	+	0	Thupl.29330552s0001
29330552	JGI_gene	CDS	1569	1784	.	+	0	Thupl.29330552s0001
29330552	JGI_gene	CDS	8565	8867	.	+	0	Thupl.29330552s0001
29332566	JGI_gene	gene	6809	8414	.	-	.	Thupl.29332566s0001
29332566	JGI_gene	mRNA	6809	8414	.	-	.	Thupl.29332566s0001
29332566	JGI_gene	three_prime_UTR	6809	6999	.	-	.	Thupl.29332566s0001
29332566	JGI_gene	CDS	7000	7950	.	-	0	Thupl.29332566s0001
29332566	JGI_gene	CDS	8058	8375	.	-	0	Thupl.29332566s0001
29332566	JGI_gene	five_prime_UTR	8376	8414	.	-	.	Thupl.29332566s0001
29332937	JGI_gene	gene	14288	18221	.	-	.	Thupl.29332937s0001
29332937	JGI_gene	mRNA	14288	18221	.	-	.	Thupl.29332937s0001
29332937	JGI_gene	three_prime_UTR	14288	14705	.	-	.	Thupl.29332937s0001
29332937	JGI_gene	CDS	14706	14764	.	-	2	Thupl.29332937s0001
29332937	JGI_gene	CDS	15619	16006	.	-	0	Thupl.29332937s0001
29332937	JGI_gene	CDS	16283	16542	.	-	2	Thupl.29332937s0001
29332937	JGI_gene	CDS	17955	18123	.	-	0	Thupl.29332937s0001
29332937	JGI_gene	five_prime_UTR	18124	18221	.	-	.	Thupl.29332937s0001
29333781	JGI_gene	gene	614	1048	.	-	.	Thupl.29333781s0001
29333781	JGI_gene	mRNA	614	1048	.	-	.	Thupl.29333781s0001
29333781	JGI_gene	CDS	614	1048	.	-	0	Thupl.29333781s0001
29334118	JGI_gene	gene	13	767	.	-	.	Thupl.29334118s0001
29334118	JGI_gene	mRNA	13	767	.	-	.	Thupl.29334118s0001
29334118	JGI_gene	CDS	13	252	.	-	0	Thupl.29334118s0001
29334118	JGI_gene	CDS	474	767	.	-	0	Thupl.29334118s0001
29334186	JGI_gene	gene	7305	8235	.	+	.	Thupl.29334186s0001
29334186	JGI_gene	mRNA	7305	8235	.	+	.	Thupl.29334186s0001
29334186	JGI_gene	five_prime_UTR	7305	7404	.	+	.	Thupl.29334186s0001
29334186	JGI_gene	CDS	7405	8235	.	+	0	Thupl.29334186s0001
29334378	JGI_gene	gene	3764	3997	.	+	.	Thupl.29334378s0001
29334378	JGI_gene	mRNA	3764	3997	.	+	.	Thupl.29334378s0001
29334378	JGI_gene	CDS	3764	3997	.	+	0	Thupl.29334378s0001
29334491	JGI_gene	gene	7749	9132	.	+	.	Thupl.29334491s0001
29334491	JGI_gene	mRNA	7749	9132	.	+	.	Thupl.29334491s0001
29334491	JGI_gene	five_prime_UTR	7749	7863	.	+	.	Thupl.29334491s0001
29334491	JGI_gene	CDS	7864	8262	.	+	0	Thupl.29334491s0001
29334491	JGI_gene	three_prime_UTR	8263	9132	.	+	.	Thupl.29334491s0001
29334502	JGI_gene	gene	410	1810	.	-	.	Thupl.29334502s0001
29334502	JGI_gene	mRNA	410	1810	.	-	.	Thupl.29334502s0001
29334502	JGI_gene	three_prime_UTR	410	1177	.	-	.	Thupl.29334502s0001
29334502	JGI_gene	CDS	1178	1633	.	-	0	Thupl.29334502s0001
29334502	JGI_gene	five_prime_UTR	1634	1810	.	-	.	Thupl.29334502s0001
29334544	JGI_gene	gene	3700	6052	.	+	.	Thupl.29334544s0001
29334544	JGI_gene	mRNA	3700	6052	.	+	.	Thupl.29334544s0001
29334544	JGI_gene	CDS	3700	3915	.	+	0	Thupl.29334544s0001
29334544	JGI_gene	CDS	4007	4195	.	+	0	Thupl.29334544s0001
29334544	JGI_gene	CDS	5237	5396	.	+	0	Thupl.29334544s0001
29334544	JGI_gene	CDS	5616	6052	.	+	2	Thupl.29334544s0001
29334544	JGI_gene	gene	38725	38952	.	+	.	Thupl.29334544s0002
29334544	JGI_gene	mRNA	38725	38952	.	+	.	Thupl.29334544s0002
29334544	JGI_gene	CDS	38725	38952	.	+	0	Thupl.29334544s0002
29334544	JGI_gene	gene	41560	41955	.	+	.	Thupl.29334544s0003
29334544	JGI_gene	mRNA	41560	41955	.	+	.	Thupl.29334544s0003
29334544	JGI_gene	CDS	41560	41955	.	+	0	Thupl.29334544s0003
29334544	JGI_gene	gene	100806	101556	.	-	.	Thupl.29334544s0004
29334544	JGI_gene	mRNA	100806	101556	.	-	.	Thupl.29334544s0004
29334544	JGI_gene	CDS	100806	101025	.	-	1	Thupl.29334544s0004
29334544	JGI_gene	CDS	101462	101556	.	-	0	Thupl.29334544s0004
29334560	JGI_gene	gene	8981	14956	.	+	.	Thupl.29334560s0001
29334560	JGI_gene	mRNA	8981	14956	.	+	.	Thupl.29334560s0001
29334560	JGI_gene	five_prime_UTR	8981	10489	.	+	.	Thupl.29334560s0001
29334560	JGI_gene	CDS	10490	10556	.	+	0	Thupl.29334560s0001
29334560	JGI_gene	CDS	11102	11392	.	+	2	Thupl.29334560s0001
29334560	JGI_gene	CDS	11923	12032	.	+	2	Thupl.29334560s0001
29334560	JGI_gene	CDS	12226	12730	.	+	0	Thupl.29334560s0001
29334560	JGI_gene	CDS	12914	12955	.	+	2	Thupl.29334560s0001
29334560	JGI_gene	CDS	13085	13381	.	+	2	Thupl.29334560s0001
29334560	JGI_gene	CDS	13608	13750	.	+	2	Thupl.29334560s0001
29334560	JGI_gene	CDS	13861	14344	.	+	0	Thupl.29334560s0001
29334560	JGI_gene	CDS	14522	14808	.	+	2	Thupl.29334560s0001
29334560	JGI_gene	three_prime_UTR	14809	14956	.	+	.	Thupl.29334560s0001
29334588	JGI_gene	gene	16492	18683	.	-	.	Thupl.29334588s0001
29334588	JGI_gene	mRNA	16492	18683	.	-	.	Thupl.29334588s0001
29334588	JGI_gene	three_prime_UTR	16492	17042	.	-	.	Thupl.29334588s0001
29334588	JGI_gene	CDS	17043	17519	.	-	0	Thupl.29334588s0001
29334588	JGI_gene	five_prime_UTR	17520	18683	.	-	.	Thupl.29334588s0001
29334608	JGI_gene	gene	227715	287634	.	-	.	Thupl.29334608s0001
29334608	JGI_gene	mRNA	227715	287634	.	-	.	Thupl.29334608s0001
29334608	JGI_gene	three_prime_UTR	227715	228025	.	-	.	Thupl.29334608s0001
29334608	JGI_gene	CDS	228026	228205	.	-	0	Thupl.29334608s0001
29334608	JGI_gene	CDS	228294	228374	.	-	0	Thupl.29334608s0001
29334608	JGI_gene	CDS	228446	228654	.	-	2	Thupl.29334608s0001
29334608	JGI_gene	CDS	229212	229320	.	-	0	Thupl.29334608s0001
29334608	JGI_gene	CDS	229717	229761	.	-	0	Thupl.29334608s0001
29334608	JGI_gene	CDS	229985	230089	.	-	0	Thupl.29334608s0001
29334608	JGI_gene	CDS	230228	230278	.	-	0	Thupl.29334608s0001
29334608	JGI_gene	CDS	230962	231017	.	-	2	Thupl.29334608s0001
29334608	JGI_gene	CDS	231616	231685	.	-	0	Thupl.29334608s0001
29334608	JGI_gene	CDS	233440	233544	.	-	0	Thupl.29334608s0001
29334608	JGI_gene	CDS	233740	233852	.	-	2	Thupl.29334608s0001
29334608	JGI_gene	CDS	247120	247297	.	-	0	Thupl.29334608s0001
29334608	JGI_gene	CDS	274943	278440	.	-	0	Thupl.29334608s0001
29334608	JGI_gene	five_prime_UTR	278441	287634	.	-	.	Thupl.29334608s0001
29334610	JGI_gene	gene	151681	159176	.	+	.	Thupl.29334610s0001
29334610	JGI_gene	mRNA	151681	159176	.	+	.	Thupl.29334610s0001
29334610	JGI_gene	five_prime_UTR	151681	151808	.	+	.	Thupl.29334610s0001
29334610	JGI_gene	five_prime_UTR	151994	152109	.	+	.	Thupl.29334610s0001
29334610	JGI_gene	five_prime_UTR	153392	153520	.	+	.	Thupl.29334610s0001
29334610	JGI_gene	CDS	153521	153580	.	+	0	Thupl.29334610s0001
29334610	JGI_gene	CDS	153720	153845	.	+	0	Thupl.29334610s0001
29334610	JGI_gene	CDS	153953	154060	.	+	0	Thupl.29334610s0001
29334610	JGI_gene	CDS	154238	154348	.	+	0	Thupl.29334610s0001
29334610	JGI_gene	CDS	157724	157807	.	+	0	Thupl.29334610s0001
29334610	JGI_gene	CDS	157914	158032	.	+	0	Thupl.29334610s0001
29334610	JGI_gene	CDS	158307	158408	.	+	1	Thupl.29334610s0001
29334610	JGI_gene	CDS	158584	158700	.	+	1	Thupl.29334610s0001
29334610	JGI_gene	CDS	158817	158886	.	+	1	Thupl.29334610s0001
29334610	JGI_gene	three_prime_UTR	158887	159176	.	+	.	Thupl.29334610s0001
29334610	JGI_gene	gene	171653	177312	.	+	.	Thupl.29334610s0002
29334610	JGI_gene	mRNA	171653	177312	.	+	.	Thupl.29334610s0002
29334610	JGI_gene	CDS	171653	171739	.	+	0	Thupl.29334610s0002
29334610	JGI_gene	CDS	172438	172527	.	+	0	Thupl.29334610s0002
29334610	JGI_gene	CDS	174578	174619	.	+	0	Thupl.29334610s0002
29334610	JGI_gene	CDS	174820	174855	.	+	0	Thupl.29334610s0002
29334610	JGI_gene	CDS	177154	177312	.	+	0	Thupl.29334610s0002
29334610	JGI_gene	gene	242768	246679	.	-	.	Thupl.29334610s0003
29334610	JGI_gene	mRNA	242768	246679	.	-	.	Thupl.29334610s0003
29334610	JGI_gene	three_prime_UTR	242768	243263	.	-	.	Thupl.29334610s0003
29334610	JGI_gene	three_prime_UTR	244284	244480	.	-	.	Thupl.29334610s0003
29334610	JGI_gene	three_prime_UTR	244636	245191	.	-	.	Thupl.29334610s0003
29334610	JGI_gene	CDS	245192	246679	.	-	0	Thupl.29334610s0003
29334610	JGI_gene	gene	246686	248157	.	-	.	Thupl.29334610s0004
29334610	JGI_gene	mRNA	246686	248157	.	-	.	Thupl.29334610s0004
29334610	JGI_gene	CDS	246686	247777	.	-	0	Thupl.29334610s0004
29334610	JGI_gene	five_prime_UTR	247778	248157	.	-	.	Thupl.29334610s0004
29334616	JGI_gene	gene	55711	59065	.	-	.	Thupl.29334616s0001
29334616	JGI_gene	mRNA	55711	59065	.	-	.	Thupl.29334616s0001
29334616	JGI_gene	three_prime_UTR	55711	56672	.	-	.	Thupl.29334616s0001
29334616	JGI_gene	CDS	56673	58394	.	-	0	Thupl.29334616s0001
29334616	JGI_gene	five_prime_UTR	58395	59065	.	-	.	Thupl.29334616s0001
29334616	JGI_gene	gene	72413	198778	.	-	.	Thupl.29334616s0002
29334616	JGI_gene	mRNA	72413	198778	.	-	.	Thupl.29334616s0002
29334616	JGI_gene	CDS	72413	72574	.	-	0	Thupl.29334616s0002
29334616	JGI_gene	CDS	116709	116816	.	-	0	Thupl.29334616s0002
29334616	JGI_gene	CDS	159505	159602	.	-	2	Thupl.29334616s0002
29334616	JGI_gene	CDS	161754	161985	.	-	0	Thupl.29334616s0002
29334616	JGI_gene	CDS	198521	198613	.	-	0	Thupl.29334616s0002
29334616	JGI_gene	CDS	198716	198778	.	-	0	Thupl.29334616s0002
29334617	JGI_gene	gene	15342	15677	.	+	.	Thupl.29334617s0001
29334617	JGI_gene	mRNA	15342	15677	.	+	.	Thupl.29334617s0001
29334617	JGI_gene	CDS	15342	15677	.	+	0	Thupl.29334617s0001
29334617	JGI_gene	gene	18902	19300	.	+	.	Thupl.29334617s0002
29334617	JGI_gene	mRNA	18902	19300	.	+	.	Thupl.29334617s0002
29334617	JGI_gene	CDS	18902	19300	.	+	0	Thupl.29334617s0002
29334650	JGI_gene	gene	209276	210562	.	-	.	Thupl.29334650s0001
29334650	JGI_gene	mRNA	209276	210562	.	-	.	Thupl.29334650s0001
29334650	JGI_gene	three_prime_UTR	209276	209911	.	-	.	Thupl.29334650s0001
29334650	JGI_gene	CDS	209912	210523	.	-	0	Thupl.29334650s0001
29334650	JGI_gene	five_prime_UTR	210524	210562	.	-	.	Thupl.29334650s0001
29334653	JGI_gene	gene	4218	6244	.	+	.	Thupl.29334653s0001
29334653	JGI_gene	mRNA	4218	6244	.	+	.	Thupl.29334653s0001
29334653	JGI_gene	five_prime_UTR	4218	4980	.	+	.	Thupl.29334653s0001
29334653	JGI_gene	CDS	4981	5409	.	+	0	Thupl.29334653s0001
29334653	JGI_gene	three_prime_UTR	5410	6244	.	+	.	Thupl.29334653s0001
29334653	JGI_gene	gene	7442	7755	.	-	.	Thupl.29334653s0002
29334653	JGI_gene	mRNA	7442	7755	.	-	.	Thupl.29334653s0002
29334653	JGI_gene	three_prime_UTR	7442	7507	.	-	.	Thupl.29334653s0002
29334653	JGI_gene	CDS	7508	7603	.	-	0	Thupl.29334653s0002
29334653	JGI_gene	five_prime_UTR	7604	7755	.	-	.	Thupl.29334653s0002
29334653	JGI_gene	gene	9680	10602	.	-	.	Thupl.29334653s0003
29334653	JGI_gene	mRNA	9680	10602	.	-	.	Thupl.29334653s0003
29334653	JGI_gene	three_prime_UTR	9680	10225	.	-	.	Thupl.29334653s0003
29334653	JGI_gene	CDS	10226	10525	.	-	0	Thupl.29334653s0003
29334653	JGI_gene	five_prime_UTR	10526	10602	.	-	.	Thupl.29334653s0003
29334653	JGI_gene	gene	20796	21107	.	-	.	Thupl.29334653s0004
29334653	JGI_gene	mRNA	20796	21107	.	-	.	Thupl.29334653s0004
29334653	JGI_gene	CDS	20796	21107	.	-	0	Thupl.29334653s0004
29334653	JGI_gene	gene	28778	30660	.	-	.	Thupl.29334653s0005
29334653	JGI_gene	mRNA	28778	30660	.	-	.	Thupl.29334653s0005
29334653	JGI_gene	three_prime_UTR	28778	29290	.	-	.	Thupl.29334653s0005
29334653	JGI_gene	CDS	29291	29680	.	-	0	Thupl.29334653s0005
29334653	JGI_gene	five_prime_UTR	29681	30660	.	-	.	Thupl.29334653s0005
29334653	JGI_gene	gene	34015	34923	.	-	.	Thupl.29334653s0006
29334653	JGI_gene	mRNA	34015	34923	.	-	.	Thupl.29334653s0006
29334653	JGI_gene	CDS	34015	34488	.	-	0	Thupl.29334653s0006
29334653	JGI_gene	five_prime_UTR	34489	34923	.	-	.	Thupl.29334653s0006
29334653	JGI_gene	gene	43330	43629	.	+	.	Thupl.29334653s0007
29334653	JGI_gene	mRNA	43330	43629	.	+	.	Thupl.29334653s0007
29334653	JGI_gene	CDS	43330	43629	.	+	0	Thupl.29334653s0007
29334653	JGI_gene	gene	55197	55502	.	-	.	Thupl.29334653s0008
29334653	JGI_gene	mRNA	55197	55502	.	-	.	Thupl.29334653s0008
29334653	JGI_gene	CDS	55197	55385	.	-	0	Thupl.29334653s0008
29334653	JGI_gene	CDS	55419	55502	.	-	0	Thupl.29334653s0008
29334653	JGI_gene	gene	55546	56837	.	+	.	Thupl.29334653s0009
29334653	JGI_gene	mRNA	55546	56837	.	+	.	Thupl.29334653s0009
29334653	JGI_gene	five_prime_UTR	55546	55701	.	+	.	Thupl.29334653s0009
29334653	JGI_gene	CDS	55702	56553	.	+	0	Thupl.29334653s0009
29334653	JGI_gene	three_prime_UTR	56554	56837	.	+	.	Thupl.29334653s0009
29334653	JGI_gene	gene	104607	105881	.	-	.	Thupl.29334653s0010
29334653	JGI_gene	mRNA	104607	105881	.	-	.	Thupl.29334653s0010
29334653	JGI_gene	three_prime_UTR	104607	104865	.	-	.	Thupl.29334653s0010
29334653	JGI_gene	CDS	104866	105174	.	-	0	Thupl.29334653s0010
29334653	JGI_gene	five_prime_UTR	105175	105881	.	-	.	Thupl.29334653s0010
29334653	JGI_gene	gene	111636	112079	.	-	.	Thupl.29334653s0011
29334653	JGI_gene	mRNA	111636	112079	.	-	.	Thupl.29334653s0011
29334653	JGI_gene	CDS	111636	112079	.	-	0	Thupl.29334653s0011
29334653	JGI_gene	gene	141081	142133	.	-	.	Thupl.29334653s0012
29334653	JGI_gene	mRNA	141081	142133	.	-	.	Thupl.29334653s0012
29334653	JGI_gene	three_prime_UTR	141081	141213	.	-	.	Thupl.29334653s0012
29334653	JGI_gene	CDS	141214	142077	.	-	0	Thupl.29334653s0012
29334653	JGI_gene	five_prime_UTR	142078	142133	.	-	.	Thupl.29334653s0012
29334653	JGI_gene	gene	142970	144160	.	-	.	Thupl.29334653s0013
29334653	JGI_gene	mRNA	142970	144160	.	-	.	Thupl.29334653s0013
29334653	JGI_gene	CDS	142970	144160	.	-	0	Thupl.29334653s0013
29334653	JGI_gene	gene	152466	153846	.	+	.	Thupl.29334653s0014
29334653	JGI_gene	mRNA	152466	153846	.	+	.	Thupl.29334653s0014
29334653	JGI_gene	five_prime_UTR	152466	153110	.	+	.	Thupl.29334653s0014
29334653	JGI_gene	CDS	153111	153422	.	+	0	Thupl.29334653s0014
29334653	JGI_gene	three_prime_UTR	153423	153846	.	+	.	Thupl.29334653s0014
29334653	JGI_gene	gene	156755	157105	.	+	.	Thupl.29334653s0015
29334653	JGI_gene	mRNA	156755	157105	.	+	.	Thupl.29334653s0015
29334653	JGI_gene	CDS	156755	157105	.	+	0	Thupl.29334653s0015
29334653	JGI_gene	gene	157478	157781	.	+	.	Thupl.29334653s0016
29334653	JGI_gene	mRNA	157478	157781	.	+	.	Thupl.29334653s0016
29334653	JGI_gene	CDS	157478	157480	.	+	0	Thupl.29334653s0016
29334653	JGI_gene	CDS	157536	157666	.	+	0	Thupl.29334653s0016
29334653	JGI_gene	CDS	157718	157781	.	+	1	Thupl.29334653s0016
29334653	JGI_gene	gene	158005	158307	.	-	.	Thupl.29334653s0017
29334653	JGI_gene	mRNA	158005	158307	.	-	.	Thupl.29334653s0017
29334653	JGI_gene	CDS	158005	158307	.	-	0	Thupl.29334653s0017
29334674	JGI_gene	gene	3	927	.	-	.	Thupl.29334674s0001
29334674	JGI_gene	mRNA	3	927	.	-	.	Thupl.29334674s0001
29334674	JGI_gene	three_prime_UTR	3	297	.	-	.	Thupl.29334674s0001
29334674	JGI_gene	CDS	298	633	.	-	0	Thupl.29334674s0001
29334674	JGI_gene	five_prime_UTR	634	927	.	-	.	Thupl.29334674s0001
29334674	JGI_gene	gene	2235	4137	.	+	.	Thupl.29334674s0002
29334674	JGI_gene	mRNA	2235	4137	.	+	.	Thupl.29334674s0002
29334674	JGI_gene	five_prime_UTR	2235	2928	.	+	.	Thupl.29334674s0002
29334674	JGI_gene	CDS	2929	3717	.	+	0	Thupl.29334674s0002
29334674	JGI_gene	three_prime_UTR	3718	4137	.	+	.	Thupl.29334674s0002
29334694	JGI_gene	gene	28607	29890	.	+	.	Thupl.29334694s0001
29334694	JGI_gene	mRNA	28607	29890	.	+	.	Thupl.29334694s0001
29334694	JGI_gene	five_prime_UTR	28607	28665	.	+	.	Thupl.29334694s0001
29334694	JGI_gene	CDS	28666	29682	.	+	0	Thupl.29334694s0001
29334694	JGI_gene	three_prime_UTR	29683	29890	.	+	.	Thupl.29334694s0001
29334725	JGI_gene	gene	1251	2678	.	+	.	Thupl.29334725s0001
29334725	JGI_gene	mRNA	1251	2678	.	+	.	Thupl.29334725s0001
29334725	JGI_gene	CDS	1251	1598	.	+	0	Thupl.29334725s0001
29334725	JGI_gene	CDS	1682	2228	.	+	0	Thupl.29334725s0001
29334725	JGI_gene	CDS	2602	2678	.	+	2	Thupl.29334725s0001
29334734	JGI_gene	gene	118923	121025	.	-	.	Thupl.29334734s0001
29334734	JGI_gene	mRNA	118923	121025	.	-	.	Thupl.29334734s0001
29334734	JGI_gene	three_prime_UTR	118923	119147	.	-	.	Thupl.29334734s0001
29334734	JGI_gene	CDS	119148	120692	.	-	0	Thupl.29334734s0001
29334734	JGI_gene	five_prime_UTR	120693	121025	.	-	.	Thupl.29334734s0001
29334734	JGI_gene	gene	292881	295388	.	+	.	Thupl.29334734s0002
29334734	JGI_gene	mRNA	292881	295388	.	+	.	Thupl.29334734s0002
29334734	JGI_gene	five_prime_UTR	292881	293648	.	+	.	Thupl.29334734s0002
29334734	JGI_gene	CDS	293649	295073	.	+	0	Thupl.29334734s0002
29334734	JGI_gene	three_prime_UTR	295074	295388	.	+	.	Thupl.29334734s0002
29334782	JGI_gene	gene	14790	15185	.	-	.	Thupl.29334782s0001
29334782	JGI_gene	mRNA	14790	15185	.	-	.	Thupl.29334782s0001
29334782	JGI_gene	CDS	14790	15185	.	-	0	Thupl.29334782s0001
29334782	JGI_gene	gene	15664	16613	.	+	.	Thupl.29334782s0002
29334782	JGI_gene	mRNA	15664	16613	.	+	.	Thupl.29334782s0002
29334782	JGI_gene	five_prime_UTR	15664	16142	.	+	.	Thupl.29334782s0002
29334782	JGI_gene	CDS	16143	16556	.	+	0	Thupl.29334782s0002
29334782	JGI_gene	three_prime_UTR	16557	16613	.	+	.	Thupl.29334782s0002
29334782	JGI_gene	gene	45066	45446	.	-	.	Thupl.29334782s0003
29334782	JGI_gene	mRNA	45066	45446	.	-	.	Thupl.29334782s0003
29334782	JGI_gene	CDS	45066	45446	.	-	0	Thupl.29334782s0003
29334782	JGI_gene	gene	73526	74477	.	-	.	Thupl.29334782s0004
29334782	JGI_gene	mRNA	73526	74477	.	-	.	Thupl.29334782s0004
29334782	JGI_gene	three_prime_UTR	73526	73781	.	-	.	Thupl.29334782s0004
29334782	JGI_gene	CDS	73782	74144	.	-	0	Thupl.29334782s0004
29334782	JGI_gene	five_prime_UTR	74145	74477	.	-	.	Thupl.29334782s0004
29334785	JGI_gene	gene	6743	8463	.	+	.	Thupl.29334785s0001
29334785	JGI_gene	mRNA	6743	8463	.	+	.	Thupl.29334785s0001
29334785	JGI_gene	CDS	6743	6894	.	+	0	Thupl.29334785s0001
29334785	JGI_gene	CDS	7252	7386	.	+	1	Thupl.29334785s0001
29334785	JGI_gene	CDS	7549	7652	.	+	1	Thupl.29334785s0001
29334785	JGI_gene	CDS	8006	8463	.	+	2	Thupl.29334785s0001
29334785	JGI_gene	gene	11090	11440	.	+	.	Thupl.29334785s0002
29334785	JGI_gene	mRNA	11090	11440	.	+	.	Thupl.29334785s0002
29334785	JGI_gene	CDS	11090	11440	.	+	0	Thupl.29334785s0002
29334785	JGI_gene	gene	13553	13811	.	+	.	Thupl.29334785s0003
29334785	JGI_gene	mRNA	13553	13811	.	+	.	Thupl.29334785s0003
29334785	JGI_gene	CDS	13553	13633	.	+	0	Thupl.29334785s0003
29334785	JGI_gene	CDS	13683	13811	.	+	0	Thupl.29334785s0003
29334785	JGI_gene	gene	17438	18398	.	-	.	Thupl.29334785s0004
29334785	JGI_gene	mRNA	17438	18398	.	-	.	Thupl.29334785s0004
29334785	JGI_gene	three_prime_UTR	17438	17687	.	-	.	Thupl.29334785s0004
29334785	JGI_gene	CDS	17688	18026	.	-	0	Thupl.29334785s0004
29334785	JGI_gene	five_prime_UTR	18027	18398	.	-	.	Thupl.29334785s0004
29334823	JGI_gene	gene	45860	46180	.	+	.	Thupl.29334823s0001
29334823	JGI_gene	mRNA	45860	46180	.	+	.	Thupl.29334823s0001
29334823	JGI_gene	CDS	45860	46180	.	+	0	Thupl.29334823s0001
29334823	JGI_gene	gene	50326	51128	.	-	.	Thupl.29334823s0002
29334823	JGI_gene	mRNA	50326	51128	.	-	.	Thupl.29334823s0002
29334823	JGI_gene	three_prime_UTR	50326	50452	.	-	.	Thupl.29334823s0002
29334823	JGI_gene	CDS	50453	50917	.	-	0	Thupl.29334823s0002
29334823	JGI_gene	five_prime_UTR	50918	51128	.	-	.	Thupl.29334823s0002
29334825	JGI_gene	gene	20765	21567	.	-	.	Thupl.29334825s0001
29334825	JGI_gene	mRNA	20765	21567	.	-	.	Thupl.29334825s0001
29334825	JGI_gene	three_prime_UTR	20765	20972	.	-	.	Thupl.29334825s0001
29334825	JGI_gene	CDS	20973	21172	.	-	2	Thupl.29334825s0001
29334825	JGI_gene	CDS	21285	21333	.	-	0	Thupl.29334825s0001
29334825	JGI_gene	five_prime_UTR	21334	21413	.	-	.	Thupl.29334825s0001
29334825	JGI_gene	five_prime_UTR	21531	21567	.	-	.	Thupl.29334825s0001
29334860	JGI_gene	gene	56334	75576	.	-	.	Thupl.29334860s0001
29334860	JGI_gene	mRNA	56334	75576	.	-	.	Thupl.29334860s0001
29334860	JGI_gene	three_prime_UTR	56334	58487	.	-	.	Thupl.29334860s0001
29334860	JGI_gene	CDS	58488	58494	.	-	1	Thupl.29334860s0001
29334860	JGI_gene	CDS	74226	75343	.	-	0	Thupl.29334860s0001
29334860	JGI_gene	five_prime_UTR	75344	75576	.	-	.	Thupl.29334860s0001
29334861	JGI_gene	gene	1	1268	.	+	.	Thupl.29334861s0001
29334861	JGI_gene	mRNA	1	1268	.	+	.	Thupl.29334861s0001
29334861	JGI_gene	five_prime_UTR	1	10	.	+	.	Thupl.29334861s0001
29334861	JGI_gene	CDS	11	757	.	+	0	Thupl.29334861s0001
29334861	JGI_gene	three_prime_UTR	758	1268	.	+	.	Thupl.29334861s0001
29334873	JGI_gene	gene	43365	48857	.	+	.	Thupl.29334873s0001
29334873	JGI_gene	mRNA	43365	48857	.	+	.	Thupl.29334873s0001
29334873	JGI_gene	five_prime_UTR	43365	43510	.	+	.	Thupl.29334873s0001
29334873	JGI_gene	CDS	43511	43798	.	+	0	Thupl.29334873s0001
29334873	JGI_gene	CDS	48054	48521	.	+	0	Thupl.29334873s0001
29334873	JGI_gene	three_prime_UTR	48522	48857	.	+	.	Thupl.29334873s0001
29334873	JGI_gene	gene	65751	66062	.	+	.	Thupl.29334873s0002
29334873	JGI_gene	mRNA	65751	66062	.	+	.	Thupl.29334873s0002
29334873	JGI_gene	CDS	65751	66062	.	+	0	Thupl.29334873s0002
29334876	JGI_gene	gene	151092	151874	.	+	.	Thupl.29334876s0001
29334876	JGI_gene	mRNA	151092	151874	.	+	.	Thupl.29334876s0001
29334876	JGI_gene	CDS	151092	151152	.	+	0	Thupl.29334876s0001
29334876	JGI_gene	CDS	151499	151788	.	+	2	Thupl.29334876s0001
29334876	JGI_gene	three_prime_UTR	151789	151874	.	+	.	Thupl.29334876s0001
29334876	JGI_gene	gene	330640	334573	.	+	.	Thupl.29334876s0002
29334876	JGI_gene	mRNA	330640	334573	.	+	.	Thupl.29334876s0002
29334876	JGI_gene	five_prime_UTR	330640	331106	.	+	.	Thupl.29334876s0002
29334876	JGI_gene	CDS	331107	333254	.	+	0	Thupl.29334876s0002
29334876	JGI_gene	three_prime_UTR	333255	334573	.	+	.	Thupl.29334876s0002
29334909	JGI_gene	gene	3939	4304	.	+	.	Thupl.29334909s0001
29334909	JGI_gene	mRNA	3939	4304	.	+	.	Thupl.29334909s0001
29334909	JGI_gene	CDS	3939	4304	.	+	0	Thupl.29334909s0001
29334909	JGI_gene	gene	7719	8271	.	+	.	Thupl.29334909s0002
29334909	JGI_gene	mRNA	7719	8271	.	+	.	Thupl.29334909s0002
29334909	JGI_gene	CDS	7719	7740	.	+	0	Thupl.29334909s0002
29334909	JGI_gene	CDS	7799	8271	.	+	2	Thupl.29334909s0002
29334909	JGI_gene	gene	20082	20507	.	+	.	Thupl.29334909s0003
29334909	JGI_gene	mRNA	20082	20507	.	+	.	Thupl.29334909s0003
29334909	JGI_gene	CDS	20082	20507	.	+	0	Thupl.29334909s0003
29334909	JGI_gene	gene	21132	21793	.	-	.	Thupl.29334909s0004
29334909	JGI_gene	mRNA	21132	21793	.	-	.	Thupl.29334909s0004
29334909	JGI_gene	CDS	21132	21467	.	-	0	Thupl.29334909s0004
29334909	JGI_gene	CDS	21557	21602	.	-	1	Thupl.29334909s0004
29334909	JGI_gene	CDS	21723	21793	.	-	0	Thupl.29334909s0004
29334940	JGI_gene	gene	5642	6352	.	-	.	Thupl.29334940s0001
29334940	JGI_gene	mRNA	5642	6352	.	-	.	Thupl.29334940s0001
29334940	JGI_gene	three_prime_UTR	5642	6012	.	-	.	Thupl.29334940s0001
29334940	JGI_gene	CDS	6013	6351	.	-	0	Thupl.29334940s0001
29334940	JGI_gene	five_prime_UTR	6352	6352	.	-	.	Thupl.29334940s0001
29334940	JGI_gene	gene	25048	25350	.	+	.	Thupl.29334940s0002
29334940	JGI_gene	mRNA	25048	25350	.	+	.	Thupl.29334940s0002
29334940	JGI_gene	CDS	25048	25350	.	+	0	Thupl.29334940s0002
29334999	JGI_gene	gene	1	3861	.	+	.	Thupl.29334999s0001
29334999	JGI_gene	mRNA	1	3861	.	+	.	Thupl.29334999s0001
29334999	JGI_gene	five_prime_UTR	1	313	.	+	.	Thupl.29334999s0001
29334999	JGI_gene	CDS	314	325	.	+	0	Thupl.29334999s0001
29334999	JGI_gene	CDS	2733	3155	.	+	0	Thupl.29334999s0001
29334999	JGI_gene	three_prime_UTR	3156	3861	.	+	.	Thupl.29334999s0001
29335016	JGI_gene	gene	4672	5301	.	-	.	Thupl.29335016s0001
29335016	JGI_gene	mRNA	4672	5301	.	-	.	Thupl.29335016s0001
29335016	JGI_gene	CDS	4672	5301	.	-	0	Thupl.29335016s0001
29335086	JGI_gene	gene	4219	7377	.	-	.	Thupl.29335086s0001
29335086	JGI_gene	mRNA	4219	7377	.	-	.	Thupl.29335086s0001
29335086	JGI_gene	three_prime_UTR	4219	4753	.	-	.	Thupl.29335086s0001
29335086	JGI_gene	CDS	4754	5895	.	-	2	Thupl.29335086s0001
29335086	JGI_gene	CDS	5994	6020	.	-	2	Thupl.29335086s0001
29335086	JGI_gene	CDS	6114	6864	.	-	0	Thupl.29335086s0001
29335086	JGI_gene	five_prime_UTR	6865	7377	.	-	.	Thupl.29335086s0001
29335086	JGI_gene	gene	147034	149454	.	-	.	Thupl.29335086s0002
29335086	JGI_gene	mRNA	147034	149454	.	-	.	Thupl.29335086s0002
29335086	JGI_gene	three_prime_UTR	147034	148716	.	-	.	Thupl.29335086s0002
29335086	JGI_gene	CDS	148717	149331	.	-	0	Thupl.29335086s0002
29335086	JGI_gene	five_prime_UTR	149332	149454	.	-	.	Thupl.29335086s0002
29335115	JGI_gene	gene	473	1619	.	-	.	Thupl.29335115s0001
29335115	JGI_gene	mRNA	473	1619	.	-	.	Thupl.29335115s0001
29335115	JGI_gene	three_prime_UTR	473	690	.	-	.	Thupl.29335115s0001
29335115	JGI_gene	CDS	691	990	.	-	0	Thupl.29335115s0001
29335115	JGI_gene	five_prime_UTR	991	1619	.	-	.	Thupl.29335115s0001
29335115	JGI_gene	gene	8698	9009	.	-	.	Thupl.29335115s0002
29335115	JGI_gene	mRNA	8698	9009	.	-	.	Thupl.29335115s0002
29335115	JGI_gene	CDS	8698	8742	.	-	0	Thupl.29335115s0002
29335115	JGI_gene	CDS	8776	9009	.	-	0	Thupl.29335115s0002
29335131	JGI_gene	gene	201178	201483	.	-	.	Thupl.29335131s0001
29335131	JGI_gene	mRNA	201178	201483	.	-	.	Thupl.29335131s0001
29335131	JGI_gene	CDS	201178	201483	.	-	0	Thupl.29335131s0001
29335144	JGI_gene	gene	2873	3256	.	+	.	Thupl.29335144s0001
29335144	JGI_gene	mRNA	2873	3256	.	+	.	Thupl.29335144s0001
29335144	JGI_gene	CDS	2873	3256	.	+	0	Thupl.29335144s0001
29335158	JGI_gene	gene	5494	13186	.	+	.	Thupl.29335158s0001
29335158	JGI_gene	mRNA	5494	13186	.	+	.	Thupl.29335158s0001
29335158	JGI_gene	CDS	5494	5713	.	+	0	Thupl.29335158s0001
29335158	JGI_gene	CDS	6478	6696	.	+	2	Thupl.29335158s0001
29335158	JGI_gene	CDS	6781	6849	.	+	2	Thupl.29335158s0001
29335158	JGI_gene	CDS	7219	7278	.	+	2	Thupl.29335158s0001
29335158	JGI_gene	CDS	7356	7418	.	+	2	Thupl.29335158s0001
29335158	JGI_gene	CDS	12411	12733	.	+	2	Thupl.29335158s0001
29335158	JGI_gene	CDS	12848	13186	.	+	0	Thupl.29335158s0001
29335158	JGI_gene	gene	23022	23285	.	-	.	Thupl.29335158s0002
29335158	JGI_gene	mRNA	23022	23285	.	-	.	Thupl.29335158s0002
29335158	JGI_gene	CDS	23022	23285	.	-	0	Thupl.29335158s0002
29335158	JGI_gene	gene	77953	218821	.	-	.	Thupl.29335158s0003
29335158	JGI_gene	mRNA	77953	218821	.	-	.	Thupl.29335158s0003
29335158	JGI_gene	three_prime_UTR	77953	78299	.	-	.	Thupl.29335158s0003
29335158	JGI_gene	CDS	78300	78399	.	-	1	Thupl.29335158s0003
29335158	JGI_gene	CDS	178954	179072	.	-	0	Thupl.29335158s0003
29335158	JGI_gene	CDS	180290	180368	.	-	1	Thupl.29335158s0003
29335158	JGI_gene	CDS	180565	180641	.	-	0	Thupl.29335158s0003
29335158	JGI_gene	CDS	180893	180992	.	-	1	Thupl.29335158s0003
29335158	JGI_gene	CDS	181149	181251	.	-	2	Thupl.29335158s0003
29335158	JGI_gene	CDS	181417	181560	.	-	2	Thupl.29335158s0003
29335158	JGI_gene	CDS	181806	181937	.	-	2	Thupl.29335158s0003
29335158	JGI_gene	CDS	216301	216398	.	-	1	Thupl.29335158s0003
29335158	JGI_gene	CDS	218324	218523	.	-	0	Thupl.29335158s0003
29335158	JGI_gene	five_prime_UTR	218524	218821	.	-	.	Thupl.29335158s0003
29335158	JGI_gene	gene	332071	332465	.	-	.	Thupl.29335158s0004
29335158	JGI_gene	mRNA	332071	332465	.	-	.	Thupl.29335158s0004
29335158	JGI_gene	CDS	332071	332229	.	-	0	Thupl.29335158s0004
29335158	JGI_gene	CDS	332376	332387	.	-	0	Thupl.29335158s0004
29335158	JGI_gene	CDS	332430	332465	.	-	0	Thupl.29335158s0004
29335165	JGI_gene	gene	29489	29872	.	-	.	Thupl.29335165s0001
29335165	JGI_gene	mRNA	29489	29872	.	-	.	Thupl.29335165s0001
29335165	JGI_gene	CDS	29489	29872	.	-	0	Thupl.29335165s0001
29335185	JGI_gene	gene	100817	105528	.	+	.	Thupl.29335185s0001
29335185	JGI_gene	mRNA	100817	105528	.	+	.	Thupl.29335185s0001
29335185	JGI_gene	five_prime_UTR	100817	100929	.	+	.	Thupl.29335185s0001
29335185	JGI_gene	CDS	100930	101136	.	+	0	Thupl.29335185s0001
29335185	JGI_gene	CDS	103337	104038	.	+	0	Thupl.29335185s0001
29335185	JGI_gene	three_prime_UTR	104039	105528	.	+	.	Thupl.29335185s0001
29335185	JGI_gene	gene	107020	107421	.	+	.	Thupl.29335185s0002
29335185	JGI_gene	mRNA	107020	107421	.	+	.	Thupl.29335185s0002
29335185	JGI_gene	CDS	107020	107421	.	+	0	Thupl.29335185s0002
29335185	JGI_gene	gene	116369	118108	.	-	.	Thupl.29335185s0003
29335185	JGI_gene	mRNA	116369	118108	.	-	.	Thupl.29335185s0003
29335185	JGI_gene	three_prime_UTR	116369	116703	.	-	.	Thupl.29335185s0003
29335185	JGI_gene	CDS	116704	117045	.	-	0	Thupl.29335185s0003
29335185	JGI_gene	five_prime_UTR	117046	117736	.	-	.	Thupl.29335185s0003
29335185	JGI_gene	five_prime_UTR	117982	118108	.	-	.	Thupl.29335185s0003
29335185	JGI_gene	gene	119693	122121	.	+	.	Thupl.29335185s0004
29335185	JGI_gene	mRNA	119693	122121	.	+	.	Thupl.29335185s0004
29335185	JGI_gene	five_prime_UTR	119693	120027	.	+	.	Thupl.29335185s0004
29335185	JGI_gene	CDS	120028	121005	.	+	0	Thupl.29335185s0004
29335185	JGI_gene	three_prime_UTR	121006	122121	.	+	.	Thupl.29335185s0004
29335185	JGI_gene	gene	189417	190943	.	-	.	Thupl.29335185s0005
29335185	JGI_gene	mRNA	189417	190943	.	-	.	Thupl.29335185s0005
29335185	JGI_gene	CDS	189417	189695	.	-	0	Thupl.29335185s0005
29335185	JGI_gene	CDS	190607	190705	.	-	0	Thupl.29335185s0005
29335185	JGI_gene	CDS	190833	190943	.	-	0	Thupl.29335185s0005
29335219	JGI_gene	gene	9833	10519	.	+	.	Thupl.29335219s0001
29335219	JGI_gene	mRNA	9833	10519	.	+	.	Thupl.29335219s0001
29335219	JGI_gene	CDS	9833	10519	.	+	0	Thupl.29335219s0001
29335233	JGI_gene	gene	104533	111480	.	+	.	Thupl.29335233s0001
29335233	JGI_gene	mRNA	104533	111480	.	+	.	Thupl.29335233s0001
29335233	JGI_gene	five_prime_UTR	104533	105236	.	+	.	Thupl.29335233s0001
29335233	JGI_gene	CDS	105237	105680	.	+	0	Thupl.29335233s0001
29335233	JGI_gene	CDS	106459	106746	.	+	0	Thupl.29335233s0001
29335233	JGI_gene	CDS	108067	108236	.	+	0	Thupl.29335233s0001
29335233	JGI_gene	CDS	108334	108431	.	+	1	Thupl.29335233s0001
29335233	JGI_gene	CDS	108523	108870	.	+	2	Thupl.29335233s0001
29335233	JGI_gene	CDS	109366	109779	.	+	2	Thupl.29335233s0001
29335233	JGI_gene	CDS	110469	111061	.	+	2	Thupl.29335233s0001
29335233	JGI_gene	three_prime_UTR	111062	111480	.	+	.	Thupl.29335233s0001
29335240	JGI_gene	gene	416827	420527	.	+	.	Thupl.29335240s0001
29335240	JGI_gene	mRNA	416827	420527	.	+	.	Thupl.29335240s0001
29335240	JGI_gene	five_prime_UTR	416827	417361	.	+	.	Thupl.29335240s0001
29335240	JGI_gene	CDS	417362	417836	.	+	0	Thupl.29335240s0001
29335240	JGI_gene	CDS	418523	419025	.	+	2	Thupl.29335240s0001
29335240	JGI_gene	CDS	419289	420173	.	+	0	Thupl.29335240s0001
29335240	JGI_gene	three_prime_UTR	420174	420527	.	+	.	Thupl.29335240s0001
29335267	JGI_gene	gene	27061	41310	.	+	.	Thupl.29335267s0001
29335267	JGI_gene	mRNA	27061	41310	.	+	.	Thupl.29335267s0001
29335267	JGI_gene	five_prime_UTR	27061	28445	.	+	.	Thupl.29335267s0001
29335267	JGI_gene	CDS	28446	28756	.	+	0	Thupl.29335267s0001
29335267	JGI_gene	CDS	29122	29182	.	+	1	Thupl.29335267s0001
29335267	JGI_gene	CDS	30643	30877	.	+	0	Thupl.29335267s0001
29335267	JGI_gene	CDS	35105	35343	.	+	2	Thupl.29335267s0001
29335267	JGI_gene	CDS	38980	39231	.	+	0	Thupl.29335267s0001
29335267	JGI_gene	CDS	39325	39505	.	+	0	Thupl.29335267s0001
29335267	JGI_gene	CDS	39618	39706	.	+	2	Thupl.29335267s0001
29335267	JGI_gene	CDS	39922	39995	.	+	0	Thupl.29335267s0001
29335267	JGI_gene	CDS	40113	40191	.	+	1	Thupl.29335267s0001
29335267	JGI_gene	three_prime_UTR	40192	40340	.	+	.	Thupl.29335267s0001
29335267	JGI_gene	three_prime_UTR	40557	41310	.	+	.	Thupl.29335267s0001
29335290	JGI_gene	gene	105478	354457	.	-	.	Thupl.29335290s0001
29335290	JGI_gene	mRNA	105478	354457	.	-	.	Thupl.29335290s0001
29335290	JGI_gene	three_prime_UTR	105478	105788	.	-	.	Thupl.29335290s0001
29335290	JGI_gene	CDS	105789	105957	.	-	1	Thupl.29335290s0001
29335290	JGI_gene	CDS	158365	158437	.	-	2	Thupl.29335290s0001
29335290	JGI_gene	CDS	158870	158951	.	-	0	Thupl.29335290s0001
29335290	JGI_gene	CDS	190439	190529	.	-	1	Thupl.29335290s0001
29335290	JGI_gene	CDS	190633	190709	.	-	0	Thupl.29335290s0001
29335290	JGI_gene	CDS	208808	208849	.	-	0	Thupl.29335290s0001
29335290	JGI_gene	CDS	252750	252877	.	-	2	Thupl.29335290s0001
29335290	JGI_gene	CDS	288818	288895	.	-	2	Thupl.29335290s0001
29335290	JGI_gene	CDS	296493	296578	.	-	1	Thupl.29335290s0001
29335290	JGI_gene	CDS	328762	328845	.	-	1	Thupl.29335290s0001
29335290	JGI_gene	CDS	329031	329084	.	-	1	Thupl.29335290s0001
29335290	JGI_gene	CDS	329208	329275	.	-	0	Thupl.29335290s0001
29335290	JGI_gene	CDS	344855	344999	.	-	1	Thupl.29335290s0001
29335290	JGI_gene	CDS	354208	354314	.	-	0	Thupl.29335290s0001
29335290	JGI_gene	five_prime_UTR	354315	354457	.	-	.	Thupl.29335290s0001
29335290	JGI_gene	gene	413478	414038	.	-	.	Thupl.29335290s0002
29335290	JGI_gene	mRNA	413478	414038	.	-	.	Thupl.29335290s0002
29335290	JGI_gene	CDS	413478	414038	.	-	0	Thupl.29335290s0002
29335315	JGI_gene	gene	80910	81481	.	-	.	Thupl.29335315s0001
29335315	JGI_gene	mRNA	80910	81481	.	-	.	Thupl.29335315s0001
29335315	JGI_gene	three_prime_UTR	80910	81246	.	-	.	Thupl.29335315s0001
29335315	JGI_gene	CDS	81247	81441	.	-	0	Thupl.29335315s0001
29335315	JGI_gene	five_prime_UTR	81442	81481	.	-	.	Thupl.29335315s0001
29335331	JGI_gene	gene	131366	132608	.	-	.	Thupl.29335331s0001
29335331	JGI_gene	mRNA	131366	132608	.	-	.	Thupl.29335331s0001
29335331	JGI_gene	three_prime_UTR	131366	131438	.	-	.	Thupl.29335331s0001
29335331	JGI_gene	CDS	131439	132254	.	-	0	Thupl.29335331s0001
29335331	JGI_gene	five_prime_UTR	132255	132608	.	-	.	Thupl.29335331s0001
29335331	JGI_gene	gene	150275	150768	.	-	.	Thupl.29335331s0002
29335331	JGI_gene	mRNA	150275	150768	.	-	.	Thupl.29335331s0002
29335331	JGI_gene	three_prime_UTR	150275	150352	.	-	.	Thupl.29335331s0002
29335331	JGI_gene	CDS	150353	150736	.	-	0	Thupl.29335331s0002
29335331	JGI_gene	five_prime_UTR	150737	150768	.	-	.	Thupl.29335331s0002
29335354	JGI_gene	gene	1	955	.	-	.	Thupl.29335354s0001
29335354	JGI_gene	mRNA	1	955	.	-	.	Thupl.29335354s0001
29335354	JGI_gene	CDS	1	837	.	-	0	Thupl.29335354s0001
29335354	JGI_gene	five_prime_UTR	838	955	.	-	.	Thupl.29335354s0001
29335359	JGI_gene	gene	110505	110958	.	-	.	Thupl.29335359s0001
29335359	JGI_gene	mRNA	110505	110958	.	-	.	Thupl.29335359s0001
29335359	JGI_gene	CDS	110505	110840	.	-	0	Thupl.29335359s0001
29335359	JGI_gene	CDS	110881	110958	.	-	0	Thupl.29335359s0001
29335359	JGI_gene	gene	125826	129430	.	+	.	Thupl.29335359s0002
29335359	JGI_gene	mRNA	125826	129430	.	+	.	Thupl.29335359s0002
29335359	JGI_gene	CDS	125826	125839	.	+	0	Thupl.29335359s0002
29335359	JGI_gene	CDS	126703	126754	.	+	1	Thupl.29335359s0002
29335359	JGI_gene	CDS	127387	127453	.	+	0	Thupl.29335359s0002
29335359	JGI_gene	CDS	128691	128850	.	+	2	Thupl.29335359s0002
29335359	JGI_gene	CDS	128946	129207	.	+	1	Thupl.29335359s0002
29335359	JGI_gene	three_prime_UTR	129208	129430	.	+	.	Thupl.29335359s0002
29335359	JGI_gene	gene	192561	197372	.	-	.	Thupl.29335359s0003
29335359	JGI_gene	mRNA	192561	197372	.	-	.	Thupl.29335359s0003
29335359	JGI_gene	three_prime_UTR	192561	192748	.	-	.	Thupl.29335359s0003
29335359	JGI_gene	three_prime_UTR	196555	196603	.	-	.	Thupl.29335359s0003
29335359	JGI_gene	CDS	196604	197359	.	-	0	Thupl.29335359s0003
29335359	JGI_gene	five_prime_UTR	197360	197372	.	-	.	Thupl.29335359s0003
29335367	JGI_gene	gene	307449	489131	.	+	.	Thupl.29335367s0001
29335367	JGI_gene	mRNA	307449	489131	.	+	.	Thupl.29335367s0001
29335367	JGI_gene	five_prime_UTR	307449	307613	.	+	.	Thupl.29335367s0001
29335367	JGI_gene	CDS	307614	308066	.	+	0	Thupl.29335367s0001
29335367	JGI_gene	CDS	331353	331460	.	+	0	Thupl.29335367s0001
29335367	JGI_gene	CDS	331558	331658	.	+	0	Thupl.29335367s0001
29335367	JGI_gene	CDS	332038	332145	.	+	1	Thupl.29335367s0001
29335367	JGI_gene	CDS	364142	364211	.	+	1	Thupl.29335367s0001
29335367	JGI_gene	CDS	364316	364381	.	+	0	Thupl.29335367s0001
29335367	JGI_gene	CDS	379965	380054	.	+	0	Thupl.29335367s0001
29335367	JGI_gene	CDS	414735	414800	.	+	0	Thupl.29335367s0001
29335367	JGI_gene	CDS	432988	433127	.	+	0	Thupl.29335367s0001
29335367	JGI_gene	CDS	462779	462865	.	+	1	Thupl.29335367s0001
29335367	JGI_gene	CDS	462968	463031	.	+	1	Thupl.29335367s0001
29335367	JGI_gene	CDS	488037	488180	.	+	0	Thupl.29335367s0001
29335367	JGI_gene	CDS	488402	488545	.	+	0	Thupl.29335367s0001
29335367	JGI_gene	three_prime_UTR	488546	489131	.	+	.	Thupl.29335367s0001
29335434	JGI_gene	gene	7801	9692	.	-	.	Thupl.29335434s0001
29335434	JGI_gene	mRNA	7801	9692	.	-	.	Thupl.29335434s0001
29335434	JGI_gene	three_prime_UTR	7801	7873	.	-	.	Thupl.29335434s0001
29335434	JGI_gene	CDS	7874	8368	.	-	0	Thupl.29335434s0001
29335434	JGI_gene	five_prime_UTR	8369	9692	.	-	.	Thupl.29335434s0001
29335434	JGI_gene	gene	169719	171962	.	+	.	Thupl.29335434s0002
29335434	JGI_gene	mRNA	169719	171962	.	+	.	Thupl.29335434s0002
29335434	JGI_gene	five_prime_UTR	169719	169845	.	+	.	Thupl.29335434s0002
29335434	JGI_gene	CDS	169846	170106	.	+	0	Thupl.29335434s0002
29335434	JGI_gene	CDS	170514	170761	.	+	0	Thupl.29335434s0002
29335434	JGI_gene	CDS	170955	171279	.	+	1	Thupl.29335434s0002
29335434	JGI_gene	CDS	171362	171604	.	+	0	Thupl.29335434s0002
29335434	JGI_gene	three_prime_UTR	171605	171962	.	+	.	Thupl.29335434s0002
29335434	JGI_gene	gene	429491	431519	.	-	.	Thupl.29335434s0003
29335434	JGI_gene	mRNA	429491	431519	.	-	.	Thupl.29335434s0003
29335434	JGI_gene	three_prime_UTR	429491	429674	.	-	.	Thupl.29335434s0003
29335434	JGI_gene	CDS	429675	429917	.	-	0	Thupl.29335434s0003
29335434	JGI_gene	CDS	430001	430325	.	-	1	Thupl.29335434s0003
29335434	JGI_gene	CDS	430567	430814	.	-	0	Thupl.29335434s0003
29335434	JGI_gene	CDS	431164	431424	.	-	0	Thupl.29335434s0003
29335434	JGI_gene	five_prime_UTR	431425	431519	.	-	.	Thupl.29335434s0003
29335500	JGI_gene	gene	11566	74170	.	+	.	Thupl.29335500s0001
29335500	JGI_gene	mRNA	11566	74170	.	+	.	Thupl.29335500s0001
29335500	JGI_gene	five_prime_UTR	11566	11568	.	+	.	Thupl.29335500s0001
29335500	JGI_gene	CDS	11569	11582	.	+	0	Thupl.29335500s0001
29335500	JGI_gene	CDS	72476	72764	.	+	1	Thupl.29335500s0001
29335500	JGI_gene	CDS	73794	73817	.	+	0	Thupl.29335500s0001
29335500	JGI_gene	three_prime_UTR	73818	74170	.	+	.	Thupl.29335500s0001
29335509	JGI_gene	gene	6054	7626	.	-	.	Thupl.29335509s0001
29335509	JGI_gene	mRNA	6054	7626	.	-	.	Thupl.29335509s0001
29335509	JGI_gene	three_prime_UTR	6054	6145	.	-	.	Thupl.29335509s0001
29335509	JGI_gene	CDS	6146	6428	.	-	1	Thupl.29335509s0001
29335509	JGI_gene	CDS	7062	7087	.	-	0	Thupl.29335509s0001
29335509	JGI_gene	five_prime_UTR	7088	7626	.	-	.	Thupl.29335509s0001
29335571	JGI_gene	gene	4793	6016	.	-	.	Thupl.29335571s0001
29335571	JGI_gene	mRNA	4793	6016	.	-	.	Thupl.29335571s0001
29335571	JGI_gene	CDS	4793	6016	.	-	0	Thupl.29335571s0001
29335585	JGI_gene	gene	116607	116957	.	-	.	Thupl.29335585s0001
29335585	JGI_gene	mRNA	116607	116957	.	-	.	Thupl.29335585s0001
29335585	JGI_gene	CDS	116607	116957	.	-	0	Thupl.29335585s0001
29335619	JGI_gene	gene	112205	399363	.	-	.	Thupl.29335619s0001
29335619	JGI_gene	mRNA	112205	399363	.	-	.	Thupl.29335619s0001
29335619	JGI_gene	three_prime_UTR	112205	112634	.	-	.	Thupl.29335619s0001
29335619	JGI_gene	CDS	112635	112739	.	-	0	Thupl.29335619s0001
29335619	JGI_gene	CDS	112960	113099	.	-	2	Thupl.29335619s0001
29335619	JGI_gene	CDS	113268	113338	.	-	1	Thupl.29335619s0001
29335619	JGI_gene	CDS	186671	186731	.	-	2	Thupl.29335619s0001
29335619	JGI_gene	CDS	219702	219804	.	-	0	Thupl.29335619s0001
29335619	JGI_gene	CDS	257485	257546	.	-	2	Thupl.29335619s0001
29335619	JGI_gene	CDS	281318	281396	.	-	0	Thupl.29335619s0001
29335619	JGI_gene	CDS	281535	281579	.	-	0	Thupl.29335619s0001
29335619	JGI_gene	CDS	311762	311880	.	-	2	Thupl.29335619s0001
29335619	JGI_gene	CDS	344319	344378	.	-	2	Thupl.29335619s0001
29335619	JGI_gene	CDS	374807	374882	.	-	0	Thupl.29335619s0001
29335619	JGI_gene	CDS	399046	399126	.	-	0	Thupl.29335619s0001
29335619	JGI_gene	five_prime_UTR	399127	399363	.	-	.	Thupl.29335619s0001
29335621	JGI_gene	gene	8807	40707	.	+	.	Thupl.29335621s0001
29335621	JGI_gene	mRNA	8807	40707	.	+	.	Thupl.29335621s0001
29335621	JGI_gene	five_prime_UTR	8807	8922	.	+	.	Thupl.29335621s0001
29335621	JGI_gene	CDS	8923	8980	.	+	0	Thupl.29335621s0001
29335621	JGI_gene	CDS	9193	9368	.	+	2	Thupl.29335621s0001
29335621	JGI_gene	CDS	10007	10173	.	+	0	Thupl.29335621s0001
29335621	JGI_gene	CDS	10916	10956	.	+	1	Thupl.29335621s0001
29335621	JGI_gene	CDS	19175	19230	.	+	2	Thupl.29335621s0001
29335621	JGI_gene	CDS	19520	19594	.	+	0	Thupl.29335621s0001
29335621	JGI_gene	CDS	19716	19808	.	+	0	Thupl.29335621s0001
29335621	JGI_gene	CDS	20018	20269	.	+	0	Thupl.29335621s0001
29335621	JGI_gene	CDS	20424	20496	.	+	0	Thupl.29335621s0001
29335621	JGI_gene	CDS	21064	21149	.	+	2	Thupl.29335621s0001
29335621	JGI_gene	CDS	21315	21400	.	+	0	Thupl.29335621s0001
29335621	JGI_gene	CDS	21553	21628	.	+	1	Thupl.29335621s0001
29335621	JGI_gene	CDS	37981	38048	.	+	0	Thupl.29335621s0001
29335621	JGI_gene	CDS	38278	38344	.	+	1	Thupl.29335621s0001
29335621	JGI_gene	CDS	38485	38580	.	+	0	Thupl.29335621s0001
29335621	JGI_gene	CDS	38689	38791	.	+	0	Thupl.29335621s0001
29335621	JGI_gene	CDS	38969	39064	.	+	2	Thupl.29335621s0001
29335621	JGI_gene	CDS	39529	39599	.	+	2	Thupl.29335621s0001
29335621	JGI_gene	three_prime_UTR	39600	40707	.	+	.	Thupl.29335621s0001
29335661	JGI_gene	gene	3161	3914	.	+	.	Thupl.29335661s0001
29335661	JGI_gene	mRNA	3161	3914	.	+	.	Thupl.29335661s0001
29335661	JGI_gene	five_prime_UTR	3161	3345	.	+	.	Thupl.29335661s0001
29335661	JGI_gene	CDS	3346	3675	.	+	0	Thupl.29335661s0001
29335661	JGI_gene	three_prime_UTR	3676	3914	.	+	.	Thupl.29335661s0001
29335664	JGI_gene	gene	301	633	.	+	.	Thupl.29335664s0001
29335664	JGI_gene	mRNA	301	633	.	+	.	Thupl.29335664s0001
29335664	JGI_gene	CDS	301	633	.	+	0	Thupl.29335664s0001
29335664	JGI_gene	gene	1630	3348	.	-	.	Thupl.29335664s0002
29335664	JGI_gene	mRNA	1630	3348	.	-	.	Thupl.29335664s0002
29335664	JGI_gene	three_prime_UTR	1630	2135	.	-	.	Thupl.29335664s0002
29335664	JGI_gene	CDS	2136	2510	.	-	0	Thupl.29335664s0002
29335664	JGI_gene	five_prime_UTR	2511	3348	.	-	.	Thupl.29335664s0002
29335664	JGI_gene	gene	8992	9462	.	-	.	Thupl.29335664s0003
29335664	JGI_gene	mRNA	8992	9462	.	-	.	Thupl.29335664s0003
29335664	JGI_gene	CDS	8992	9462	.	-	0	Thupl.29335664s0003
29335664	JGI_gene	gene	46774	47022	.	-	.	Thupl.29335664s0004
29335664	JGI_gene	mRNA	46774	47022	.	-	.	Thupl.29335664s0004
29335664	JGI_gene	CDS	46774	46847	.	-	2	Thupl.29335664s0004
29335664	JGI_gene	CDS	46881	47022	.	-	0	Thupl.29335664s0004
29335664	JGI_gene	gene	47230	47415	.	-	.	Thupl.29335664s0005
29335664	JGI_gene	mRNA	47230	47415	.	-	.	Thupl.29335664s0005
29335664	JGI_gene	CDS	47230	47303	.	-	2	Thupl.29335664s0005
29335664	JGI_gene	CDS	47334	47415	.	-	0	Thupl.29335664s0005
29335664	JGI_gene	gene	50326	50571	.	+	.	Thupl.29335664s0006
29335664	JGI_gene	mRNA	50326	50571	.	+	.	Thupl.29335664s0006
29335664	JGI_gene	CDS	50326	50447	.	+	0	Thupl.29335664s0006
29335664	JGI_gene	CDS	50502	50571	.	+	1	Thupl.29335664s0006
29335664	JGI_gene	gene	56134	57264	.	-	.	Thupl.29335664s0007
29335664	JGI_gene	mRNA	56134	57264	.	-	.	Thupl.29335664s0007
29335664	JGI_gene	CDS	56134	56311	.	-	1	Thupl.29335664s0007
29335664	JGI_gene	CDS	56344	56425	.	-	2	Thupl.29335664s0007
29335664	JGI_gene	CDS	56468	56516	.	-	0	Thupl.29335664s0007
29335664	JGI_gene	CDS	57262	57264	.	-	0	Thupl.29335664s0007
29335664	JGI_gene	gene	65138	65293	.	+	.	Thupl.29335664s0008
29335664	JGI_gene	mRNA	65138	65293	.	+	.	Thupl.29335664s0008
29335664	JGI_gene	CDS	65138	65174	.	+	0	Thupl.29335664s0008
29335664	JGI_gene	CDS	65214	65293	.	+	2	Thupl.29335664s0008
29335668	JGI_gene	gene	21240	40696	.	-	.	Thupl.29335668s0001
29335668	JGI_gene	mRNA	21240	40696	.	-	.	Thupl.29335668s0001
29335668	JGI_gene	three_prime_UTR	21240	22441	.	-	.	Thupl.29335668s0001
29335668	JGI_gene	CDS	22442	22557	.	-	2	Thupl.29335668s0001
29335668	JGI_gene	CDS	37834	37888	.	-	0	Thupl.29335668s0001
29335668	JGI_gene	CDS	38022	38138	.	-	0	Thupl.29335668s0001
29335668	JGI_gene	CDS	38286	38515	.	-	2	Thupl.29335668s0001
29335668	JGI_gene	CDS	38612	38669	.	-	0	Thupl.29335668s0001
29335668	JGI_gene	CDS	39838	39951	.	-	0	Thupl.29335668s0001
29335668	JGI_gene	five_prime_UTR	39952	40696	.	-	.	Thupl.29335668s0001
29335765	JGI_gene	gene	21639	22913	.	-	.	Thupl.29335765s0001
29335765	JGI_gene	mRNA	21639	22913	.	-	.	Thupl.29335765s0001
29335765	JGI_gene	CDS	21639	22913	.	-	0	Thupl.29335765s0001
29335812	JGI_gene	gene	4	2143	.	-	.	Thupl.29335812s0001
29335812	JGI_gene	mRNA	4	2143	.	-	.	Thupl.29335812s0001
29335812	JGI_gene	three_prime_UTR	4	92	.	-	.	Thupl.29335812s0001
29335812	JGI_gene	CDS	93	298	.	-	2	Thupl.29335812s0001
29335812	JGI_gene	CDS	377	581	.	-	0	Thupl.29335812s0001
29335812	JGI_gene	CDS	679	804	.	-	0	Thupl.29335812s0001
29335812	JGI_gene	CDS	1037	1177	.	-	0	Thupl.29335812s0001
29335812	JGI_gene	CDS	1337	1661	.	-	1	Thupl.29335812s0001
29335812	JGI_gene	CDS	1756	2015	.	-	0	Thupl.29335812s0001
29335812	JGI_gene	five_prime_UTR	2016	2143	.	-	.	Thupl.29335812s0001
29335849	JGI_gene	gene	14283	85495	.	+	.	Thupl.29335849s0001
29335849	JGI_gene	mRNA	14283	85495	.	+	.	Thupl.29335849s0001
29335849	JGI_gene	CDS	14283	14368	.	+	0	Thupl.29335849s0001
29335849	JGI_gene	CDS	14466	14598	.	+	1	Thupl.29335849s0001
29335849	JGI_gene	CDS	14799	14855	.	+	0	Thupl.29335849s0001
29335849	JGI_gene	CDS	35341	35602	.	+	0	Thupl.29335849s0001
29335849	JGI_gene	CDS	36367	36395	.	+	2	Thupl.29335849s0001
29335849	JGI_gene	CDS	42896	42985	.	+	0	Thupl.29335849s0001
29335849	JGI_gene	CDS	43070	43138	.	+	0	Thupl.29335849s0001
29335849	JGI_gene	CDS	48677	48790	.	+	0	Thupl.29335849s0001
29335849	JGI_gene	CDS	50729	50962	.	+	0	Thupl.29335849s0001
29335849	JGI_gene	CDS	51135	51281	.	+	0	Thupl.29335849s0001
29335849	JGI_gene	CDS	51482	51596	.	+	0	Thupl.29335849s0001
29335849	JGI_gene	CDS	52248	52432	.	+	2	Thupl.29335849s0001
29335849	JGI_gene	CDS	52545	52664	.	+	0	Thupl.29335849s0001
29335849	JGI_gene	CDS	52794	52848	.	+	0	Thupl.29335849s0001
29335849	JGI_gene	CDS	53194	53214	.	+	2	Thupl.29335849s0001
29335849	JGI_gene	CDS	56219	56304	.	+	2	Thupl.29335849s0001
29335849	JGI_gene	CDS	56441	56531	.	+	0	Thupl.29335849s0001
29335849	JGI_gene	CDS	64211	64269	.	+	2	Thupl.29335849s0001
29335849	JGI_gene	CDS	64377	64481	.	+	0	Thupl.29335849s0001
29335849	JGI_gene	CDS	82942	83140	.	+	0	Thupl.29335849s0001
29335849	JGI_gene	CDS	84634	84721	.	+	2	Thupl.29335849s0001
29335849	JGI_gene	CDS	85192	85315	.	+	1	Thupl.29335849s0001
29335849	JGI_gene	CDS	85421	85495	.	+	0	Thupl.29335849s0001
29335891	JGI_gene	gene	255	92931	.	+	.	Thupl.29335891s0001
29335891	JGI_gene	mRNA	255	92931	.	+	.	Thupl.29335891s0001
29335891	JGI_gene	five_prime_UTR	255	729	.	+	.	Thupl.29335891s0001
29335891	JGI_gene	five_prime_UTR	37676	37812	.	+	.	Thupl.29335891s0001
29335891	JGI_gene	five_prime_UTR	37938	38545	.	+	.	Thupl.29335891s0001
29335891	JGI_gene	CDS	38546	40266	.	+	0	Thupl.29335891s0001
29335891	JGI_gene	CDS	40452	40497	.	+	1	Thupl.29335891s0001
29335891	JGI_gene	CDS	63250	63461	.	+	0	Thupl.29335891s0001
29335891	JGI_gene	CDS	63809	63916	.	+	1	Thupl.29335891s0001
29335891	JGI_gene	CDS	92334	92589	.	+	1	Thupl.29335891s0001
29335891	JGI_gene	three_prime_UTR	92590	92931	.	+	.	Thupl.29335891s0001
29335891	JGI_gene	gene	392462	397456	.	-	.	Thupl.29335891s0002
29335891	JGI_gene	mRNA	392462	397456	.	-	.	Thupl.29335891s0002
29335891	JGI_gene	three_prime_UTR	392462	392668	.	-	.	Thupl.29335891s0002
29335891	JGI_gene	CDS	392669	393154	.	-	0	Thupl.29335891s0002
29335891	JGI_gene	CDS	393569	393960	.	-	2	Thupl.29335891s0002
29335891	JGI_gene	CDS	396501	396621	.	-	0	Thupl.29335891s0002
29335891	JGI_gene	five_prime_UTR	396622	397456	.	-	.	Thupl.29335891s0002
29335900	JGI_gene	gene	39722	41108	.	+	.	Thupl.29335900s0001
29335900	JGI_gene	mRNA	39722	41108	.	+	.	Thupl.29335900s0001
29335900	JGI_gene	five_prime_UTR	39722	39891	.	+	.	Thupl.29335900s0001
29335900	JGI_gene	five_prime_UTR	40143	40303	.	+	.	Thupl.29335900s0001
29335900	JGI_gene	CDS	40304	40408	.	+	0	Thupl.29335900s0001
29335900	JGI_gene	CDS	40580	40705	.	+	0	Thupl.29335900s0001
29335900	JGI_gene	three_prime_UTR	40706	41108	.	+	.	Thupl.29335900s0001
29335921	JGI_gene	gene	10439	10933	.	-	.	Thupl.29335921s0001
29335921	JGI_gene	mRNA	10439	10933	.	-	.	Thupl.29335921s0001
29335921	JGI_gene	CDS	10439	10933	.	-	0	Thupl.29335921s0001
29336064	JGI_gene	gene	679	7219	.	+	.	Thupl.29336064s0001
29336064	JGI_gene	mRNA	679	7219	.	+	.	Thupl.29336064s0001
29336064	JGI_gene	five_prime_UTR	679	682	.	+	.	Thupl.29336064s0001
29336064	JGI_gene	CDS	683	761	.	+	0	Thupl.29336064s0001
29336064	JGI_gene	CDS	1280	2727	.	+	2	Thupl.29336064s0001
29336064	JGI_gene	three_prime_UTR	2728	7219	.	+	.	Thupl.29336064s0001
29336070	JGI_gene	gene	46254	48711	.	-	.	Thupl.29336070s0001
29336070	JGI_gene	mRNA	46254	48711	.	-	.	Thupl.29336070s0001
29336070	JGI_gene	CDS	46254	46562	.	-	0	Thupl.29336070s0001
29336070	JGI_gene	CDS	46674	47149	.	-	2	Thupl.29336070s0001
29336070	JGI_gene	CDS	47266	47781	.	-	2	Thupl.29336070s0001
29336070	JGI_gene	CDS	47823	47974	.	-	1	Thupl.29336070s0001
29336070	JGI_gene	CDS	48059	48129	.	-	0	Thupl.29336070s0001
29336070	JGI_gene	CDS	48172	48363	.	-	0	Thupl.29336070s0001
29336070	JGI_gene	CDS	48427	48497	.	-	2	Thupl.29336070s0001
29336070	JGI_gene	CDS	48549	48711	.	-	0	Thupl.29336070s0001
29336107	JGI_gene	gene	3009	3320	.	+	.	Thupl.29336107s0001
29336107	JGI_gene	mRNA	3009	3320	.	+	.	Thupl.29336107s0001
29336107	JGI_gene	CDS	3009	3320	.	+	0	Thupl.29336107s0001
29336143	JGI_gene	gene	64551	68681	.	+	.	Thupl.29336143s0001
29336143	JGI_gene	mRNA	64551	68681	.	+	.	Thupl.29336143s0001
29336143	JGI_gene	five_prime_UTR	64551	64731	.	+	.	Thupl.29336143s0001
29336143	JGI_gene	CDS	64732	64772	.	+	0	Thupl.29336143s0001
29336143	JGI_gene	CDS	65497	65761	.	+	1	Thupl.29336143s0001
29336143	JGI_gene	CDS	67715	68479	.	+	0	Thupl.29336143s0001
29336143	JGI_gene	three_prime_UTR	68480	68681	.	+	.	Thupl.29336143s0001
29336183	JGI_gene	gene	57826	59209	.	+	.	Thupl.29336183s0001
29336183	JGI_gene	mRNA	57826	59209	.	+	.	Thupl.29336183s0001
29336183	JGI_gene	five_prime_UTR	57826	57835	.	+	.	Thupl.29336183s0001
29336183	JGI_gene	CDS	57836	58654	.	+	0	Thupl.29336183s0001
29336183	JGI_gene	three_prime_UTR	58655	59209	.	+	.	Thupl.29336183s0001
29336259	JGI_gene	gene	425	17638	.	+	.	Thupl.29336259s0001
29336259	JGI_gene	mRNA	425	17638	.	+	.	Thupl.29336259s0001
29336259	JGI_gene	five_prime_UTR	425	529	.	+	.	Thupl.29336259s0001
29336259	JGI_gene	CDS	530	1600	.	+	0	Thupl.29336259s0001
29336259	JGI_gene	CDS	2222	3019	.	+	0	Thupl.29336259s0001
29336259	JGI_gene	three_prime_UTR	3020	3456	.	+	.	Thupl.29336259s0001
29336259	JGI_gene	three_prime_UTR	17001	17638	.	+	.	Thupl.29336259s0001
29336265	JGI_gene	gene	87495	92830	.	+	.	Thupl.29336265s0001
29336265	JGI_gene	mRNA	87495	92830	.	+	.	Thupl.29336265s0001
29336265	JGI_gene	five_prime_UTR	87495	87933	.	+	.	Thupl.29336265s0001
29336265	JGI_gene	CDS	87934	88040	.	+	0	Thupl.29336265s0001
29336265	JGI_gene	CDS	88131	88387	.	+	1	Thupl.29336265s0001
29336265	JGI_gene	CDS	91395	91846	.	+	2	Thupl.29336265s0001
29336265	JGI_gene	CDS	92351	92608	.	+	0	Thupl.29336265s0001
29336265	JGI_gene	three_prime_UTR	92609	92830	.	+	.	Thupl.29336265s0001
29336265	JGI_gene	gene	511507	515444	.	+	.	Thupl.29336265s0002
29336265	JGI_gene	mRNA	511507	515444	.	+	.	Thupl.29336265s0002
29336265	JGI_gene	five_prime_UTR	511507	512130	.	+	.	Thupl.29336265s0002
29336265	JGI_gene	CDS	512131	512237	.	+	0	Thupl.29336265s0002
29336265	JGI_gene	CDS	512331	512587	.	+	1	Thupl.29336265s0002
29336265	JGI_gene	CDS	513893	514344	.	+	2	Thupl.29336265s0002
29336265	JGI_gene	CDS	514871	515128	.	+	0	Thupl.29336265s0002
29336265	JGI_gene	three_prime_UTR	515129	515444	.	+	.	Thupl.29336265s0002
29336274	JGI_gene	gene	3541	40658	.	-	.	Thupl.29336274s0001
29336274	JGI_gene	mRNA	3541	40658	.	-	.	Thupl.29336274s0001
29336274	JGI_gene	three_prime_UTR	3541	3865	.	-	.	Thupl.29336274s0001
29336274	JGI_gene	CDS	3866	4084	.	-	0	Thupl.29336274s0001
29336274	JGI_gene	CDS	39049	40479	.	-	0	Thupl.29336274s0001
29336274	JGI_gene	five_prime_UTR	40480	40658	.	-	.	Thupl.29336274s0001
29336305	JGI_gene	gene	473	6708	.	+	.	Thupl.29336305s0001
29336305	JGI_gene	mRNA	473	6708	.	+	.	Thupl.29336305s0001
29336305	JGI_gene	five_prime_UTR	473	1047	.	+	.	Thupl.29336305s0001
29336305	JGI_gene	CDS	1048	1162	.	+	0	Thupl.29336305s0001
29336305	JGI_gene	CDS	1519	1655	.	+	2	Thupl.29336305s0001
29336305	JGI_gene	CDS	2185	2228	.	+	0	Thupl.29336305s0001
29336305	JGI_gene	CDS	2308	2633	.	+	1	Thupl.29336305s0001
29336305	JGI_gene	CDS	2725	2810	.	+	2	Thupl.29336305s0001
29336305	JGI_gene	CDS	4168	4243	.	+	0	Thupl.29336305s0001
29336305	JGI_gene	CDS	4478	4539	.	+	2	Thupl.29336305s0001
29336305	JGI_gene	CDS	5820	5915	.	+	0	Thupl.29336305s0001
29336305	JGI_gene	CDS	6041	6202	.	+	0	Thupl.29336305s0001
29336305	JGI_gene	CDS	6287	6397	.	+	0	Thupl.29336305s0001
29336305	JGI_gene	three_prime_UTR	6398	6708	.	+	.	Thupl.29336305s0001
29336364	JGI_gene	gene	9924	11097	.	-	.	Thupl.29336364s0001
29336364	JGI_gene	mRNA	9924	11097	.	-	.	Thupl.29336364s0001
29336364	JGI_gene	three_prime_UTR	9924	10335	.	-	.	Thupl.29336364s0001
29336364	JGI_gene	three_prime_UTR	10393	10490	.	-	.	Thupl.29336364s0001
29336364	JGI_gene	CDS	10491	11081	.	-	0	Thupl.29336364s0001
29336364	JGI_gene	five_prime_UTR	11082	11097	.	-	.	Thupl.29336364s0001
29336364	JGI_gene	gene	63636	64091	.	-	.	Thupl.29336364s0002
29336364	JGI_gene	mRNA	63636	64091	.	-	.	Thupl.29336364s0002
29336364	JGI_gene	CDS	63636	64091	.	-	0	Thupl.29336364s0002
29336392	JGI_gene	gene	16325	16696	.	-	.	Thupl.29336392s0001
29336392	JGI_gene	mRNA	16325	16696	.	-	.	Thupl.29336392s0001
29336392	JGI_gene	CDS	16325	16696	.	-	0	Thupl.29336392s0001
29336437	JGI_gene	gene	17645	17977	.	+	.	Thupl.29336437s0001
29336437	JGI_gene	mRNA	17645	17977	.	+	.	Thupl.29336437s0001
29336437	JGI_gene	CDS	17645	17977	.	+	0	Thupl.29336437s0001
29336437	JGI_gene	gene	43351	46799	.	+	.	Thupl.29336437s0002
29336437	JGI_gene	mRNA	43351	46799	.	+	.	Thupl.29336437s0002
29336437	JGI_gene	five_prime_UTR	43351	43397	.	+	.	Thupl.29336437s0002
29336437	JGI_gene	CDS	43398	43596	.	+	0	Thupl.29336437s0002
29336437	JGI_gene	CDS	45380	45579	.	+	2	Thupl.29336437s0002
29336437	JGI_gene	CDS	45817	45991	.	+	0	Thupl.29336437s0002
29336437	JGI_gene	CDS	46144	46247	.	+	2	Thupl.29336437s0002
29336437	JGI_gene	three_prime_UTR	46248	46799	.	+	.	Thupl.29336437s0002
29336437	JGI_gene	gene	142268	291474	.	-	.	Thupl.29336437s0003
29336437	JGI_gene	mRNA	142268	291474	.	-	.	Thupl.29336437s0003
29336437	JGI_gene	three_prime_UTR	142268	142992	.	-	.	Thupl.29336437s0003
29336437	JGI_gene	CDS	142993	143661	.	-	0	Thupl.29336437s0003
29336437	JGI_gene	CDS	143748	143883	.	-	1	Thupl.29336437s0003
29336437	JGI_gene	CDS	143987	144170	.	-	2	Thupl.29336437s0003
29336437	JGI_gene	CDS	144332	144424	.	-	2	Thupl.29336437s0003
29336437	JGI_gene	gene	156572	160549	.	-	.	Thupl.29336437s0004
29336437	JGI_gene	mRNA	156572	160549	.	-	.	Thupl.29336437s0004
29336437	JGI_gene	three_prime_UTR	156572	157071	.	-	.	Thupl.29336437s0004
29336437	JGI_gene	CDS	157072	158010	.	-	0	Thupl.29336437s0004
29336437	JGI_gene	five_prime_UTR	158011	160549	.	-	.	Thupl.29336437s0004
29336437	JGI_gene	CDS	189033	189108	.	-	0	Thupl.29336437s0003
29336437	JGI_gene	CDS	189302	189343	.	-	0	Thupl.29336437s0003
29336437	JGI_gene	CDS	189442	189594	.	-	0	Thupl.29336437s0003
29336437	JGI_gene	CDS	219408	219539	.	-	0	Thupl.29336437s0003
29336437	JGI_gene	CDS	219668	219763	.	-	0	Thupl.29336437s0003
29336437	JGI_gene	CDS	257647	257790	.	-	0	Thupl.29336437s0003
29336437	JGI_gene	CDS	258154	258228	.	-	0	Thupl.29336437s0003
29336437	JGI_gene	CDS	290893	291003	.	-	0	Thupl.29336437s0003
29336437	JGI_gene	five_prime_UTR	291004	291474	.	-	.	Thupl.29336437s0003
29336437	JGI_gene	gene	486849	488608	.	+	.	Thupl.29336437s0005
29336437	JGI_gene	mRNA	486849	488608	.	+	.	Thupl.29336437s0005
29336437	JGI_gene	five_prime_UTR	486849	487643	.	+	.	Thupl.29336437s0005
29336437	JGI_gene	CDS	487644	488399	.	+	0	Thupl.29336437s0005
29336437	JGI_gene	three_prime_UTR	488400	488608	.	+	.	Thupl.29336437s0005
29336465	JGI_gene	gene	16064	37257	.	-	.	Thupl.29336465s0001
29336465	JGI_gene	mRNA	16064	37257	.	-	.	Thupl.29336465s0001
29336465	JGI_gene	three_prime_UTR	16064	16711	.	-	.	Thupl.29336465s0001
29336465	JGI_gene	CDS	16712	16794	.	-	2	Thupl.29336465s0001
29336465	JGI_gene	CDS	16918	17047	.	-	0	Thupl.29336465s0001
29336465	JGI_gene	CDS	17250	17318	.	-	0	Thupl.29336465s0001
29336465	JGI_gene	CDS	17433	17552	.	-	0	Thupl.29336465s0001
29336465	JGI_gene	CDS	17757	17841	.	-	1	Thupl.29336465s0001
29336465	JGI_gene	CDS	18099	18184	.	-	0	Thupl.29336465s0001
29336465	JGI_gene	CDS	28127	28279	.	-	0	Thupl.29336465s0001
29336465	JGI_gene	CDS	28363	28485	.	-	0	Thupl.29336465s0001
29336465	JGI_gene	CDS	36530	36928	.	-	0	Thupl.29336465s0001
29336465	JGI_gene	five_prime_UTR	36929	37257	.	-	.	Thupl.29336465s0001
29336465	JGI_gene	gene	260272	276440	.	-	.	Thupl.29336465s0002
29336465	JGI_gene	mRNA	260272	276440	.	-	.	Thupl.29336465s0002
29336465	JGI_gene	three_prime_UTR	260272	260740	.	-	.	Thupl.29336465s0002
29336465	JGI_gene	CDS	260741	260947	.	-	0	Thupl.29336465s0002
29336465	JGI_gene	CDS	261124	261231	.	-	0	Thupl.29336465s0002
29336465	JGI_gene	CDS	261361	261540	.	-	0	Thupl.29336465s0002
29336465	JGI_gene	CDS	261693	261821	.	-	0	Thupl.29336465s0002
29336465	JGI_gene	CDS	268648	268929	.	-	0	Thupl.29336465s0002
29336465	JGI_gene	CDS	269598	269833	.	-	2	Thupl.29336465s0002
29336465	JGI_gene	CDS	273983	274790	.	-	0	Thupl.29336465s0002
29336465	JGI_gene	five_prime_UTR	274791	276440	.	-	.	Thupl.29336465s0002
29336465	JGI_gene	gene	306444	306758	.	-	.	Thupl.29336465s0003
29336465	JGI_gene	mRNA	306444	306758	.	-	.	Thupl.29336465s0003
29336465	JGI_gene	CDS	306444	306758	.	-	0	Thupl.29336465s0003
29336498	JGI_gene	gene	723	1691	.	-	.	Thupl.29336498s0001
29336498	JGI_gene	mRNA	723	1691	.	-	.	Thupl.29336498s0001
29336498	JGI_gene	three_prime_UTR	723	765	.	-	.	Thupl.29336498s0001
29336498	JGI_gene	CDS	766	1284	.	-	0	Thupl.29336498s0001
29336498	JGI_gene	five_prime_UTR	1285	1691	.	-	.	Thupl.29336498s0001
29336535	JGI_gene	gene	69905	70539	.	-	.	Thupl.29336535s0001
29336535	JGI_gene	mRNA	69905	70539	.	-	.	Thupl.29336535s0001
29336535	JGI_gene	three_prime_UTR	69905	70103	.	-	.	Thupl.29336535s0001
29336535	JGI_gene	CDS	70104	70193	.	-	0	Thupl.29336535s0001
29336535	JGI_gene	CDS	70291	70434	.	-	0	Thupl.29336535s0001
29336535	JGI_gene	five_prime_UTR	70435	70539	.	-	.	Thupl.29336535s0001
29336535	JGI_gene	gene	80679	83521	.	-	.	Thupl.29336535s0002
29336535	JGI_gene	mRNA	80679	83521	.	-	.	Thupl.29336535s0002
29336535	JGI_gene	three_prime_UTR	80679	80995	.	-	.	Thupl.29336535s0002
29336535	JGI_gene	CDS	80996	81250	.	-	0	Thupl.29336535s0002
29336535	JGI_gene	CDS	81529	81856	.	-	1	Thupl.29336535s0002
29336535	JGI_gene	CDS	82944	83413	.	-	0	Thupl.29336535s0002
29336535	JGI_gene	five_prime_UTR	83414	83521	.	-	.	Thupl.29336535s0002
29336535	JGI_gene	gene	112401	112754	.	-	.	Thupl.29336535s0003
29336535	JGI_gene	mRNA	112401	112754	.	-	.	Thupl.29336535s0003
29336535	JGI_gene	CDS	112401	112754	.	-	0	Thupl.29336535s0003
29336559	JGI_gene	gene	15481	17164	.	+	.	Thupl.29336559s0001
29336559	JGI_gene	mRNA	15481	17164	.	+	.	Thupl.29336559s0001
29336559	JGI_gene	five_prime_UTR	15481	15580	.	+	.	Thupl.29336559s0001
29336559	JGI_gene	CDS	15581	15841	.	+	0	Thupl.29336559s0001
29336559	JGI_gene	CDS	16629	16853	.	+	0	Thupl.29336559s0001
29336559	JGI_gene	three_prime_UTR	16854	17164	.	+	.	Thupl.29336559s0001
29336559	JGI_gene	gene	24702	26514	.	+	.	Thupl.29336559s0002
29336559	JGI_gene	mRNA	24702	26514	.	+	.	Thupl.29336559s0002
29336559	JGI_gene	five_prime_UTR	24702	24815	.	+	.	Thupl.29336559s0002
29336559	JGI_gene	five_prime_UTR	24929	24954	.	+	.	Thupl.29336559s0002
29336559	JGI_gene	CDS	24955	25167	.	+	0	Thupl.29336559s0002
29336559	JGI_gene	CDS	25955	26179	.	+	0	Thupl.29336559s0002
29336559	JGI_gene	three_prime_UTR	26180	26514	.	+	.	Thupl.29336559s0002
29336559	JGI_gene	gene	159828	162284	.	+	.	Thupl.29336559s0003
29336559	JGI_gene	mRNA	159828	162284	.	+	.	Thupl.29336559s0003
29336559	JGI_gene	five_prime_UTR	159828	159919	.	+	.	Thupl.29336559s0003
29336559	JGI_gene	CDS	159920	160534	.	+	0	Thupl.29336559s0003
29336559	JGI_gene	CDS	161668	161871	.	+	0	Thupl.29336559s0003
29336559	JGI_gene	three_prime_UTR	161872	162284	.	+	.	Thupl.29336559s0003
29336559	JGI_gene	gene	287517	287849	.	-	.	Thupl.29336559s0004
29336559	JGI_gene	mRNA	287517	287849	.	-	.	Thupl.29336559s0004
29336559	JGI_gene	three_prime_UTR	287517	287661	.	-	.	Thupl.29336559s0004
29336559	JGI_gene	CDS	287662	287838	.	-	0	Thupl.29336559s0004
29336559	JGI_gene	five_prime_UTR	287839	287849	.	-	.	Thupl.29336559s0004
29336579	JGI_gene	gene	19933	40663	.	-	.	Thupl.29336579s0001
29336579	JGI_gene	mRNA	19933	40663	.	-	.	Thupl.29336579s0001
29336579	JGI_gene	three_prime_UTR	19933	20167	.	-	.	Thupl.29336579s0001
29336579	JGI_gene	three_prime_UTR	20272	20571	.	-	.	Thupl.29336579s0001
29336579	JGI_gene	three_prime_UTR	20660	21497	.	-	.	Thupl.29336579s0001
29336579	JGI_gene	CDS	21498	21732	.	-	1	Thupl.29336579s0001
29336579	JGI_gene	CDS	22124	22161	.	-	0	Thupl.29336579s0001
29336579	JGI_gene	CDS	40188	40658	.	-	0	Thupl.29336579s0001
29336579	JGI_gene	five_prime_UTR	40659	40663	.	-	.	Thupl.29336579s0001
29336595	JGI_gene	gene	62493	63329	.	+	.	Thupl.29336595s0001
29336595	JGI_gene	mRNA	62493	63329	.	+	.	Thupl.29336595s0001
29336595	JGI_gene	five_prime_UTR	62493	62902	.	+	.	Thupl.29336595s0001
29336595	JGI_gene	CDS	62903	63313	.	+	0	Thupl.29336595s0001
29336595	JGI_gene	three_prime_UTR	63314	63329	.	+	.	Thupl.29336595s0001
29336595	JGI_gene	gene	63330	64209	.	+	.	Thupl.29336595s0002
29336595	JGI_gene	mRNA	63330	64209	.	+	.	Thupl.29336595s0002
29336595	JGI_gene	five_prime_UTR	63330	63346	.	+	.	Thupl.29336595s0002
29336595	JGI_gene	CDS	63347	63748	.	+	0	Thupl.29336595s0002
29336595	JGI_gene	three_prime_UTR	63749	64209	.	+	.	Thupl.29336595s0002
29336622	JGI_gene	gene	142350	142703	.	-	.	Thupl.29336622s0001
29336622	JGI_gene	mRNA	142350	142703	.	-	.	Thupl.29336622s0001
29336622	JGI_gene	CDS	142350	142703	.	-	0	Thupl.29336622s0001
29336622	JGI_gene	gene	151622	287246	.	-	.	Thupl.29336622s0002
29336622	JGI_gene	mRNA	151622	287246	.	-	.	Thupl.29336622s0002
29336622	JGI_gene	three_prime_UTR	151622	152047	.	-	.	Thupl.29336622s0002
29336622	JGI_gene	CDS	152048	152075	.	-	1	Thupl.29336622s0002
29336622	JGI_gene	CDS	179462	179571	.	-	0	Thupl.29336622s0002
29336622	JGI_gene	CDS	205246	205308	.	-	0	Thupl.29336622s0002
29336622	JGI_gene	CDS	233445	233519	.	-	0	Thupl.29336622s0002
29336622	JGI_gene	CDS	256745	256837	.	-	0	Thupl.29336622s0002
29336622	JGI_gene	CDS	256967	257071	.	-	0	Thupl.29336622s0002
29336622	JGI_gene	CDS	278020	278144	.	-	2	Thupl.29336622s0002
29336622	JGI_gene	CDS	286802	287159	.	-	0	Thupl.29336622s0002
29336622	JGI_gene	five_prime_UTR	287160	287246	.	-	.	Thupl.29336622s0002
29336670	JGI_gene	gene	93478	93888	.	+	.	Thupl.29336670s0001
29336670	JGI_gene	mRNA	93478	93888	.	+	.	Thupl.29336670s0001
29336670	JGI_gene	CDS	93478	93809	.	+	0	Thupl.29336670s0001
29336670	JGI_gene	CDS	93888	93888	.	+	1	Thupl.29336670s0001
29336707	JGI_gene	gene	38775	39541	.	+	.	Thupl.29336707s0001
29336707	JGI_gene	mRNA	38775	39541	.	+	.	Thupl.29336707s0001
29336707	JGI_gene	five_prime_UTR	38775	38867	.	+	.	Thupl.29336707s0001
29336707	JGI_gene	CDS	38868	38879	.	+	0	Thupl.29336707s0001
29336707	JGI_gene	CDS	38968	39402	.	+	0	Thupl.29336707s0001
29336707	JGI_gene	CDS	39464	39541	.	+	0	Thupl.29336707s0001
29336707	JGI_gene	gene	99796	259843	.	-	.	Thupl.29336707s0002
29336707	JGI_gene	mRNA	99796	259843	.	-	.	Thupl.29336707s0002
29336707	JGI_gene	three_prime_UTR	99796	100318	.	-	.	Thupl.29336707s0002
29336707	JGI_gene	CDS	100319	100399	.	-	0	Thupl.29336707s0002
29336707	JGI_gene	CDS	101927	102011	.	-	1	Thupl.29336707s0002
29336707	JGI_gene	CDS	102108	102202	.	-	0	Thupl.29336707s0002
29336707	JGI_gene	CDS	102299	102401	.	-	1	Thupl.29336707s0002
29336707	JGI_gene	CDS	141588	141691	.	-	0	Thupl.29336707s0002
29336707	JGI_gene	CDS	141785	141817	.	-	0	Thupl.29336707s0002
29336707	JGI_gene	CDS	141915	142007	.	-	0	Thupl.29336707s0002
29336707	JGI_gene	gene	167332	169064	.	-	.	Thupl.29336707s0003
29336707	JGI_gene	mRNA	167332	169064	.	-	.	Thupl.29336707s0003
29336707	JGI_gene	three_prime_UTR	167332	167981	.	-	.	Thupl.29336707s0003
29336707	JGI_gene	CDS	167982	169001	.	-	0	Thupl.29336707s0003
29336707	JGI_gene	five_prime_UTR	169002	169064	.	-	.	Thupl.29336707s0003
29336707	JGI_gene	CDS	176693	176789	.	-	1	Thupl.29336707s0002
29336707	JGI_gene	CDS	213498	213556	.	-	0	Thupl.29336707s0002
29336707	JGI_gene	CDS	222917	222998	.	-	1	Thupl.29336707s0002
29336707	JGI_gene	CDS	223201	223253	.	-	0	Thupl.29336707s0002
29336707	JGI_gene	CDS	224523	224588	.	-	0	Thupl.29336707s0002
29336707	JGI_gene	CDS	224759	224922	.	-	2	Thupl.29336707s0002
29336707	JGI_gene	CDS	251797	252067	.	-	0	Thupl.29336707s0002
29336707	JGI_gene	CDS	259428	259544	.	-	0	Thupl.29336707s0002
29336707	JGI_gene	five_prime_UTR	259545	259843	.	-	.	Thupl.29336707s0002
29336737	JGI_gene	gene	15755	17029	.	-	.	Thupl.29336737s0001
29336737	JGI_gene	mRNA	15755	17029	.	-	.	Thupl.29336737s0001
29336737	JGI_gene	three_prime_UTR	15755	15916	.	-	.	Thupl.29336737s0001
29336737	JGI_gene	CDS	15917	16840	.	-	0	Thupl.29336737s0001
29336737	JGI_gene	CDS	16974	17021	.	-	0	Thupl.29336737s0001
29336737	JGI_gene	five_prime_UTR	17022	17029	.	-	.	Thupl.29336737s0001
29336754	JGI_gene	gene	202038	408691	.	-	.	Thupl.29336754s0001
29336754	JGI_gene	mRNA	202038	408691	.	-	.	Thupl.29336754s0001
29336754	JGI_gene	three_prime_UTR	202038	202770	.	-	.	Thupl.29336754s0001
29336754	JGI_gene	three_prime_UTR	204305	204517	.	-	.	Thupl.29336754s0001
29336754	JGI_gene	CDS	204518	204703	.	-	0	Thupl.29336754s0001
29336754	JGI_gene	CDS	204887	205405	.	-	0	Thupl.29336754s0001
29336754	JGI_gene	CDS	206047	206307	.	-	0	Thupl.29336754s0001
29336754	JGI_gene	CDS	254891	254992	.	-	0	Thupl.29336754s0001
29336754	JGI_gene	CDS	255095	255262	.	-	0	Thupl.29336754s0001
29336754	JGI_gene	CDS	274536	274649	.	-	0	Thupl.29336754s0001
29336754	JGI_gene	CDS	274876	274980	.	-	0	Thupl.29336754s0001
29336754	JGI_gene	CDS	275170	275300	.	-	2	Thupl.29336754s0001
29336754	JGI_gene	CDS	275487	275611	.	-	1	Thupl.29336754s0001
29336754	JGI_gene	CDS	276092	276263	.	-	2	Thupl.29336754s0001
29336754	JGI_gene	CDS	276685	276724	.	-	0	Thupl.29336754s0001
29336754	JGI_gene	CDS	326700	326786	.	-	0	Thupl.29336754s0001
29336754	JGI_gene	CDS	326910	326975	.	-	0	Thupl.29336754s0001
29336754	JGI_gene	CDS	337152	337250	.	-	0	Thupl.29336754s0001
29336754	JGI_gene	gene	351500	354478	.	-	.	Thupl.29336754s0002
29336754	JGI_gene	mRNA	351500	354478	.	-	.	Thupl.29336754s0002
29336754	JGI_gene	three_prime_UTR	351500	352251	.	-	.	Thupl.29336754s0002
29336754	JGI_gene	CDS	352252	352872	.	-	0	Thupl.29336754s0002
29336754	JGI_gene	five_prime_UTR	352873	354478	.	-	.	Thupl.29336754s0002
29336754	JGI_gene	CDS	365724	365846	.	-	0	Thupl.29336754s0001
29336754	JGI_gene	CDS	393125	393166	.	-	0	Thupl.29336754s0001
29336754	JGI_gene	CDS	393323	393388	.	-	0	Thupl.29336754s0001
29336754	JGI_gene	CDS	393712	393903	.	-	0	Thupl.29336754s0001
29336754	JGI_gene	CDS	398269	398334	.	-	0	Thupl.29336754s0001
29336754	JGI_gene	CDS	407906	408286	.	-	0	Thupl.29336754s0001
29336754	JGI_gene	five_prime_UTR	408287	408691	.	-	.	Thupl.29336754s0001
29336800	JGI_gene	gene	5897	6766	.	-	.	Thupl.29336800s0001
29336800	JGI_gene	mRNA	5897	6766	.	-	.	Thupl.29336800s0001
29336800	JGI_gene	CDS	5897	6766	.	-	0	Thupl.29336800s0001
29336821	JGI_gene	gene	261498	265688	.	+	.	Thupl.29336821s0001
29336821	JGI_gene	mRNA	261498	265688	.	+	.	Thupl.29336821s0001
29336821	JGI_gene	CDS	261498	261765	.	+	0	Thupl.29336821s0001
29336821	JGI_gene	CDS	262099	262177	.	+	2	Thupl.29336821s0001
29336821	JGI_gene	CDS	264056	265688	.	+	1	Thupl.29336821s0001
29336821	JGI_gene	gene	424084	426516	.	+	.	Thupl.29336821s0002
29336821	JGI_gene	mRNA	424084	426516	.	+	.	Thupl.29336821s0002
29336821	JGI_gene	five_prime_UTR	424084	424435	.	+	.	Thupl.29336821s0002
29336821	JGI_gene	CDS	424436	426052	.	+	0	Thupl.29336821s0002
29336821	JGI_gene	three_prime_UTR	426053	426516	.	+	.	Thupl.29336821s0002
29336828	JGI_gene	gene	125141	125488	.	+	.	Thupl.29336828s0001
29336828	JGI_gene	mRNA	125141	125488	.	+	.	Thupl.29336828s0001
29336828	JGI_gene	CDS	125141	125488	.	+	0	Thupl.29336828s0001
29336853	JGI_gene	gene	7978	8319	.	-	.	Thupl.29336853s0001
29336853	JGI_gene	mRNA	7978	8319	.	-	.	Thupl.29336853s0001
29336853	JGI_gene	CDS	7978	8319	.	-	0	Thupl.29336853s0001
29336856	JGI_gene	gene	1	1200	.	-	.	Thupl.29336856s0001
29336856	JGI_gene	mRNA	1	1200	.	-	.	Thupl.29336856s0001
29336856	JGI_gene	three_prime_UTR	1	25	.	-	.	Thupl.29336856s0001
29336856	JGI_gene	CDS	26	44	.	-	1	Thupl.29336856s0001
29336856	JGI_gene	CDS	155	280	.	-	1	Thupl.29336856s0001
29336856	JGI_gene	CDS	955	1019	.	-	0	Thupl.29336856s0001
29336856	JGI_gene	five_prime_UTR	1020	1200	.	-	.	Thupl.29336856s0001
29336935	JGI_gene	gene	5534	9172	.	-	.	Thupl.29336935s0001
29336935	JGI_gene	mRNA	5534	9172	.	-	.	Thupl.29336935s0001
29336935	JGI_gene	CDS	5534	5764	.	-	0	Thupl.29336935s0001
29336935	JGI_gene	CDS	5855	5914	.	-	0	Thupl.29336935s0001
29336935	JGI_gene	CDS	6292	6362	.	-	2	Thupl.29336935s0001
29336935	JGI_gene	CDS	6458	6509	.	-	0	Thupl.29336935s0001
29336935	JGI_gene	CDS	6597	6734	.	-	0	Thupl.29336935s0001
29336935	JGI_gene	CDS	7343	7606	.	-	0	Thupl.29336935s0001
29336935	JGI_gene	CDS	7755	7755	.	-	1	Thupl.29336935s0001
29336935	JGI_gene	CDS	7841	7950	.	-	0	Thupl.29336935s0001
29336935	JGI_gene	CDS	9056	9172	.	-	0	Thupl.29336935s0001
29336937	JGI_gene	gene	496815	500565	.	+	.	Thupl.29336937s0001
29336937	JGI_gene	mRNA	496815	500565	.	+	.	Thupl.29336937s0001
29336937	JGI_gene	five_prime_UTR	496815	497997	.	+	.	Thupl.29336937s0001
29336937	JGI_gene	CDS	497998	498130	.	+	0	Thupl.29336937s0001
29336937	JGI_gene	CDS	498530	498659	.	+	2	Thupl.29336937s0001
29336937	JGI_gene	CDS	498854	500027	.	+	1	Thupl.29336937s0001
29336937	JGI_gene	three_prime_UTR	500028	500565	.	+	.	Thupl.29336937s0001
29336962	JGI_gene	gene	6504	8459	.	-	.	Thupl.29336962s0001
29336962	JGI_gene	mRNA	6504	8459	.	-	.	Thupl.29336962s0001
29336962	JGI_gene	CDS	6504	6518	.	-	0	Thupl.29336962s0001
29336962	JGI_gene	CDS	6601	6788	.	-	2	Thupl.29336962s0001
29336962	JGI_gene	CDS	8113	8371	.	-	0	Thupl.29336962s0001
29336962	JGI_gene	CDS	8439	8459	.	-	0	Thupl.29336962s0001
29336980	JGI_gene	gene	65932	66472	.	+	.	Thupl.29336980s0001
29336980	JGI_gene	mRNA	65932	66472	.	+	.	Thupl.29336980s0001
29336980	JGI_gene	CDS	65932	66096	.	+	0	Thupl.29336980s0001
29336980	JGI_gene	CDS	66247	66342	.	+	0	Thupl.29336980s0001
29336980	JGI_gene	three_prime_UTR	66343	66472	.	+	.	Thupl.29336980s0001
29336980	JGI_gene	gene	152307	154194	.	+	.	Thupl.29336980s0002
29336980	JGI_gene	mRNA	152307	154194	.	+	.	Thupl.29336980s0002
29336980	JGI_gene	CDS	152307	152363	.	+	0	Thupl.29336980s0002
29336980	JGI_gene	CDS	153423	153488	.	+	0	Thupl.29336980s0002
29336980	JGI_gene	CDS	153716	153823	.	+	0	Thupl.29336980s0002
29336980	JGI_gene	CDS	154089	154178	.	+	0	Thupl.29336980s0002
29336980	JGI_gene	three_prime_UTR	154179	154194	.	+	.	Thupl.29336980s0002
29336980	JGI_gene	gene	187171	191576	.	+	.	Thupl.29336980s0003
29336980	JGI_gene	mRNA	187171	191576	.	+	.	Thupl.29336980s0003
29336980	JGI_gene	CDS	187171	187335	.	+	0	Thupl.29336980s0003
29336980	JGI_gene	CDS	187641	187869	.	+	0	Thupl.29336980s0003
29336980	JGI_gene	CDS	188982	189218	.	+	2	Thupl.29336980s0003
29336980	JGI_gene	CDS	189398	189716	.	+	2	Thupl.29336980s0003
29336980	JGI_gene	CDS	191552	191576	.	+	1	Thupl.29336980s0003
29336980	JGI_gene	gene	440381	446395	.	+	.	Thupl.29336980s0004
29336980	JGI_gene	mRNA	440381	446395	.	+	.	Thupl.29336980s0004
29336980	JGI_gene	five_prime_UTR	440381	440476	.	+	.	Thupl.29336980s0004
29336980	JGI_gene	CDS	440477	440583	.	+	0	Thupl.29336980s0004
29336980	JGI_gene	CDS	441309	441391	.	+	1	Thupl.29336980s0004
29336980	JGI_gene	CDS	441515	441707	.	+	2	Thupl.29336980s0004
29336980	JGI_gene	CDS	441867	442005	.	+	1	Thupl.29336980s0004
29336980	JGI_gene	CDS	442581	442746	.	+	0	Thupl.29336980s0004
29336980	JGI_gene	CDS	442835	443001	.	+	2	Thupl.29336980s0004
29336980	JGI_gene	CDS	443109	443282	.	+	0	Thupl.29336980s0004
29336980	JGI_gene	CDS	443405	443500	.	+	0	Thupl.29336980s0004
29336980	JGI_gene	CDS	443701	443835	.	+	0	Thupl.29336980s0004
29336980	JGI_gene	CDS	444286	444581	.	+	0	Thupl.29336980s0004
29336980	JGI_gene	CDS	445312	445600	.	+	1	Thupl.29336980s0004
29336980	JGI_gene	CDS	445727	445840	.	+	0	Thupl.29336980s0004
29336980	JGI_gene	CDS	446009	446026	.	+	0	Thupl.29336980s0004
29336980	JGI_gene	three_prime_UTR	446027	446395	.	+	.	Thupl.29336980s0004
29336980	JGI_gene	gene	588714	594896	.	-	.	Thupl.29336980s0005
29336980	JGI_gene	mRNA	588714	594896	.	-	.	Thupl.29336980s0005
29336980	JGI_gene	three_prime_UTR	588714	589218	.	-	.	Thupl.29336980s0005
29336980	JGI_gene	CDS	589219	589236	.	-	0	Thupl.29336980s0005
29336980	JGI_gene	CDS	589409	589522	.	-	0	Thupl.29336980s0005
29336980	JGI_gene	CDS	589651	589927	.	-	1	Thupl.29336980s0005
29336980	JGI_gene	CDS	590159	590454	.	-	0	Thupl.29336980s0005
29336980	JGI_gene	CDS	590909	591043	.	-	0	Thupl.29336980s0005
29336980	JGI_gene	CDS	591368	591463	.	-	0	Thupl.29336980s0005
29336980	JGI_gene	CDS	591801	591974	.	-	0	Thupl.29336980s0005
29336980	JGI_gene	CDS	592117	592283	.	-	2	Thupl.29336980s0005
29336980	JGI_gene	CDS	592373	592538	.	-	0	Thupl.29336980s0005
29336980	JGI_gene	CDS	592893	593031	.	-	1	Thupl.29336980s0005
29336980	JGI_gene	CDS	593172	593364	.	-	2	Thupl.29336980s0005
29336980	JGI_gene	CDS	593544	593626	.	-	1	Thupl.29336980s0005
29336980	JGI_gene	CDS	594147	594253	.	-	0	Thupl.29336980s0005
29336980	JGI_gene	five_prime_UTR	594254	594896	.	-	.	Thupl.29336980s0005
29337059	JGI_gene	gene	68934	91625	.	+	.	Thupl.29337059s0001
29337059	JGI_gene	mRNA	68934	91625	.	+	.	Thupl.29337059s0001
29337059	JGI_gene	five_prime_UTR	68934	69268	.	+	.	Thupl.29337059s0001
29337059	JGI_gene	five_prime_UTR	69349	69448	.	+	.	Thupl.29337059s0001
29337059	JGI_gene	five_prime_UTR	75407	75468	.	+	.	Thupl.29337059s0001
29337059	JGI_gene	five_prime_UTR	89827	89836	.	+	.	Thupl.29337059s0001
29337059	JGI_gene	CDS	89837	91222	.	+	0	Thupl.29337059s0001
29337059	JGI_gene	three_prime_UTR	91223	91625	.	+	.	Thupl.29337059s0001
29337059	JGI_gene	gene	96238	96639	.	-	.	Thupl.29337059s0002
29337059	JGI_gene	mRNA	96238	96639	.	-	.	Thupl.29337059s0002
29337059	JGI_gene	CDS	96238	96639	.	-	0	Thupl.29337059s0002
29337082	JGI_gene	gene	4802	6072	.	+	.	Thupl.29337082s0001
29337082	JGI_gene	mRNA	4802	6072	.	+	.	Thupl.29337082s0001
29337082	JGI_gene	CDS	4802	4947	.	+	0	Thupl.29337082s0001
29337082	JGI_gene	CDS	5048	5204	.	+	1	Thupl.29337082s0001
29337082	JGI_gene	CDS	5260	5449	.	+	0	Thupl.29337082s0001
29337082	JGI_gene	CDS	5909	6072	.	+	2	Thupl.29337082s0001
29337141	JGI_gene	gene	32897	33235	.	+	.	Thupl.29337141s0001
29337141	JGI_gene	mRNA	32897	33235	.	+	.	Thupl.29337141s0001
29337141	JGI_gene	CDS	32897	33235	.	+	0	Thupl.29337141s0001
29337141	JGI_gene	gene	48078	62841	.	+	.	Thupl.29337141s0002
29337141	JGI_gene	mRNA	48078	62841	.	+	.	Thupl.29337141s0002
29337141	JGI_gene	five_prime_UTR	48078	48100	.	+	.	Thupl.29337141s0002
29337141	JGI_gene	CDS	48101	48200	.	+	0	Thupl.29337141s0002
29337141	JGI_gene	CDS	60243	60488	.	+	2	Thupl.29337141s0002
29337141	JGI_gene	CDS	61582	61735	.	+	2	Thupl.29337141s0002
29337141	JGI_gene	CDS	61901	62426	.	+	1	Thupl.29337141s0002
29337141	JGI_gene	three_prime_UTR	62427	62841	.	+	.	Thupl.29337141s0002
29337151	JGI_gene	gene	6394	6807	.	-	.	Thupl.29337151s0001
29337151	JGI_gene	mRNA	6394	6807	.	-	.	Thupl.29337151s0001
29337151	JGI_gene	CDS	6394	6807	.	-	0	Thupl.29337151s0001
29337157	JGI_gene	gene	24859	27951	.	-	.	Thupl.29337157s0001
29337157	JGI_gene	mRNA	24859	27951	.	-	.	Thupl.29337157s0001
29337157	JGI_gene	three_prime_UTR	24859	24968	.	-	.	Thupl.29337157s0001
29337157	JGI_gene	CDS	24969	27815	.	-	0	Thupl.29337157s0001
29337157	JGI_gene	five_prime_UTR	27816	27951	.	-	.	Thupl.29337157s0001
29337287	JGI_gene	gene	5338	6593	.	-	.	Thupl.29337287s0001
29337287	JGI_gene	mRNA	5338	6593	.	-	.	Thupl.29337287s0001
29337287	JGI_gene	three_prime_UTR	5338	5521	.	-	.	Thupl.29337287s0001
29337287	JGI_gene	CDS	5522	6330	.	-	2	Thupl.29337287s0001
29337287	JGI_gene	CDS	6442	6556	.	-	0	Thupl.29337287s0001
29337287	JGI_gene	five_prime_UTR	6557	6593	.	-	.	Thupl.29337287s0001
29337301	JGI_gene	gene	11133	13348	.	-	.	Thupl.29337301s0001
29337301	JGI_gene	mRNA	11133	13348	.	-	.	Thupl.29337301s0001
29337301	JGI_gene	CDS	11133	11267	.	-	0	Thupl.29337301s0001
29337301	JGI_gene	CDS	13068	13145	.	-	0	Thupl.29337301s0001
29337301	JGI_gene	CDS	13250	13348	.	-	0	Thupl.29337301s0001
29337363	JGI_gene	gene	33270	35309	.	-	.	Thupl.29337363s0001
29337363	JGI_gene	mRNA	33270	35309	.	-	.	Thupl.29337363s0001
29337363	JGI_gene	CDS	33270	35309	.	-	0	Thupl.29337363s0001
29337363	JGI_gene	gene	58237	62217	.	-	.	Thupl.29337363s0002
29337363	JGI_gene	mRNA	58237	62217	.	-	.	Thupl.29337363s0002
29337363	JGI_gene	three_prime_UTR	58237	60139	.	-	.	Thupl.29337363s0002
29337363	JGI_gene	CDS	60140	62203	.	-	0	Thupl.29337363s0002
29337363	JGI_gene	five_prime_UTR	62204	62217	.	-	.	Thupl.29337363s0002
29337383	JGI_gene	gene	80295	81988	.	-	.	Thupl.29337383s0001
29337383	JGI_gene	mRNA	80295	81988	.	-	.	Thupl.29337383s0001
29337383	JGI_gene	CDS	80295	81060	.	-	1	Thupl.29337383s0001
29337383	JGI_gene	CDS	81146	81612	.	-	0	Thupl.29337383s0001
29337383	JGI_gene	five_prime_UTR	81613	81988	.	-	.	Thupl.29337383s0001
29337383	JGI_gene	gene	160147	160581	.	+	.	Thupl.29337383s0002
29337383	JGI_gene	mRNA	160147	160581	.	+	.	Thupl.29337383s0002
29337383	JGI_gene	five_prime_UTR	160147	160293	.	+	.	Thupl.29337383s0002
29337383	JGI_gene	CDS	160294	160385	.	+	0	Thupl.29337383s0002
29337383	JGI_gene	CDS	160500	160506	.	+	1	Thupl.29337383s0002
29337383	JGI_gene	three_prime_UTR	160507	160581	.	+	.	Thupl.29337383s0002
29337383	JGI_gene	gene	168311	170218	.	+	.	Thupl.29337383s0003
29337383	JGI_gene	mRNA	168311	170218	.	+	.	Thupl.29337383s0003
29337383	JGI_gene	CDS	168311	169625	.	+	0	Thupl.29337383s0003
29337383	JGI_gene	CDS	170202	170218	.	+	2	Thupl.29337383s0003
29337388	JGI_gene	gene	66477	67990	.	-	.	Thupl.29337388s0001
29337388	JGI_gene	mRNA	66477	67990	.	-	.	Thupl.29337388s0001
29337388	JGI_gene	three_prime_UTR	66477	66940	.	-	.	Thupl.29337388s0001
29337388	JGI_gene	CDS	66941	67162	.	-	0	Thupl.29337388s0001
29337388	JGI_gene	CDS	67244	67366	.	-	0	Thupl.29337388s0001
29337388	JGI_gene	CDS	67855	67893	.	-	0	Thupl.29337388s0001
29337388	JGI_gene	five_prime_UTR	67894	67990	.	-	.	Thupl.29337388s0001
29337395	JGI_gene	gene	188393	190332	.	-	.	Thupl.29337395s0001
29337395	JGI_gene	mRNA	188393	190332	.	-	.	Thupl.29337395s0001
29337395	JGI_gene	three_prime_UTR	188393	189651	.	-	.	Thupl.29337395s0001
29337395	JGI_gene	CDS	189652	190251	.	-	0	Thupl.29337395s0001
29337395	JGI_gene	five_prime_UTR	190252	190332	.	-	.	Thupl.29337395s0001
29337395	JGI_gene	gene	224819	225781	.	+	.	Thupl.29337395s0002
29337395	JGI_gene	mRNA	224819	225781	.	+	.	Thupl.29337395s0002
29337395	JGI_gene	five_prime_UTR	224819	224854	.	+	.	Thupl.29337395s0002
29337395	JGI_gene	CDS	224855	224886	.	+	0	Thupl.29337395s0002
29337395	JGI_gene	CDS	225166	225430	.	+	1	Thupl.29337395s0002
29337395	JGI_gene	three_prime_UTR	225431	225781	.	+	.	Thupl.29337395s0002
29337495	JGI_gene	gene	54991	55713	.	+	.	Thupl.29337495s0001
29337495	JGI_gene	mRNA	54991	55713	.	+	.	Thupl.29337495s0001
29337495	JGI_gene	CDS	54991	55227	.	+	0	Thupl.29337495s0001
29337495	JGI_gene	CDS	55372	55713	.	+	0	Thupl.29337495s0001
29337500	JGI_gene	gene	64099	64697	.	-	.	Thupl.29337500s0001
29337500	JGI_gene	mRNA	64099	64697	.	-	.	Thupl.29337500s0001
29337500	JGI_gene	three_prime_UTR	64099	64170	.	-	.	Thupl.29337500s0001
29337500	JGI_gene	CDS	64171	64530	.	-	0	Thupl.29337500s0001
29337500	JGI_gene	five_prime_UTR	64531	64697	.	-	.	Thupl.29337500s0001
29337500	JGI_gene	gene	200717	202932	.	-	.	Thupl.29337500s0002
29337500	JGI_gene	mRNA	200717	202932	.	-	.	Thupl.29337500s0002
29337500	JGI_gene	three_prime_UTR	200717	201079	.	-	.	Thupl.29337500s0002
29337500	JGI_gene	CDS	201080	201880	.	-	0	Thupl.29337500s0002
29337500	JGI_gene	five_prime_UTR	201881	201907	.	-	.	Thupl.29337500s0002
29337500	JGI_gene	five_prime_UTR	202702	202932	.	-	.	Thupl.29337500s0002
29337500	JGI_gene	gene	315010	430574	.	-	.	Thupl.29337500s0003
29337500	JGI_gene	mRNA	315010	430574	.	-	.	Thupl.29337500s0003
29337500	JGI_gene	three_prime_UTR	315010	315809	.	-	.	Thupl.29337500s0003
29337500	JGI_gene	CDS	315810	315917	.	-	0	Thupl.29337500s0003
29337500	JGI_gene	CDS	316042	316191	.	-	0	Thupl.29337500s0003
29337500	JGI_gene	CDS	322926	323624	.	-	0	Thupl.29337500s0003
29337500	JGI_gene	CDS	324861	325430	.	-	0	Thupl.29337500s0003
29337500	JGI_gene	CDS	335666	335887	.	-	0	Thupl.29337500s0003
29337500	JGI_gene	CDS	336095	336160	.	-	0	Thupl.29337500s0003
29337500	JGI_gene	CDS	371271	371375	.	-	0	Thupl.29337500s0003
29337500	JGI_gene	CDS	371647	371907	.	-	0	Thupl.29337500s0003
29337500	JGI_gene	CDS	429931	430043	.	-	2	Thupl.29337500s0003
29337500	JGI_gene	CDS	430126	430273	.	-	0	Thupl.29337500s0003
29337500	JGI_gene	five_prime_UTR	430274	430574	.	-	.	Thupl.29337500s0003
29337500	JGI_gene	gene	591356	664171	.	+	.	Thupl.29337500s0004
29337500	JGI_gene	mRNA	591356	664171	.	+	.	Thupl.29337500s0004
29337500	JGI_gene	five_prime_UTR	591356	591649	.	+	.	Thupl.29337500s0004
29337500	JGI_gene	five_prime_UTR	595989	596047	.	+	.	Thupl.29337500s0004
29337500	JGI_gene	CDS	596048	596157	.	+	0	Thupl.29337500s0004
29337500	JGI_gene	CDS	596364	596518	.	+	1	Thupl.29337500s0004
29337500	JGI_gene	CDS	627659	627771	.	+	2	Thupl.29337500s0004
29337500	JGI_gene	CDS	627903	627985	.	+	0	Thupl.29337500s0004
29337500	JGI_gene	CDS	662570	662686	.	+	1	Thupl.29337500s0004
29337500	JGI_gene	CDS	662771	663146	.	+	1	Thupl.29337500s0004
29337500	JGI_gene	three_prime_UTR	663147	664171	.	+	.	Thupl.29337500s0004
29337516	JGI_gene	gene	10012	11029	.	+	.	Thupl.29337516s0001
29337516	JGI_gene	mRNA	10012	11029	.	+	.	Thupl.29337516s0001
29337516	JGI_gene	five_prime_UTR	10012	10032	.	+	.	Thupl.29337516s0001
29337516	JGI_gene	CDS	10033	10344	.	+	0	Thupl.29337516s0001
29337516	JGI_gene	three_prime_UTR	10345	11029	.	+	.	Thupl.29337516s0001
29337516	JGI_gene	gene	28736	29587	.	-	.	Thupl.29337516s0002
29337516	JGI_gene	mRNA	28736	29587	.	-	.	Thupl.29337516s0002
29337516	JGI_gene	CDS	28736	29587	.	-	0	Thupl.29337516s0002
29337516	JGI_gene	gene	47091	47492	.	-	.	Thupl.29337516s0003
29337516	JGI_gene	mRNA	47091	47492	.	-	.	Thupl.29337516s0003
29337516	JGI_gene	CDS	47091	47492	.	-	0	Thupl.29337516s0003
29337516	JGI_gene	gene	52920	53851	.	+	.	Thupl.29337516s0004
29337516	JGI_gene	mRNA	52920	53851	.	+	.	Thupl.29337516s0004
29337516	JGI_gene	CDS	52920	52989	.	+	0	Thupl.29337516s0004
29337516	JGI_gene	CDS	53043	53203	.	+	2	Thupl.29337516s0004
29337516	JGI_gene	CDS	53822	53851	.	+	0	Thupl.29337516s0004
29337516	JGI_gene	gene	62688	63032	.	+	.	Thupl.29337516s0005
29337516	JGI_gene	mRNA	62688	63032	.	+	.	Thupl.29337516s0005
29337516	JGI_gene	CDS	62688	63032	.	+	0	Thupl.29337516s0005
29337516	JGI_gene	gene	63288	64578	.	-	.	Thupl.29337516s0006
29337516	JGI_gene	mRNA	63288	64578	.	-	.	Thupl.29337516s0006
29337516	JGI_gene	three_prime_UTR	63288	63576	.	-	.	Thupl.29337516s0006
29337516	JGI_gene	CDS	63577	63996	.	-	0	Thupl.29337516s0006
29337516	JGI_gene	five_prime_UTR	63997	64578	.	-	.	Thupl.29337516s0006
29337555	JGI_gene	gene	8000	9669	.	+	.	Thupl.29337555s0001
29337555	JGI_gene	mRNA	8000	9669	.	+	.	Thupl.29337555s0001
29337555	JGI_gene	five_prime_UTR	8000	8001	.	+	.	Thupl.29337555s0001
29337555	JGI_gene	CDS	8002	8877	.	+	0	Thupl.29337555s0001
29337555	JGI_gene	CDS	9009	9389	.	+	0	Thupl.29337555s0001
29337555	JGI_gene	three_prime_UTR	9390	9669	.	+	.	Thupl.29337555s0001
29337586	JGI_gene	gene	226985	228003	.	-	.	Thupl.29337586s0001
29337586	JGI_gene	mRNA	226985	228003	.	-	.	Thupl.29337586s0001
29337586	JGI_gene	three_prime_UTR	226985	227319	.	-	.	Thupl.29337586s0001
29337586	JGI_gene	CDS	227320	227407	.	-	1	Thupl.29337586s0001
29337586	JGI_gene	CDS	227611	227671	.	-	2	Thupl.29337586s0001
29337586	JGI_gene	CDS	227884	227995	.	-	0	Thupl.29337586s0001
29337586	JGI_gene	five_prime_UTR	227996	228003	.	-	.	Thupl.29337586s0001
29337629	JGI_gene	gene	42404	43937	.	+	.	Thupl.29337629s0001
29337629	JGI_gene	mRNA	42404	43937	.	+	.	Thupl.29337629s0001
29337629	JGI_gene	five_prime_UTR	42404	42412	.	+	.	Thupl.29337629s0001
29337629	JGI_gene	CDS	42413	43792	.	+	0	Thupl.29337629s0001
29337629	JGI_gene	three_prime_UTR	43793	43937	.	+	.	Thupl.29337629s0001
29337629	JGI_gene	gene	117475	165617	.	-	.	Thupl.29337629s0002
29337629	JGI_gene	mRNA	117475	165617	.	-	.	Thupl.29337629s0002
29337629	JGI_gene	three_prime_UTR	117475	118126	.	-	.	Thupl.29337629s0002
29337629	JGI_gene	CDS	118127	118285	.	-	0	Thupl.29337629s0002
29337629	JGI_gene	CDS	118779	118856	.	-	0	Thupl.29337629s0002
29337629	JGI_gene	CDS	135837	136064	.	-	0	Thupl.29337629s0002
29337629	JGI_gene	CDS	154803	154883	.	-	0	Thupl.29337629s0002
29337629	JGI_gene	CDS	155063	155259	.	-	2	Thupl.29337629s0002
29337629	JGI_gene	CDS	165236	165350	.	-	0	Thupl.29337629s0002
29337629	JGI_gene	five_prime_UTR	165351	165617	.	-	.	Thupl.29337629s0002
29337629	JGI_gene	gene	349667	350203	.	+	.	Thupl.29337629s0003
29337629	JGI_gene	mRNA	349667	350203	.	+	.	Thupl.29337629s0003
29337629	JGI_gene	CDS	349667	350203	.	+	0	Thupl.29337629s0003
29337632	JGI_gene	gene	21207	21641	.	-	.	Thupl.29337632s0001
29337632	JGI_gene	mRNA	21207	21641	.	-	.	Thupl.29337632s0001
29337632	JGI_gene	CDS	21207	21641	.	-	0	Thupl.29337632s0001
29337635	JGI_gene	gene	3066	3554	.	-	.	Thupl.29337635s0001
29337635	JGI_gene	mRNA	3066	3554	.	-	.	Thupl.29337635s0001
29337635	JGI_gene	three_prime_UTR	3066	3231	.	-	.	Thupl.29337635s0001
29337635	JGI_gene	CDS	3232	3468	.	-	0	Thupl.29337635s0001
29337635	JGI_gene	five_prime_UTR	3469	3554	.	-	.	Thupl.29337635s0001
29337650	JGI_gene	gene	24631	25673	.	+	.	Thupl.29337650s0001
29337650	JGI_gene	mRNA	24631	25673	.	+	.	Thupl.29337650s0001
29337650	JGI_gene	five_prime_UTR	24631	24708	.	+	.	Thupl.29337650s0001
29337650	JGI_gene	CDS	24709	25032	.	+	0	Thupl.29337650s0001
29337650	JGI_gene	CDS	25130	25474	.	+	0	Thupl.29337650s0001
29337650	JGI_gene	three_prime_UTR	25475	25673	.	+	.	Thupl.29337650s0001
29337852	JGI_gene	gene	6728	7054	.	+	.	Thupl.29337852s0001
29337852	JGI_gene	mRNA	6728	7054	.	+	.	Thupl.29337852s0001
29337852	JGI_gene	CDS	6728	7054	.	+	0	Thupl.29337852s0001
29337852	JGI_gene	gene	15994	17017	.	+	.	Thupl.29337852s0002
29337852	JGI_gene	mRNA	15994	17017	.	+	.	Thupl.29337852s0002
29337852	JGI_gene	five_prime_UTR	15994	16121	.	+	.	Thupl.29337852s0002
29337852	JGI_gene	CDS	16122	16456	.	+	0	Thupl.29337852s0002
29337852	JGI_gene	CDS	16760	16835	.	+	1	Thupl.29337852s0002
29337852	JGI_gene	three_prime_UTR	16836	17017	.	+	.	Thupl.29337852s0002
29337852	JGI_gene	gene	24969	26353	.	+	.	Thupl.29337852s0003
29337852	JGI_gene	mRNA	24969	26353	.	+	.	Thupl.29337852s0003
29337852	JGI_gene	five_prime_UTR	24969	25040	.	+	.	Thupl.29337852s0003
29337852	JGI_gene	CDS	25041	25412	.	+	0	Thupl.29337852s0003
29337852	JGI_gene	three_prime_UTR	25413	26353	.	+	.	Thupl.29337852s0003
29337909	JGI_gene	gene	7083	8347	.	-	.	Thupl.29337909s0001
29337909	JGI_gene	mRNA	7083	8347	.	-	.	Thupl.29337909s0001
29337909	JGI_gene	three_prime_UTR	7083	7561	.	-	.	Thupl.29337909s0001
29337909	JGI_gene	CDS	7562	7942	.	-	0	Thupl.29337909s0001
29337909	JGI_gene	five_prime_UTR	7943	8108	.	-	.	Thupl.29337909s0001
29337909	JGI_gene	five_prime_UTR	8187	8347	.	-	.	Thupl.29337909s0001
29337915	JGI_gene	gene	320	1747	.	+	.	Thupl.29337915s0001
29337915	JGI_gene	mRNA	320	1747	.	+	.	Thupl.29337915s0001
29337915	JGI_gene	CDS	320	365	.	+	0	Thupl.29337915s0001
29337915	JGI_gene	CDS	444	815	.	+	2	Thupl.29337915s0001
29337915	JGI_gene	CDS	885	1316	.	+	2	Thupl.29337915s0001
29337915	JGI_gene	CDS	1350	1747	.	+	2	Thupl.29337915s0001
29337915	JGI_gene	gene	4793	6025	.	+	.	Thupl.29337915s0002
29337915	JGI_gene	mRNA	4793	6025	.	+	.	Thupl.29337915s0002
29337915	JGI_gene	five_prime_UTR	4793	5063	.	+	.	Thupl.29337915s0002
29337915	JGI_gene	five_prime_UTR	5111	5140	.	+	.	Thupl.29337915s0002
29337915	JGI_gene	five_prime_UTR	5208	5338	.	+	.	Thupl.29337915s0002
29337915	JGI_gene	CDS	5339	6025	.	+	0	Thupl.29337915s0002
29337915	JGI_gene	gene	6210	8047	.	+	.	Thupl.29337915s0003
29337915	JGI_gene	mRNA	6210	8047	.	+	.	Thupl.29337915s0003
29337915	JGI_gene	five_prime_UTR	6210	6394	.	+	.	Thupl.29337915s0003
29337915	JGI_gene	CDS	6395	6766	.	+	0	Thupl.29337915s0003
29337915	JGI_gene	CDS	6910	7806	.	+	0	Thupl.29337915s0003
29337915	JGI_gene	three_prime_UTR	7807	8047	.	+	.	Thupl.29337915s0003
29337915	JGI_gene	gene	8986	9617	.	+	.	Thupl.29337915s0004
29337915	JGI_gene	mRNA	8986	9617	.	+	.	Thupl.29337915s0004
29337915	JGI_gene	five_prime_UTR	8986	9141	.	+	.	Thupl.29337915s0004
29337915	JGI_gene	CDS	9142	9561	.	+	0	Thupl.29337915s0004
29337915	JGI_gene	three_prime_UTR	9562	9617	.	+	.	Thupl.29337915s0004
29337929	JGI_gene	gene	26402	29503	.	+	.	Thupl.29337929s0001
29337929	JGI_gene	mRNA	26402	29503	.	+	.	Thupl.29337929s0001
29337929	JGI_gene	five_prime_UTR	26402	26414	.	+	.	Thupl.29337929s0001
29337929	JGI_gene	CDS	26415	26648	.	+	0	Thupl.29337929s0001
29337929	JGI_gene	CDS	28120	28260	.	+	0	Thupl.29337929s0001
29337929	JGI_gene	CDS	28354	28485	.	+	0	Thupl.29337929s0001
29337929	JGI_gene	CDS	28896	29183	.	+	0	Thupl.29337929s0001
29337929	JGI_gene	three_prime_UTR	29184	29503	.	+	.	Thupl.29337929s0001
29337941	JGI_gene	gene	6795	8138	.	+	.	Thupl.29337941s0001
29337941	JGI_gene	mRNA	6795	8138	.	+	.	Thupl.29337941s0001
29337941	JGI_gene	five_prime_UTR	6795	6872	.	+	.	Thupl.29337941s0001
29337941	JGI_gene	CDS	6873	7194	.	+	0	Thupl.29337941s0001
29337941	JGI_gene	CDS	7694	7774	.	+	2	Thupl.29337941s0001
29337941	JGI_gene	CDS	7863	7984	.	+	2	Thupl.29337941s0001
29337941	JGI_gene	three_prime_UTR	7985	8138	.	+	.	Thupl.29337941s0001
29337945	JGI_gene	gene	740	1429	.	+	.	Thupl.29337945s0001
29337945	JGI_gene	mRNA	740	1429	.	+	.	Thupl.29337945s0001
29337945	JGI_gene	five_prime_UTR	740	820	.	+	.	Thupl.29337945s0001
29337945	JGI_gene	CDS	821	1096	.	+	0	Thupl.29337945s0001
29337945	JGI_gene	three_prime_UTR	1097	1429	.	+	.	Thupl.29337945s0001
29337959	JGI_gene	gene	2751	3215	.	+	.	Thupl.29337959s0001
29337959	JGI_gene	mRNA	2751	3215	.	+	.	Thupl.29337959s0001
29337959	JGI_gene	CDS	2751	3215	.	+	0	Thupl.29337959s0001
29338000	JGI_gene	gene	29757	30618	.	+	.	Thupl.29338000s0001
29338000	JGI_gene	mRNA	29757	30618	.	+	.	Thupl.29338000s0001
29338000	JGI_gene	five_prime_UTR	29757	30258	.	+	.	Thupl.29338000s0001
29338000	JGI_gene	CDS	30259	30618	.	+	0	Thupl.29338000s0001
29338056	JGI_gene	gene	112763	114004	.	-	.	Thupl.29338056s0001
29338056	JGI_gene	mRNA	112763	114004	.	-	.	Thupl.29338056s0001
29338056	JGI_gene	CDS	112763	113071	.	-	0	Thupl.29338056s0001
29338056	JGI_gene	CDS	113168	113398	.	-	0	Thupl.29338056s0001
29338056	JGI_gene	CDS	113760	113987	.	-	0	Thupl.29338056s0001
29338056	JGI_gene	five_prime_UTR	113988	114004	.	-	.	Thupl.29338056s0001
29338139	JGI_gene	gene	64103	64396	.	+	.	Thupl.29338139s0001
29338139	JGI_gene	mRNA	64103	64396	.	+	.	Thupl.29338139s0001
29338139	JGI_gene	CDS	64103	64396	.	+	0	Thupl.29338139s0001
29338161	JGI_gene	gene	67607	80407	.	-	.	Thupl.29338161s0001
29338161	JGI_gene	mRNA	67607	80407	.	-	.	Thupl.29338161s0001
29338161	JGI_gene	three_prime_UTR	67607	67855	.	-	.	Thupl.29338161s0001
29338161	JGI_gene	CDS	67856	67942	.	-	0	Thupl.29338161s0001
29338161	JGI_gene	CDS	70861	71001	.	-	0	Thupl.29338161s0001
29338161	JGI_gene	CDS	71848	71965	.	-	1	Thupl.29338161s0001
29338161	JGI_gene	CDS	73046	73189	.	-	1	Thupl.29338161s0001
29338161	JGI_gene	CDS	73310	73400	.	-	2	Thupl.29338161s0001
29338161	JGI_gene	CDS	79722	79908	.	-	0	Thupl.29338161s0001
29338161	JGI_gene	five_prime_UTR	79909	80407	.	-	.	Thupl.29338161s0001
29338240	JGI_gene	gene	3096	3861	.	+	.	Thupl.29338240s0001
29338240	JGI_gene	mRNA	3096	3861	.	+	.	Thupl.29338240s0001
29338240	JGI_gene	five_prime_UTR	3096	3145	.	+	.	Thupl.29338240s0001
29338240	JGI_gene	CDS	3146	3649	.	+	0	Thupl.29338240s0001
29338240	JGI_gene	three_prime_UTR	3650	3861	.	+	.	Thupl.29338240s0001
29338240	JGI_gene	gene	63872	64617	.	+	.	Thupl.29338240s0002
29338240	JGI_gene	mRNA	63872	64617	.	+	.	Thupl.29338240s0002
29338240	JGI_gene	five_prime_UTR	63872	63947	.	+	.	Thupl.29338240s0002
29338240	JGI_gene	CDS	63948	64433	.	+	0	Thupl.29338240s0002
29338240	JGI_gene	three_prime_UTR	64434	64617	.	+	.	Thupl.29338240s0002
29338257	JGI_gene	gene	51666	55481	.	-	.	Thupl.29338257s0001
29338257	JGI_gene	mRNA	51666	55481	.	-	.	Thupl.29338257s0001
29338257	JGI_gene	CDS	51666	51738	.	-	1	Thupl.29338257s0001
29338257	JGI_gene	CDS	54545	54587	.	-	2	Thupl.29338257s0001
29338257	JGI_gene	CDS	54749	55481	.	-	0	Thupl.29338257s0001
29338311	JGI_gene	gene	38624	39046	.	-	.	Thupl.29338311s0001
29338311	JGI_gene	mRNA	38624	39046	.	-	.	Thupl.29338311s0001
29338311	JGI_gene	CDS	38624	39046	.	-	0	Thupl.29338311s0001
29338369	JGI_gene	gene	49135	50188	.	-	.	Thupl.29338369s0001
29338369	JGI_gene	mRNA	49135	50188	.	-	.	Thupl.29338369s0001
29338369	JGI_gene	CDS	49135	49542	.	-	0	Thupl.29338369s0001
29338369	JGI_gene	CDS	49629	49670	.	-	0	Thupl.29338369s0001
29338369	JGI_gene	CDS	49805	49867	.	-	0	Thupl.29338369s0001
29338369	JGI_gene	CDS	49951	49998	.	-	0	Thupl.29338369s0001
29338369	JGI_gene	five_prime_UTR	49999	50188	.	-	.	Thupl.29338369s0001
29338369	JGI_gene	gene	76362	77482	.	-	.	Thupl.29338369s0002
29338369	JGI_gene	mRNA	76362	77482	.	-	.	Thupl.29338369s0002
29338369	JGI_gene	three_prime_UTR	76362	76754	.	-	.	Thupl.29338369s0002
29338369	JGI_gene	CDS	76755	77105	.	-	0	Thupl.29338369s0002
29338369	JGI_gene	CDS	77379	77381	.	-	0	Thupl.29338369s0002
29338369	JGI_gene	five_prime_UTR	77382	77482	.	-	.	Thupl.29338369s0002
29338369	JGI_gene	gene	106793	107567	.	+	.	Thupl.29338369s0003
29338369	JGI_gene	mRNA	106793	107567	.	+	.	Thupl.29338369s0003
29338369	JGI_gene	five_prime_UTR	106793	106840	.	+	.	Thupl.29338369s0003
29338369	JGI_gene	CDS	106841	106843	.	+	0	Thupl.29338369s0003
29338369	JGI_gene	CDS	106959	107258	.	+	0	Thupl.29338369s0003
29338369	JGI_gene	three_prime_UTR	107259	107567	.	+	.	Thupl.29338369s0003
29338378	JGI_gene	gene	8324	8530	.	+	.	Thupl.29338378s0001
29338378	JGI_gene	mRNA	8324	8530	.	+	.	Thupl.29338378s0001
29338378	JGI_gene	CDS	8324	8530	.	+	0	Thupl.29338378s0001
29338415	JGI_gene	gene	625	837	.	-	.	Thupl.29338415s0001
29338415	JGI_gene	mRNA	625	837	.	-	.	Thupl.29338415s0001
29338415	JGI_gene	CDS	625	837	.	-	0	Thupl.29338415s0001
29338448	JGI_gene	gene	27653	31829	.	+	.	Thupl.29338448s0001
29338448	JGI_gene	mRNA	27653	31829	.	+	.	Thupl.29338448s0001
29338448	JGI_gene	CDS	27653	27745	.	+	0	Thupl.29338448s0001
29338448	JGI_gene	CDS	28505	28649	.	+	0	Thupl.29338448s0001
29338448	JGI_gene	CDS	29116	30992	.	+	2	Thupl.29338448s0001
29338448	JGI_gene	three_prime_UTR	30993	31829	.	+	.	Thupl.29338448s0001
29338512	JGI_gene	gene	11668	14721	.	-	.	Thupl.29338512s0001
29338512	JGI_gene	mRNA	11668	14721	.	-	.	Thupl.29338512s0001
29338512	JGI_gene	three_prime_UTR	11668	11821	.	-	.	Thupl.29338512s0001
29338512	JGI_gene	three_prime_UTR	12286	12650	.	-	.	Thupl.29338512s0001
29338512	JGI_gene	CDS	12651	13496	.	-	0	Thupl.29338512s0001
29338512	JGI_gene	CDS	13956	14219	.	-	0	Thupl.29338512s0001
29338512	JGI_gene	CDS	14345	14599	.	-	0	Thupl.29338512s0001
29338512	JGI_gene	five_prime_UTR	14600	14721	.	-	.	Thupl.29338512s0001
29338512	JGI_gene	gene	14722	16458	.	-	.	Thupl.29338512s0002
29338512	JGI_gene	mRNA	14722	16458	.	-	.	Thupl.29338512s0002
29338512	JGI_gene	three_prime_UTR	14722	14844	.	-	.	Thupl.29338512s0002
29338512	JGI_gene	CDS	14845	15460	.	-	1	Thupl.29338512s0002
29338512	JGI_gene	CDS	15610	15791	.	-	0	Thupl.29338512s0002
29338512	JGI_gene	five_prime_UTR	15792	16458	.	-	.	Thupl.29338512s0002
29338584	JGI_gene	gene	22	1074	.	+	.	Thupl.29338584s0001
29338584	JGI_gene	mRNA	22	1074	.	+	.	Thupl.29338584s0001
29338584	JGI_gene	CDS	22	1074	.	+	0	Thupl.29338584s0001
29338584	JGI_gene	gene	2842	4296	.	+	.	Thupl.29338584s0002
29338584	JGI_gene	mRNA	2842	4296	.	+	.	Thupl.29338584s0002
29338584	JGI_gene	five_prime_UTR	2842	2846	.	+	.	Thupl.29338584s0002
29338584	JGI_gene	CDS	2847	3809	.	+	0	Thupl.29338584s0002
29338584	JGI_gene	three_prime_UTR	3810	4296	.	+	.	Thupl.29338584s0002
29338584	JGI_gene	gene	5975	8359	.	+	.	Thupl.29338584s0003
29338584	JGI_gene	mRNA	5975	8359	.	+	.	Thupl.29338584s0003
29338584	JGI_gene	CDS	5975	6387	.	+	0	Thupl.29338584s0003
29338584	JGI_gene	CDS	7216	8359	.	+	1	Thupl.29338584s0003
29338628	JGI_gene	gene	547	2530	.	+	.	Thupl.29338628s0001
29338628	JGI_gene	mRNA	547	2530	.	+	.	Thupl.29338628s0001
29338628	JGI_gene	CDS	547	1010	.	+	0	Thupl.29338628s0001
29338628	JGI_gene	CDS	1077	1317	.	+	1	Thupl.29338628s0001
29338628	JGI_gene	CDS	1816	2346	.	+	0	Thupl.29338628s0001
29338628	JGI_gene	three_prime_UTR	2347	2530	.	+	.	Thupl.29338628s0001
29338687	JGI_gene	gene	1	928	.	-	.	Thupl.29338687s0001
29338687	JGI_gene	mRNA	1	928	.	-	.	Thupl.29338687s0001
29338687	JGI_gene	three_prime_UTR	1	286	.	-	.	Thupl.29338687s0001
29338687	JGI_gene	CDS	287	853	.	-	0	Thupl.29338687s0001
29338687	JGI_gene	five_prime_UTR	854	928	.	-	.	Thupl.29338687s0001
29338693	JGI_gene	gene	13191	13547	.	-	.	Thupl.29338693s0001
29338693	JGI_gene	mRNA	13191	13547	.	-	.	Thupl.29338693s0001
29338693	JGI_gene	CDS	13191	13547	.	-	0	Thupl.29338693s0001
29338767	JGI_gene	gene	22064	41199	.	-	.	Thupl.29338767s0001
29338767	JGI_gene	mRNA	22064	41199	.	-	.	Thupl.29338767s0001
29338767	JGI_gene	three_prime_UTR	22064	22391	.	-	.	Thupl.29338767s0001
29338767	JGI_gene	CDS	22392	22400	.	-	0	Thupl.29338767s0001
29338767	JGI_gene	CDS	22959	23005	.	-	2	Thupl.29338767s0001
29338767	JGI_gene	CDS	23087	23207	.	-	0	Thupl.29338767s0001
29338767	JGI_gene	CDS	23282	23347	.	-	0	Thupl.29338767s0001
29338767	JGI_gene	CDS	23530	23666	.	-	2	Thupl.29338767s0001
29338767	JGI_gene	CDS	27481	27583	.	-	0	Thupl.29338767s0001
29338767	JGI_gene	CDS	27718	27837	.	-	0	Thupl.29338767s0001
29338767	JGI_gene	CDS	27935	28048	.	-	0	Thupl.29338767s0001
29338767	JGI_gene	CDS	28241	28326	.	-	2	Thupl.29338767s0001
29338767	JGI_gene	CDS	28528	28610	.	-	1	Thupl.29338767s0001
29338767	JGI_gene	CDS	28859	28923	.	-	0	Thupl.29338767s0001
29338767	JGI_gene	CDS	29037	29039	.	-	0	Thupl.29338767s0001
29338767	JGI_gene	five_prime_UTR	29040	29214	.	-	.	Thupl.29338767s0001
29338767	JGI_gene	five_prime_UTR	29346	29425	.	-	.	Thupl.29338767s0001
29338767	JGI_gene	five_prime_UTR	39929	41199	.	-	.	Thupl.29338767s0001
29338781	JGI_gene	gene	17009	17410	.	-	.	Thupl.29338781s0001
29338781	JGI_gene	mRNA	17009	17410	.	-	.	Thupl.29338781s0001
29338781	JGI_gene	CDS	17009	17410	.	-	0	Thupl.29338781s0001
29338788	JGI_gene	gene	5542	6060	.	-	.	Thupl.29338788s0001
29338788	JGI_gene	mRNA	5542	6060	.	-	.	Thupl.29338788s0001
29338788	JGI_gene	CDS	5542	5692	.	-	1	Thupl.29338788s0001
29338788	JGI_gene	CDS	5784	5910	.	-	2	Thupl.29338788s0001
29338788	JGI_gene	CDS	5997	6060	.	-	0	Thupl.29338788s0001
29338841	JGI_gene	gene	9719	13525	.	+	.	Thupl.29338841s0001
29338841	JGI_gene	mRNA	9719	13525	.	+	.	Thupl.29338841s0001
29338841	JGI_gene	five_prime_UTR	9719	9773	.	+	.	Thupl.29338841s0001
29338841	JGI_gene	CDS	9774	9920	.	+	0	Thupl.29338841s0001
29338841	JGI_gene	CDS	10057	10275	.	+	0	Thupl.29338841s0001
29338841	JGI_gene	CDS	10734	11114	.	+	0	Thupl.29338841s0001
29338841	JGI_gene	three_prime_UTR	11115	13525	.	+	.	Thupl.29338841s0001
29338841	JGI_gene	gene	16954	52066	.	+	.	Thupl.29338841s0002
29338841	JGI_gene	mRNA	16954	52066	.	+	.	Thupl.29338841s0002
29338841	JGI_gene	five_prime_UTR	16954	16972	.	+	.	Thupl.29338841s0002
29338841	JGI_gene	CDS	16973	17058	.	+	0	Thupl.29338841s0002
29338841	JGI_gene	CDS	34525	34633	.	+	1	Thupl.29338841s0002
29338841	JGI_gene	CDS	34928	35210	.	+	0	Thupl.29338841s0002
29338841	JGI_gene	CDS	49761	49924	.	+	2	Thupl.29338841s0002
29338841	JGI_gene	CDS	50091	50237	.	+	0	Thupl.29338841s0002
29338841	JGI_gene	CDS	50355	50587	.	+	0	Thupl.29338841s0002
29338841	JGI_gene	CDS	51134	51398	.	+	1	Thupl.29338841s0002
29338841	JGI_gene	CDS	51522	51800	.	+	0	Thupl.29338841s0002
29338841	JGI_gene	three_prime_UTR	51801	52066	.	+	.	Thupl.29338841s0002
29338901	JGI_gene	gene	522	5486	.	+	.	Thupl.29338901s0001
29338901	JGI_gene	mRNA	522	5486	.	+	.	Thupl.29338901s0001
29338901	JGI_gene	five_prime_UTR	522	740	.	+	.	Thupl.29338901s0001
29338901	JGI_gene	CDS	741	1121	.	+	0	Thupl.29338901s0001
29338901	JGI_gene	CDS	4563	5033	.	+	0	Thupl.29338901s0001
29338901	JGI_gene	three_prime_UTR	5034	5486	.	+	.	Thupl.29338901s0001
29338901	JGI_gene	gene	24736	25410	.	+	.	Thupl.29338901s0002
29338901	JGI_gene	mRNA	24736	25410	.	+	.	Thupl.29338901s0002
29338901	JGI_gene	CDS	24736	25410	.	+	0	Thupl.29338901s0002
29338901	JGI_gene	gene	112719	114783	.	+	.	Thupl.29338901s0003
29338901	JGI_gene	mRNA	112719	114783	.	+	.	Thupl.29338901s0003
29338901	JGI_gene	CDS	112719	112851	.	+	0	Thupl.29338901s0003
29338901	JGI_gene	CDS	112946	113075	.	+	2	Thupl.29338901s0003
29338901	JGI_gene	CDS	113826	114783	.	+	1	Thupl.29338901s0003
29338901	JGI_gene	gene	135396	137144	.	+	.	Thupl.29338901s0004
29338901	JGI_gene	mRNA	135396	137144	.	+	.	Thupl.29338901s0004
29338901	JGI_gene	five_prime_UTR	135396	135909	.	+	.	Thupl.29338901s0004
29338901	JGI_gene	CDS	135910	136806	.	+	0	Thupl.29338901s0004
29338901	JGI_gene	three_prime_UTR	136807	137144	.	+	.	Thupl.29338901s0004
29338901	JGI_gene	gene	138501	139790	.	-	.	Thupl.29338901s0005
29338901	JGI_gene	mRNA	138501	139790	.	-	.	Thupl.29338901s0005
29338901	JGI_gene	three_prime_UTR	138501	138589	.	-	.	Thupl.29338901s0005
29338901	JGI_gene	CDS	138590	139569	.	-	2	Thupl.29338901s0005
29338901	JGI_gene	CDS	139679	139754	.	-	0	Thupl.29338901s0005
29338901	JGI_gene	five_prime_UTR	139755	139790	.	-	.	Thupl.29338901s0005
29338901	JGI_gene	gene	580841	582364	.	+	.	Thupl.29338901s0006
29338901	JGI_gene	mRNA	580841	582364	.	+	.	Thupl.29338901s0006
29338901	JGI_gene	five_prime_UTR	580841	580885	.	+	.	Thupl.29338901s0006
29338901	JGI_gene	CDS	580886	580964	.	+	0	Thupl.29338901s0006
29338901	JGI_gene	CDS	581133	582079	.	+	2	Thupl.29338901s0006
29338901	JGI_gene	three_prime_UTR	582080	582364	.	+	.	Thupl.29338901s0006
29338901	JGI_gene	gene	587007	589848	.	-	.	Thupl.29338901s0007
29338901	JGI_gene	mRNA	587007	589848	.	-	.	Thupl.29338901s0007
29338901	JGI_gene	three_prime_UTR	587007	587325	.	-	.	Thupl.29338901s0007
29338901	JGI_gene	CDS	587326	588275	.	-	2	Thupl.29338901s0007
29338901	JGI_gene	CDS	589412	589490	.	-	0	Thupl.29338901s0007
29338901	JGI_gene	five_prime_UTR	589491	589848	.	-	.	Thupl.29338901s0007
29338907	JGI_gene	gene	172688	181532	.	+	.	Thupl.29338907s0001
29338907	JGI_gene	mRNA	172688	181532	.	+	.	Thupl.29338907s0001
29338907	JGI_gene	five_prime_UTR	172688	172836	.	+	.	Thupl.29338907s0001
29338907	JGI_gene	CDS	172837	174493	.	+	0	Thupl.29338907s0001
29338907	JGI_gene	CDS	179994	180794	.	+	2	Thupl.29338907s0001
29338907	JGI_gene	CDS	180903	181357	.	+	2	Thupl.29338907s0001
29338907	JGI_gene	three_prime_UTR	181358	181532	.	+	.	Thupl.29338907s0001
29339017	JGI_gene	gene	15018	15978	.	-	.	Thupl.29339017s0001
29339017	JGI_gene	mRNA	15018	15978	.	-	.	Thupl.29339017s0001
29339017	JGI_gene	three_prime_UTR	15018	15452	.	-	.	Thupl.29339017s0001
29339017	JGI_gene	CDS	15453	15926	.	-	0	Thupl.29339017s0001
29339017	JGI_gene	five_prime_UTR	15927	15978	.	-	.	Thupl.29339017s0001
29339017	JGI_gene	gene	42721	43577	.	-	.	Thupl.29339017s0002
29339017	JGI_gene	mRNA	42721	43577	.	-	.	Thupl.29339017s0002
29339017	JGI_gene	three_prime_UTR	42721	43013	.	-	.	Thupl.29339017s0002
29339017	JGI_gene	CDS	43014	43502	.	-	0	Thupl.29339017s0002
29339017	JGI_gene	five_prime_UTR	43503	43577	.	-	.	Thupl.29339017s0002
29339061	JGI_gene	gene	45510	46560	.	+	.	Thupl.29339061s0001
29339061	JGI_gene	mRNA	45510	46560	.	+	.	Thupl.29339061s0001
29339061	JGI_gene	five_prime_UTR	45510	45550	.	+	.	Thupl.29339061s0001
29339061	JGI_gene	CDS	45551	45749	.	+	0	Thupl.29339061s0001
29339061	JGI_gene	CDS	45867	46150	.	+	2	Thupl.29339061s0001
29339061	JGI_gene	three_prime_UTR	46151	46560	.	+	.	Thupl.29339061s0001
29339114	JGI_gene	gene	447	1133	.	+	.	Thupl.29339114s0001
29339114	JGI_gene	mRNA	447	1133	.	+	.	Thupl.29339114s0001
29339114	JGI_gene	CDS	447	852	.	+	0	Thupl.29339114s0001
29339114	JGI_gene	CDS	974	1098	.	+	2	Thupl.29339114s0001
29339114	JGI_gene	three_prime_UTR	1099	1133	.	+	.	Thupl.29339114s0001
29339144	JGI_gene	gene	223777	226760	.	-	.	Thupl.29339144s0001
29339144	JGI_gene	mRNA	223777	226760	.	-	.	Thupl.29339144s0001
29339144	JGI_gene	CDS	223777	224322	.	-	0	Thupl.29339144s0001
29339144	JGI_gene	CDS	226527	226760	.	-	0	Thupl.29339144s0001
29339144	JGI_gene	gene	444698	457173	.	-	.	Thupl.29339144s0002
29339144	JGI_gene	mRNA	444698	457173	.	-	.	Thupl.29339144s0002
29339144	JGI_gene	three_prime_UTR	444698	444819	.	-	.	Thupl.29339144s0002
29339144	JGI_gene	CDS	444820	445409	.	-	2	Thupl.29339144s0002
29339144	JGI_gene	CDS	451721	453433	.	-	2	Thupl.29339144s0002
29339144	JGI_gene	CDS	453819	454896	.	-	0	Thupl.29339144s0002
29339144	JGI_gene	five_prime_UTR	454897	457173	.	-	.	Thupl.29339144s0002
29339144	JGI_gene	gene	759350	759892	.	-	.	Thupl.29339144s0003
29339144	JGI_gene	mRNA	759350	759892	.	-	.	Thupl.29339144s0003
29339144	JGI_gene	CDS	759350	759892	.	-	0	Thupl.29339144s0003
29339150	JGI_gene	gene	2792	4015	.	-	.	Thupl.29339150s0001
29339150	JGI_gene	mRNA	2792	4015	.	-	.	Thupl.29339150s0001
29339150	JGI_gene	CDS	2792	2795	.	-	1	Thupl.29339150s0001
29339150	JGI_gene	CDS	2885	2972	.	-	2	Thupl.29339150s0001
29339150	JGI_gene	CDS	3817	4015	.	-	0	Thupl.29339150s0001
29339192	JGI_gene	gene	9546	10339	.	+	.	Thupl.29339192s0001
29339192	JGI_gene	mRNA	9546	10339	.	+	.	Thupl.29339192s0001
29339192	JGI_gene	CDS	9546	9983	.	+	0	Thupl.29339192s0001
29339192	JGI_gene	CDS	10055	10339	.	+	0	Thupl.29339192s0001
29339206	JGI_gene	gene	27039	29206	.	-	.	Thupl.29339206s0001
29339206	JGI_gene	mRNA	27039	29206	.	-	.	Thupl.29339206s0001
29339206	JGI_gene	CDS	27039	27362	.	-	0	Thupl.29339206s0001
29339206	JGI_gene	CDS	27793	27869	.	-	2	Thupl.29339206s0001
29339206	JGI_gene	CDS	27964	28010	.	-	1	Thupl.29339206s0001
29339206	JGI_gene	CDS	28246	28346	.	-	0	Thupl.29339206s0001
29339206	JGI_gene	CDS	28582	28671	.	-	0	Thupl.29339206s0001
29339206	JGI_gene	CDS	28913	29206	.	-	0	Thupl.29339206s0001
29339206	JGI_gene	gene	132212	232043	.	-	.	Thupl.29339206s0002
29339206	JGI_gene	mRNA	132212	232043	.	-	.	Thupl.29339206s0002
29339206	JGI_gene	three_prime_UTR	132212	132960	.	-	.	Thupl.29339206s0002
29339206	JGI_gene	CDS	132961	133287	.	-	0	Thupl.29339206s0002
29339206	JGI_gene	CDS	133534	133617	.	-	0	Thupl.29339206s0002
29339206	JGI_gene	CDS	133746	133808	.	-	0	Thupl.29339206s0002
29339206	JGI_gene	CDS	133919	134057	.	-	1	Thupl.29339206s0002
29339206	JGI_gene	CDS	172081	172182	.	-	1	Thupl.29339206s0002
29339206	JGI_gene	CDS	172401	172501	.	-	0	Thupl.29339206s0002
29339206	JGI_gene	CDS	172630	172696	.	-	1	Thupl.29339206s0002
29339206	JGI_gene	CDS	173102	173148	.	-	0	Thupl.29339206s0002
29339206	JGI_gene	CDS	173343	173537	.	-	0	Thupl.29339206s0002
29339206	JGI_gene	CDS	178169	178215	.	-	2	Thupl.29339206s0002
29339206	JGI_gene	CDS	178331	178390	.	-	2	Thupl.29339206s0002
29339206	JGI_gene	CDS	194297	194394	.	-	1	Thupl.29339206s0002
29339206	JGI_gene	CDS	230783	230901	.	-	0	Thupl.29339206s0002
29339206	JGI_gene	CDS	231001	231207	.	-	0	Thupl.29339206s0002
29339206	JGI_gene	five_prime_UTR	231208	231243	.	-	.	Thupl.29339206s0002
29339206	JGI_gene	five_prime_UTR	231466	232043	.	-	.	Thupl.29339206s0002
29339235	JGI_gene	gene	5	327	.	-	.	Thupl.29339235s0001
29339235	JGI_gene	mRNA	5	327	.	-	.	Thupl.29339235s0001
29339235	JGI_gene	three_prime_UTR	5	38	.	-	.	Thupl.29339235s0001
29339235	JGI_gene	CDS	39	116	.	-	0	Thupl.29339235s0001
29339235	JGI_gene	CDS	247	327	.	-	0	Thupl.29339235s0001
29339255	JGI_gene	gene	261740	266257	.	-	.	Thupl.29339255s0001
29339255	JGI_gene	mRNA	261740	266257	.	-	.	Thupl.29339255s0001
29339255	JGI_gene	three_prime_UTR	261740	262322	.	-	.	Thupl.29339255s0001
29339255	JGI_gene	CDS	262323	262407	.	-	1	Thupl.29339255s0001
29339255	JGI_gene	CDS	262548	262656	.	-	2	Thupl.29339255s0001
29339255	JGI_gene	CDS	263360	263593	.	-	2	Thupl.29339255s0001
29339255	JGI_gene	CDS	263682	263758	.	-	1	Thupl.29339255s0001
29339255	JGI_gene	CDS	263925	264104	.	-	1	Thupl.29339255s0001
29339255	JGI_gene	CDS	264223	264390	.	-	1	Thupl.29339255s0001
29339255	JGI_gene	CDS	264996	265995	.	-	2	Thupl.29339255s0001
29339255	JGI_gene	CDS	266099	266180	.	-	0	Thupl.29339255s0001
29339255	JGI_gene	five_prime_UTR	266181	266257	.	-	.	Thupl.29339255s0001
29339294	JGI_gene	gene	8320	8697	.	+	.	Thupl.29339294s0001
29339294	JGI_gene	mRNA	8320	8697	.	+	.	Thupl.29339294s0001
29339294	JGI_gene	CDS	8320	8401	.	+	0	Thupl.29339294s0001
29339294	JGI_gene	CDS	8534	8697	.	+	2	Thupl.29339294s0001
29339331	JGI_gene	gene	1601	6332	.	-	.	Thupl.29339331s0001
29339331	JGI_gene	mRNA	1601	6332	.	-	.	Thupl.29339331s0001
29339331	JGI_gene	CDS	1601	2025	.	-	2	Thupl.29339331s0001
29339331	JGI_gene	CDS	2490	2672	.	-	2	Thupl.29339331s0001
29339331	JGI_gene	CDS	2783	3333	.	-	1	Thupl.29339331s0001
29339331	JGI_gene	CDS	5895	6196	.	-	0	Thupl.29339331s0001
29339331	JGI_gene	CDS	6240	6332	.	-	0	Thupl.29339331s0001
29339404	JGI_gene	gene	34	565	.	+	.	Thupl.29339404s0001
29339404	JGI_gene	mRNA	34	565	.	+	.	Thupl.29339404s0001
29339404	JGI_gene	five_prime_UTR	34	108	.	+	.	Thupl.29339404s0001
29339404	JGI_gene	CDS	109	342	.	+	0	Thupl.29339404s0001
29339404	JGI_gene	three_prime_UTR	343	565	.	+	.	Thupl.29339404s0001
29339428	JGI_gene	gene	13573	18668	.	-	.	Thupl.29339428s0001
29339428	JGI_gene	mRNA	13573	18668	.	-	.	Thupl.29339428s0001
29339428	JGI_gene	three_prime_UTR	13573	15377	.	-	.	Thupl.29339428s0001
29339428	JGI_gene	CDS	15378	17550	.	-	1	Thupl.29339428s0001
29339428	JGI_gene	CDS	17701	18062	.	-	0	Thupl.29339428s0001
29339428	JGI_gene	five_prime_UTR	18063	18668	.	-	.	Thupl.29339428s0001
29339431	JGI_gene	gene	46341	48318	.	-	.	Thupl.29339431s0001
29339431	JGI_gene	mRNA	46341	48318	.	-	.	Thupl.29339431s0001
29339431	JGI_gene	three_prime_UTR	46341	47398	.	-	.	Thupl.29339431s0001
29339431	JGI_gene	CDS	47399	47522	.	-	1	Thupl.29339431s0001
29339431	JGI_gene	CDS	47633	47811	.	-	0	Thupl.29339431s0001
29339431	JGI_gene	CDS	47897	47995	.	-	0	Thupl.29339431s0001
29339431	JGI_gene	CDS	48108	48209	.	-	0	Thupl.29339431s0001
29339431	JGI_gene	five_prime_UTR	48210	48318	.	-	.	Thupl.29339431s0001
29339431	JGI_gene	gene	48467	50289	.	-	.	Thupl.29339431s0002
29339431	JGI_gene	mRNA	48467	50289	.	-	.	Thupl.29339431s0002
29339431	JGI_gene	three_prime_UTR	48467	48553	.	-	.	Thupl.29339431s0002
29339431	JGI_gene	three_prime_UTR	48807	48836	.	-	.	Thupl.29339431s0002
29339431	JGI_gene	CDS	48837	48944	.	-	0	Thupl.29339431s0002
29339431	JGI_gene	CDS	49097	49300	.	-	0	Thupl.29339431s0002
29339431	JGI_gene	five_prime_UTR	49301	49327	.	-	.	Thupl.29339431s0002
29339431	JGI_gene	five_prime_UTR	49534	49576	.	-	.	Thupl.29339431s0002
29339431	JGI_gene	five_prime_UTR	49846	49988	.	-	.	Thupl.29339431s0002
29339431	JGI_gene	five_prime_UTR	50181	50289	.	-	.	Thupl.29339431s0002
29339431	JGI_gene	gene	60876	104928	.	+	.	Thupl.29339431s0003
29339431	JGI_gene	mRNA	60876	104928	.	+	.	Thupl.29339431s0003
29339431	JGI_gene	five_prime_UTR	60876	61128	.	+	.	Thupl.29339431s0003
29339431	JGI_gene	CDS	61129	61269	.	+	0	Thupl.29339431s0003
29339431	JGI_gene	CDS	86040	86157	.	+	0	Thupl.29339431s0003
29339431	JGI_gene	CDS	86304	86351	.	+	2	Thupl.29339431s0003
29339431	JGI_gene	CDS	86589	86785	.	+	2	Thupl.29339431s0003
29339431	JGI_gene	CDS	86971	87069	.	+	0	Thupl.29339431s0003
29339431	JGI_gene	CDS	87197	87262	.	+	0	Thupl.29339431s0003
29339431	JGI_gene	CDS	104368	104550	.	+	0	Thupl.29339431s0003
29339431	JGI_gene	three_prime_UTR	104551	104928	.	+	.	Thupl.29339431s0003
29339431	JGI_gene	gene	162021	162925	.	-	.	Thupl.29339431s0004
29339431	JGI_gene	mRNA	162021	162925	.	-	.	Thupl.29339431s0004
29339431	JGI_gene	three_prime_UTR	162021	162376	.	-	.	Thupl.29339431s0004
29339431	JGI_gene	CDS	162377	162715	.	-	0	Thupl.29339431s0004
29339431	JGI_gene	five_prime_UTR	162716	162925	.	-	.	Thupl.29339431s0004
29339431	JGI_gene	gene	389950	391811	.	+	.	Thupl.29339431s0005
29339431	JGI_gene	mRNA	389950	391811	.	+	.	Thupl.29339431s0005
29339431	JGI_gene	five_prime_UTR	389950	390004	.	+	.	Thupl.29339431s0005
29339431	JGI_gene	CDS	390005	390047	.	+	0	Thupl.29339431s0005
29339431	JGI_gene	CDS	390139	390246	.	+	2	Thupl.29339431s0005
29339431	JGI_gene	CDS	390618	390805	.	+	2	Thupl.29339431s0005
29339431	JGI_gene	CDS	391084	391239	.	+	0	Thupl.29339431s0005
29339431	JGI_gene	three_prime_UTR	391240	391309	.	+	.	Thupl.29339431s0005
29339431	JGI_gene	three_prime_UTR	391793	391811	.	+	.	Thupl.29339431s0005
29339431	JGI_gene	gene	397088	397423	.	+	.	Thupl.29339431s0006
29339431	JGI_gene	mRNA	397088	397423	.	+	.	Thupl.29339431s0006
29339431	JGI_gene	CDS	397088	397423	.	+	0	Thupl.29339431s0006
29339431	JGI_gene	gene	703448	704167	.	+	.	Thupl.29339431s0007
29339431	JGI_gene	mRNA	703448	704167	.	+	.	Thupl.29339431s0007
29339431	JGI_gene	CDS	703448	704167	.	+	0	Thupl.29339431s0007
29339431	JGI_gene	gene	708549	709103	.	+	.	Thupl.29339431s0008
29339431	JGI_gene	mRNA	708549	709103	.	+	.	Thupl.29339431s0008
29339431	JGI_gene	five_prime_UTR	708549	708592	.	+	.	Thupl.29339431s0008
29339431	JGI_gene	CDS	708593	708759	.	+	0	Thupl.29339431s0008
29339431	JGI_gene	CDS	708867	708885	.	+	1	Thupl.29339431s0008
29339431	JGI_gene	three_prime_UTR	708886	709103	.	+	.	Thupl.29339431s0008
29339431	JGI_gene	gene	759379	848698	.	+	.	Thupl.29339431s0009
29339431	JGI_gene	mRNA	759379	848698	.	+	.	Thupl.29339431s0009
29339431	JGI_gene	five_prime_UTR	759379	759625	.	+	.	Thupl.29339431s0009
29339431	JGI_gene	CDS	759626	759867	.	+	0	Thupl.29339431s0009
29339431	JGI_gene	CDS	763199	763296	.	+	1	Thupl.29339431s0009
29339431	JGI_gene	CDS	764936	765012	.	+	2	Thupl.29339431s0009
29339431	JGI_gene	CDS	765178	765304	.	+	0	Thupl.29339431s0009
29339431	JGI_gene	CDS	817091	817166	.	+	2	Thupl.29339431s0009
29339431	JGI_gene	CDS	848381	848478	.	+	1	Thupl.29339431s0009
29339431	JGI_gene	CDS	848613	848698	.	+	2	Thupl.29339431s0009
29339546	JGI_gene	gene	1	630	.	-	.	Thupl.29339546s0001
29339546	JGI_gene	mRNA	1	630	.	-	.	Thupl.29339546s0001
29339546	JGI_gene	CDS	1	432	.	-	0	Thupl.29339546s0001
29339546	JGI_gene	five_prime_UTR	433	630	.	-	.	Thupl.29339546s0001
29339576	JGI_gene	gene	12223	13844	.	+	.	Thupl.29339576s0001
29339576	JGI_gene	mRNA	12223	13844	.	+	.	Thupl.29339576s0001
29339576	JGI_gene	five_prime_UTR	12223	12257	.	+	.	Thupl.29339576s0001
29339576	JGI_gene	CDS	12258	12491	.	+	0	Thupl.29339576s0001
29339576	JGI_gene	CDS	12615	12813	.	+	0	Thupl.29339576s0001
29339576	JGI_gene	CDS	13116	13283	.	+	2	Thupl.29339576s0001
29339576	JGI_gene	CDS	13407	13525	.	+	2	Thupl.29339576s0001
29339576	JGI_gene	CDS	13629	13844	.	+	0	Thupl.29339576s0001
29339603	JGI_gene	gene	2125	8516	.	+	.	Thupl.29339603s0001
29339603	JGI_gene	mRNA	2125	8516	.	+	.	Thupl.29339603s0001
29339603	JGI_gene	five_prime_UTR	2125	4382	.	+	.	Thupl.29339603s0001
29339603	JGI_gene	five_prime_UTR	5875	5881	.	+	.	Thupl.29339603s0001
29339603	JGI_gene	CDS	5882	6010	.	+	0	Thupl.29339603s0001
29339603	JGI_gene	CDS	6215	6334	.	+	0	Thupl.29339603s0001
29339603	JGI_gene	CDS	6882	7028	.	+	0	Thupl.29339603s0001
29339603	JGI_gene	CDS	7157	7261	.	+	0	Thupl.29339603s0001
29339603	JGI_gene	CDS	7379	7483	.	+	0	Thupl.29339603s0001
29339603	JGI_gene	CDS	7579	7646	.	+	0	Thupl.29339603s0001
29339603	JGI_gene	CDS	7799	7967	.	+	1	Thupl.29339603s0001
29339603	JGI_gene	three_prime_UTR	7968	8516	.	+	.	Thupl.29339603s0001
29339692	JGI_gene	gene	8192	9688	.	+	.	Thupl.29339692s0001
29339692	JGI_gene	mRNA	8192	9688	.	+	.	Thupl.29339692s0001
29339692	JGI_gene	five_prime_UTR	8192	8472	.	+	.	Thupl.29339692s0001
29339692	JGI_gene	CDS	8473	8979	.	+	0	Thupl.29339692s0001
29339692	JGI_gene	CDS	9195	9512	.	+	0	Thupl.29339692s0001
29339692	JGI_gene	three_prime_UTR	9513	9688	.	+	.	Thupl.29339692s0001
29339694	JGI_gene	gene	2229	3669	.	-	.	Thupl.29339694s0001
29339694	JGI_gene	mRNA	2229	3669	.	-	.	Thupl.29339694s0001
29339694	JGI_gene	three_prime_UTR	2229	2750	.	-	.	Thupl.29339694s0001
29339694	JGI_gene	CDS	2751	3234	.	-	1	Thupl.29339694s0001
29339694	JGI_gene	CDS	3317	3522	.	-	0	Thupl.29339694s0001
29339694	JGI_gene	five_prime_UTR	3523	3669	.	-	.	Thupl.29339694s0001
29339694	JGI_gene	gene	3866	5643	.	-	.	Thupl.29339694s0002
29339694	JGI_gene	mRNA	3866	5643	.	-	.	Thupl.29339694s0002
29339694	JGI_gene	three_prime_UTR	3866	4138	.	-	.	Thupl.29339694s0002
29339694	JGI_gene	CDS	4139	4507	.	-	0	Thupl.29339694s0002
29339694	JGI_gene	five_prime_UTR	4508	5643	.	-	.	Thupl.29339694s0002
29339703	JGI_gene	gene	21256	21844	.	+	.	Thupl.29339703s0001
29339703	JGI_gene	mRNA	21256	21844	.	+	.	Thupl.29339703s0001
29339703	JGI_gene	five_prime_UTR	21256	21515	.	+	.	Thupl.29339703s0001
29339703	JGI_gene	CDS	21516	21818	.	+	0	Thupl.29339703s0001
29339703	JGI_gene	three_prime_UTR	21819	21844	.	+	.	Thupl.29339703s0001
29339708	JGI_gene	gene	27803	71102	.	+	.	Thupl.29339708s0001
29339708	JGI_gene	mRNA	27803	71102	.	+	.	Thupl.29339708s0001
29339708	JGI_gene	five_prime_UTR	27803	28037	.	+	.	Thupl.29339708s0001
29339708	JGI_gene	CDS	28038	28744	.	+	0	Thupl.29339708s0001
29339708	JGI_gene	CDS	29477	29648	.	+	1	Thupl.29339708s0001
29339708	JGI_gene	CDS	70154	70200	.	+	0	Thupl.29339708s0001
29339708	JGI_gene	CDS	70297	70777	.	+	1	Thupl.29339708s0001
29339708	JGI_gene	three_prime_UTR	70778	71102	.	+	.	Thupl.29339708s0001
29339708	JGI_gene	gene	245029	252442	.	+	.	Thupl.29339708s0002
29339708	JGI_gene	mRNA	245029	252442	.	+	.	Thupl.29339708s0002
29339708	JGI_gene	five_prime_UTR	245029	245796	.	+	.	Thupl.29339708s0002
29339708	JGI_gene	CDS	245797	245987	.	+	0	Thupl.29339708s0002
29339708	JGI_gene	CDS	246660	246789	.	+	1	Thupl.29339708s0002
29339708	JGI_gene	CDS	246879	247037	.	+	0	Thupl.29339708s0002
29339708	JGI_gene	CDS	247516	247853	.	+	0	Thupl.29339708s0002
29339708	JGI_gene	CDS	247942	248080	.	+	1	Thupl.29339708s0002
29339708	JGI_gene	CDS	248216	248313	.	+	0	Thupl.29339708s0002
29339708	JGI_gene	CDS	248405	248561	.	+	1	Thupl.29339708s0002
29339708	JGI_gene	CDS	248655	248724	.	+	0	Thupl.29339708s0002
29339708	JGI_gene	CDS	248845	248921	.	+	2	Thupl.29339708s0002
29339708	JGI_gene	CDS	249041	249094	.	+	0	Thupl.29339708s0002
29339708	JGI_gene	CDS	249184	249264	.	+	0	Thupl.29339708s0002
29339708	JGI_gene	CDS	249373	249484	.	+	0	Thupl.29339708s0002
29339708	JGI_gene	CDS	249565	249651	.	+	2	Thupl.29339708s0002
29339708	JGI_gene	CDS	249734	249909	.	+	2	Thupl.29339708s0002
29339708	JGI_gene	CDS	250030	250191	.	+	0	Thupl.29339708s0002
29339708	JGI_gene	CDS	250284	250391	.	+	0	Thupl.29339708s0002
29339708	JGI_gene	CDS	250509	250667	.	+	0	Thupl.29339708s0002
29339708	JGI_gene	CDS	250753	250836	.	+	0	Thupl.29339708s0002
29339708	JGI_gene	CDS	250924	251129	.	+	0	Thupl.29339708s0002
29339708	JGI_gene	CDS	251262	251363	.	+	1	Thupl.29339708s0002
29339708	JGI_gene	CDS	251451	251560	.	+	1	Thupl.29339708s0002
29339708	JGI_gene	CDS	251643	251794	.	+	2	Thupl.29339708s0002
29339708	JGI_gene	CDS	251910	252143	.	+	0	Thupl.29339708s0002
29339708	JGI_gene	three_prime_UTR	252144	252442	.	+	.	Thupl.29339708s0002
29339708	JGI_gene	gene	305561	306383	.	-	.	Thupl.29339708s0003
29339708	JGI_gene	mRNA	305561	306383	.	-	.	Thupl.29339708s0003
29339708	JGI_gene	three_prime_UTR	305561	305607	.	-	.	Thupl.29339708s0003
29339708	JGI_gene	three_prime_UTR	305720	306049	.	-	.	Thupl.29339708s0003
29339708	JGI_gene	CDS	306050	306097	.	-	0	Thupl.29339708s0003
29339708	JGI_gene	CDS	306202	306294	.	-	0	Thupl.29339708s0003
29339708	JGI_gene	five_prime_UTR	306295	306383	.	-	.	Thupl.29339708s0003
29339708	JGI_gene	gene	306442	307205	.	-	.	Thupl.29339708s0004
29339708	JGI_gene	mRNA	306442	307205	.	-	.	Thupl.29339708s0004
29339708	JGI_gene	three_prime_UTR	306442	306665	.	-	.	Thupl.29339708s0004
29339708	JGI_gene	CDS	306666	307034	.	-	0	Thupl.29339708s0004
29339708	JGI_gene	five_prime_UTR	307035	307205	.	-	.	Thupl.29339708s0004
29339708	JGI_gene	gene	313289	314429	.	+	.	Thupl.29339708s0005
29339708	JGI_gene	mRNA	313289	314429	.	+	.	Thupl.29339708s0005
29339708	JGI_gene	five_prime_UTR	313289	313465	.	+	.	Thupl.29339708s0005
29339708	JGI_gene	CDS	313466	313474	.	+	0	Thupl.29339708s0005
29339708	JGI_gene	CDS	313552	313627	.	+	0	Thupl.29339708s0005
29339708	JGI_gene	CDS	313712	314013	.	+	2	Thupl.29339708s0005
29339708	JGI_gene	three_prime_UTR	314014	314429	.	+	.	Thupl.29339708s0005
29339708	JGI_gene	gene	441667	442158	.	-	.	Thupl.29339708s0006
29339708	JGI_gene	mRNA	441667	442158	.	-	.	Thupl.29339708s0006
29339708	JGI_gene	CDS	441667	441953	.	-	2	Thupl.29339708s0006
29339708	JGI_gene	CDS	442044	442107	.	-	0	Thupl.29339708s0006
29339708	JGI_gene	CDS	442147	442158	.	-	0	Thupl.29339708s0006
29339797	JGI_gene	gene	17326	132989	.	-	.	Thupl.29339797s0001
29339797	JGI_gene	mRNA	17326	132989	.	-	.	Thupl.29339797s0001
29339797	JGI_gene	three_prime_UTR	17326	18135	.	-	.	Thupl.29339797s0001
29339797	JGI_gene	CDS	18136	18228	.	-	0	Thupl.29339797s0001
29339797	JGI_gene	CDS	18354	18467	.	-	0	Thupl.29339797s0001
29339797	JGI_gene	gene	34195	34428	.	-	.	Thupl.29339797s0002
29339797	JGI_gene	mRNA	34195	34428	.	-	.	Thupl.29339797s0002
29339797	JGI_gene	CDS	34195	34428	.	-	0	Thupl.29339797s0002
29339797	JGI_gene	CDS	35400	35570	.	-	0	Thupl.29339797s0001
29339797	JGI_gene	CDS	80860	80915	.	-	2	Thupl.29339797s0001
29339797	JGI_gene	CDS	94677	94779	.	-	0	Thupl.29339797s0001
29339797	JGI_gene	gene	114678	117032	.	-	.	Thupl.29339797s0003
29339797	JGI_gene	mRNA	114678	117032	.	-	.	Thupl.29339797s0003
29339797	JGI_gene	three_prime_UTR	114678	114939	.	-	.	Thupl.29339797s0003
29339797	JGI_gene	CDS	114940	116193	.	-	0	Thupl.29339797s0003
29339797	JGI_gene	five_prime_UTR	116194	117032	.	-	.	Thupl.29339797s0003
29339797	JGI_gene	CDS	132068	132763	.	-	0	Thupl.29339797s0001
29339797	JGI_gene	five_prime_UTR	132764	132989	.	-	.	Thupl.29339797s0001
29339864	JGI_gene	gene	1252	2677	.	-	.	Thupl.29339864s0001
29339864	JGI_gene	mRNA	1252	2677	.	-	.	Thupl.29339864s0001
29339864	JGI_gene	three_prime_UTR	1252	1395	.	-	.	Thupl.29339864s0001
29339864	JGI_gene	CDS	1396	1451	.	-	2	Thupl.29339864s0001
29339864	JGI_gene	CDS	1546	1999	.	-	0	Thupl.29339864s0001
29339864	JGI_gene	five_prime_UTR	2000	2677	.	-	.	Thupl.29339864s0001
29339868	JGI_gene	gene	343742	346905	.	+	.	Thupl.29339868s0001
29339868	JGI_gene	mRNA	343742	346905	.	+	.	Thupl.29339868s0001
29339868	JGI_gene	five_prime_UTR	343742	343958	.	+	.	Thupl.29339868s0001
29339868	JGI_gene	CDS	343959	346703	.	+	0	Thupl.29339868s0001
29339868	JGI_gene	three_prime_UTR	346704	346905	.	+	.	Thupl.29339868s0001
29339868	JGI_gene	gene	766121	865085	.	+	.	Thupl.29339868s0002
29339868	JGI_gene	mRNA	766121	865085	.	+	.	Thupl.29339868s0002
29339868	JGI_gene	five_prime_UTR	766121	766283	.	+	.	Thupl.29339868s0002
29339868	JGI_gene	CDS	766284	766400	.	+	0	Thupl.29339868s0002
29339868	JGI_gene	CDS	766636	766708	.	+	0	Thupl.29339868s0002
29339868	JGI_gene	CDS	804993	805057	.	+	2	Thupl.29339868s0002
29339868	JGI_gene	CDS	832801	832910	.	+	0	Thupl.29339868s0002
29339868	JGI_gene	CDS	864479	864686	.	+	1	Thupl.29339868s0002
29339868	JGI_gene	three_prime_UTR	864687	865085	.	+	.	Thupl.29339868s0002
29339868	JGI_gene	gene	1182829	1334006	.	+	.	Thupl.29339868s0003
29339868	JGI_gene	mRNA	1182829	1334006	.	+	.	Thupl.29339868s0003
29339868	JGI_gene	five_prime_UTR	1182829	1182938	.	+	.	Thupl.29339868s0003
29339868	JGI_gene	five_prime_UTR	1187830	1187885	.	+	.	Thupl.29339868s0003
29339868	JGI_gene	CDS	1187886	1187891	.	+	0	Thupl.29339868s0003
29339868	JGI_gene	CDS	1218780	1218896	.	+	0	Thupl.29339868s0003
29339868	JGI_gene	CDS	1219057	1219214	.	+	0	Thupl.29339868s0003
29339868	JGI_gene	CDS	1235660	1235781	.	+	1	Thupl.29339868s0003
29339868	JGI_gene	CDS	1236167	1236360	.	+	2	Thupl.29339868s0003
29339868	JGI_gene	CDS	1236800	1236982	.	+	0	Thupl.29339868s0003
29339868	JGI_gene	CDS	1237074	1237192	.	+	0	Thupl.29339868s0003
29339868	JGI_gene	CDS	1237328	1237461	.	+	1	Thupl.29339868s0003
29339868	JGI_gene	CDS	1283815	1283940	.	+	2	Thupl.29339868s0003
29339868	JGI_gene	CDS	1333400	1333530	.	+	2	Thupl.29339868s0003
29339868	JGI_gene	three_prime_UTR	1333531	1333567	.	+	.	Thupl.29339868s0003
29339868	JGI_gene	three_prime_UTR	1333695	1334006	.	+	.	Thupl.29339868s0003
29339868	JGI_gene	gene	1505329	1505661	.	-	.	Thupl.29339868s0004
29339868	JGI_gene	mRNA	1505329	1505661	.	-	.	Thupl.29339868s0004
29339868	JGI_gene	CDS	1505329	1505661	.	-	0	Thupl.29339868s0004
29339895	JGI_gene	gene	26211	28999	.	+	.	Thupl.29339895s0001
29339895	JGI_gene	mRNA	26211	28999	.	+	.	Thupl.29339895s0001
29339895	JGI_gene	five_prime_UTR	26211	26278	.	+	.	Thupl.29339895s0001
29339895	JGI_gene	CDS	26279	26492	.	+	0	Thupl.29339895s0001
29339895	JGI_gene	CDS	26589	26707	.	+	2	Thupl.29339895s0001
29339895	JGI_gene	CDS	26786	26910	.	+	0	Thupl.29339895s0001
29339895	JGI_gene	CDS	27361	27482	.	+	1	Thupl.29339895s0001
29339895	JGI_gene	CDS	27603	27877	.	+	2	Thupl.29339895s0001
29339895	JGI_gene	CDS	28034	28162	.	+	0	Thupl.29339895s0001
29339895	JGI_gene	CDS	28251	28544	.	+	0	Thupl.29339895s0001
29339895	JGI_gene	CDS	28664	28855	.	+	0	Thupl.29339895s0001
29339895	JGI_gene	three_prime_UTR	28856	28999	.	+	.	Thupl.29339895s0001
29339895	JGI_gene	gene	38723	39202	.	-	.	Thupl.29339895s0002
29339895	JGI_gene	mRNA	38723	39202	.	-	.	Thupl.29339895s0002
29339895	JGI_gene	CDS	38723	39202	.	-	0	Thupl.29339895s0002
29339895	JGI_gene	gene	41401	41701	.	+	.	Thupl.29339895s0003
29339895	JGI_gene	mRNA	41401	41701	.	+	.	Thupl.29339895s0003
29339895	JGI_gene	CDS	41401	41449	.	+	0	Thupl.29339895s0003
29339895	JGI_gene	CDS	41511	41701	.	+	2	Thupl.29339895s0003
29339895	JGI_gene	gene	213772	215207	.	+	.	Thupl.29339895s0004
29339895	JGI_gene	mRNA	213772	215207	.	+	.	Thupl.29339895s0004
29339895	JGI_gene	five_prime_UTR	213772	213808	.	+	.	Thupl.29339895s0004
29339895	JGI_gene	CDS	213809	213884	.	+	0	Thupl.29339895s0004
29339895	JGI_gene	CDS	214068	214112	.	+	2	Thupl.29339895s0004
29339895	JGI_gene	CDS	214256	214986	.	+	2	Thupl.29339895s0004
29339895	JGI_gene	three_prime_UTR	214987	215207	.	+	.	Thupl.29339895s0004
29339895	JGI_gene	gene	252763	254199	.	+	.	Thupl.29339895s0005
29339895	JGI_gene	mRNA	252763	254199	.	+	.	Thupl.29339895s0005
29339895	JGI_gene	five_prime_UTR	252763	252814	.	+	.	Thupl.29339895s0005
29339895	JGI_gene	CDS	252815	252890	.	+	0	Thupl.29339895s0005
29339895	JGI_gene	CDS	253063	253110	.	+	2	Thupl.29339895s0005
29339895	JGI_gene	CDS	253233	254002	.	+	2	Thupl.29339895s0005
29339895	JGI_gene	three_prime_UTR	254003	254199	.	+	.	Thupl.29339895s0005
29339895	JGI_gene	gene	311462	312048	.	-	.	Thupl.29339895s0006
29339895	JGI_gene	mRNA	311462	312048	.	-	.	Thupl.29339895s0006
29339895	JGI_gene	CDS	311462	311912	.	-	1	Thupl.29339895s0006
29339895	JGI_gene	CDS	311948	312048	.	-	0	Thupl.29339895s0006
29339927	JGI_gene	gene	310	2068	.	-	.	Thupl.29339927s0001
29339927	JGI_gene	mRNA	310	2068	.	-	.	Thupl.29339927s0001
29339927	JGI_gene	three_prime_UTR	310	1676	.	-	.	Thupl.29339927s0001
29339927	JGI_gene	CDS	1677	2045	.	-	0	Thupl.29339927s0001
29339927	JGI_gene	five_prime_UTR	2046	2068	.	-	.	Thupl.29339927s0001
29339951	JGI_gene	gene	39426	82405	.	+	.	Thupl.29339951s0001
29339951	JGI_gene	mRNA	39426	82405	.	+	.	Thupl.29339951s0001
29339951	JGI_gene	five_prime_UTR	39426	40041	.	+	.	Thupl.29339951s0001
29339951	JGI_gene	five_prime_UTR	40241	40549	.	+	.	Thupl.29339951s0001
29339951	JGI_gene	CDS	40550	41123	.	+	0	Thupl.29339951s0001
29339951	JGI_gene	CDS	48851	48880	.	+	2	Thupl.29339951s0001
29339951	JGI_gene	CDS	50542	50826	.	+	2	Thupl.29339951s0001
29339951	JGI_gene	CDS	51003	51157	.	+	2	Thupl.29339951s0001
29339951	JGI_gene	CDS	51286	51375	.	+	0	Thupl.29339951s0001
29339951	JGI_gene	CDS	53472	53577	.	+	0	Thupl.29339951s0001
29339951	JGI_gene	CDS	53777	53928	.	+	2	Thupl.29339951s0001
29339951	JGI_gene	CDS	65879	65976	.	+	0	Thupl.29339951s0001
29339951	JGI_gene	CDS	66184	66325	.	+	1	Thupl.29339951s0001
29339951	JGI_gene	CDS	81504	81599	.	+	0	Thupl.29339951s0001
29339951	JGI_gene	CDS	81843	82007	.	+	0	Thupl.29339951s0001
29339951	JGI_gene	three_prime_UTR	82008	82405	.	+	.	Thupl.29339951s0001
29339975	JGI_gene	gene	131634	134566	.	-	.	Thupl.29339975s0001
29339975	JGI_gene	mRNA	131634	134566	.	-	.	Thupl.29339975s0001
29339975	JGI_gene	three_prime_UTR	131634	132885	.	-	.	Thupl.29339975s0001
29339975	JGI_gene	CDS	132886	134475	.	-	0	Thupl.29339975s0001
29339975	JGI_gene	five_prime_UTR	134476	134566	.	-	.	Thupl.29339975s0001
29340007	JGI_gene	gene	3460	3780	.	+	.	Thupl.29340007s0001
29340007	JGI_gene	mRNA	3460	3780	.	+	.	Thupl.29340007s0001
29340007	JGI_gene	CDS	3460	3780	.	+	0	Thupl.29340007s0001
29340029	JGI_gene	gene	177314	242676	.	+	.	Thupl.29340029s0001
29340029	JGI_gene	mRNA	177314	242676	.	+	.	Thupl.29340029s0001
29340029	JGI_gene	five_prime_UTR	177314	177523	.	+	.	Thupl.29340029s0001
29340029	JGI_gene	CDS	177524	177688	.	+	0	Thupl.29340029s0001
29340029	JGI_gene	CDS	196060	196263	.	+	0	Thupl.29340029s0001
29340029	JGI_gene	CDS	197697	197891	.	+	0	Thupl.29340029s0001
29340029	JGI_gene	CDS	201824	201931	.	+	0	Thupl.29340029s0001
29340029	JGI_gene	CDS	202438	202515	.	+	0	Thupl.29340029s0001
29340029	JGI_gene	CDS	215527	215608	.	+	0	Thupl.29340029s0001
29340029	JGI_gene	CDS	215945	216107	.	+	2	Thupl.29340029s0001
29340029	JGI_gene	CDS	221402	221704	.	+	1	Thupl.29340029s0001
29340029	JGI_gene	CDS	221804	222022	.	+	1	Thupl.29340029s0001
29340029	JGI_gene	CDS	222151	222718	.	+	1	Thupl.29340029s0001
29340029	JGI_gene	CDS	222936	223001	.	+	0	Thupl.29340029s0001
29340029	JGI_gene	CDS	223493	223672	.	+	0	Thupl.29340029s0001
29340029	JGI_gene	three_prime_UTR	223673	223698	.	+	.	Thupl.29340029s0001
29340029	JGI_gene	three_prime_UTR	241871	242676	.	+	.	Thupl.29340029s0001
29340052	JGI_gene	gene	11	923	.	+	.	Thupl.29340052s0001
29340052	JGI_gene	mRNA	11	923	.	+	.	Thupl.29340052s0001
29340052	JGI_gene	five_prime_UTR	11	439	.	+	.	Thupl.29340052s0001
29340052	JGI_gene	CDS	440	889	.	+	0	Thupl.29340052s0001
29340052	JGI_gene	three_prime_UTR	890	923	.	+	.	Thupl.29340052s0001
29340052	JGI_gene	gene	75893	76487	.	-	.	Thupl.29340052s0002
29340052	JGI_gene	mRNA	75893	76487	.	-	.	Thupl.29340052s0002
29340052	JGI_gene	three_prime_UTR	75893	76004	.	-	.	Thupl.29340052s0002
29340052	JGI_gene	CDS	76005	76262	.	-	0	Thupl.29340052s0002
29340052	JGI_gene	five_prime_UTR	76263	76487	.	-	.	Thupl.29340052s0002
29340096	JGI_gene	gene	86132	86287	.	-	.	Thupl.29340096s0001
29340096	JGI_gene	mRNA	86132	86287	.	-	.	Thupl.29340096s0001
29340096	JGI_gene	CDS	86132	86287	.	-	0	Thupl.29340096s0001
29340110	JGI_gene	gene	17217	38987	.	-	.	Thupl.29340110s0001
29340110	JGI_gene	mRNA	17217	38987	.	-	.	Thupl.29340110s0001
29340110	JGI_gene	three_prime_UTR	17217	17490	.	-	.	Thupl.29340110s0001
29340110	JGI_gene	CDS	17491	17651	.	-	2	Thupl.29340110s0001
29340110	JGI_gene	CDS	38525	38528	.	-	0	Thupl.29340110s0001
29340110	JGI_gene	five_prime_UTR	38529	38549	.	-	.	Thupl.29340110s0001
29340110	JGI_gene	five_prime_UTR	38773	38987	.	-	.	Thupl.29340110s0001
29340170	JGI_gene	gene	333944	340753	.	-	.	Thupl.29340170s0001
29340170	JGI_gene	mRNA	333944	340753	.	-	.	Thupl.29340170s0001
29340170	JGI_gene	three_prime_UTR	333944	334022	.	-	.	Thupl.29340170s0001
29340170	JGI_gene	CDS	334023	334858	.	-	2	Thupl.29340170s0001
29340170	JGI_gene	CDS	339755	340682	.	-	0	Thupl.29340170s0001
29340170	JGI_gene	five_prime_UTR	340683	340753	.	-	.	Thupl.29340170s0001
29340170	JGI_gene	gene	524734	527903	.	-	.	Thupl.29340170s0002
29340170	JGI_gene	mRNA	524734	527903	.	-	.	Thupl.29340170s0002
29340170	JGI_gene	CDS	524734	525587	.	-	2	Thupl.29340170s0002
29340170	JGI_gene	CDS	526979	527903	.	-	0	Thupl.29340170s0002
29340197	JGI_gene	gene	15265	21434	.	-	.	Thupl.29340197s0001
29340197	JGI_gene	mRNA	15265	21434	.	-	.	Thupl.29340197s0001
29340197	JGI_gene	three_prime_UTR	15265	15494	.	-	.	Thupl.29340197s0001
29340197	JGI_gene	CDS	15495	16051	.	-	2	Thupl.29340197s0001
29340197	JGI_gene	CDS	16220	16448	.	-	0	Thupl.29340197s0001
29340197	JGI_gene	CDS	16673	16787	.	-	1	Thupl.29340197s0001
29340197	JGI_gene	CDS	16894	17136	.	-	1	Thupl.29340197s0001
29340197	JGI_gene	CDS	17224	17324	.	-	0	Thupl.29340197s0001
29340197	JGI_gene	CDS	17997	18519	.	-	1	Thupl.29340197s0001
29340197	JGI_gene	CDS	18614	18725	.	-	2	Thupl.29340197s0001
29340197	JGI_gene	CDS	19459	19614	.	-	2	Thupl.29340197s0001
29340197	JGI_gene	CDS	20563	20660	.	-	1	Thupl.29340197s0001
29340197	JGI_gene	CDS	20776	20870	.	-	0	Thupl.29340197s0001
29340197	JGI_gene	CDS	20956	21051	.	-	0	Thupl.29340197s0001
29340197	JGI_gene	five_prime_UTR	21052	21434	.	-	.	Thupl.29340197s0001
29340210	JGI_gene	gene	67864	91478	.	+	.	Thupl.29340210s0001
29340210	JGI_gene	mRNA	67864	91478	.	+	.	Thupl.29340210s0001
29340210	JGI_gene	five_prime_UTR	67864	68443	.	+	.	Thupl.29340210s0001
29340210	JGI_gene	CDS	68444	68468	.	+	0	Thupl.29340210s0001
29340210	JGI_gene	CDS	69661	69797	.	+	2	Thupl.29340210s0001
29340210	JGI_gene	CDS	70094	70183	.	+	0	Thupl.29340210s0001
29340210	JGI_gene	CDS	70394	70561	.	+	0	Thupl.29340210s0001
29340210	JGI_gene	CDS	90462	90896	.	+	0	Thupl.29340210s0001
29340210	JGI_gene	three_prime_UTR	90897	91478	.	+	.	Thupl.29340210s0001
29340214	JGI_gene	gene	10862	213090	.	-	.	Thupl.29340214s0001
29340214	JGI_gene	mRNA	10862	213090	.	-	.	Thupl.29340214s0001
29340214	JGI_gene	three_prime_UTR	10862	11273	.	-	.	Thupl.29340214s0001
29340214	JGI_gene	CDS	11274	12210	.	-	1	Thupl.29340214s0001
29340214	JGI_gene	CDS	28894	28959	.	-	1	Thupl.29340214s0001
29340214	JGI_gene	CDS	54013	54145	.	-	2	Thupl.29340214s0001
29340214	JGI_gene	CDS	98485	98598	.	-	2	Thupl.29340214s0001
29340214	JGI_gene	CDS	98821	99060	.	-	2	Thupl.29340214s0001
29340214	JGI_gene	CDS	154177	154276	.	-	0	Thupl.29340214s0001
29340214	JGI_gene	CDS	212651	212773	.	-	0	Thupl.29340214s0001
29340214	JGI_gene	five_prime_UTR	212774	213090	.	-	.	Thupl.29340214s0001
29340214	JGI_gene	gene	484083	508664	.	-	.	Thupl.29340214s0002
29340214	JGI_gene	mRNA	484083	508664	.	-	.	Thupl.29340214s0002
29340214	JGI_gene	three_prime_UTR	484083	484558	.	-	.	Thupl.29340214s0002
29340214	JGI_gene	CDS	484559	485016	.	-	2	Thupl.29340214s0002
29340214	JGI_gene	CDS	485116	485359	.	-	0	Thupl.29340214s0002
29340214	JGI_gene	CDS	485469	485534	.	-	0	Thupl.29340214s0002
29340214	JGI_gene	CDS	485635	485821	.	-	1	Thupl.29340214s0002
29340214	JGI_gene	CDS	485926	486171	.	-	1	Thupl.29340214s0002
29340214	JGI_gene	CDS	487652	487794	.	-	0	Thupl.29340214s0002
29340214	JGI_gene	CDS	487913	488101	.	-	0	Thupl.29340214s0002
29340214	JGI_gene	CDS	488234	490039	.	-	0	Thupl.29340214s0002
29340214	JGI_gene	CDS	490135	490239	.	-	0	Thupl.29340214s0002
29340214	JGI_gene	CDS	490364	490447	.	-	0	Thupl.29340214s0002
29340214	JGI_gene	CDS	508294	508632	.	-	0	Thupl.29340214s0002
29340214	JGI_gene	five_prime_UTR	508633	508664	.	-	.	Thupl.29340214s0002
29340214	JGI_gene	gene	650474	669612	.	-	.	Thupl.29340214s0003
29340214	JGI_gene	mRNA	650474	669612	.	-	.	Thupl.29340214s0003
29340214	JGI_gene	three_prime_UTR	650474	651216	.	-	.	Thupl.29340214s0003
29340214	JGI_gene	CDS	651217	651790	.	-	1	Thupl.29340214s0003
29340214	JGI_gene	CDS	668347	669425	.	-	0	Thupl.29340214s0003
29340214	JGI_gene	five_prime_UTR	669426	669612	.	-	.	Thupl.29340214s0003
29340273	JGI_gene	gene	117220	118304	.	+	.	Thupl.29340273s0001
29340273	JGI_gene	mRNA	117220	118304	.	+	.	Thupl.29340273s0001
29340273	JGI_gene	five_prime_UTR	117220	117275	.	+	.	Thupl.29340273s0001
29340273	JGI_gene	CDS	117276	117525	.	+	0	Thupl.29340273s0001
29340273	JGI_gene	CDS	117646	117775	.	+	2	Thupl.29340273s0001
29340273	JGI_gene	CDS	117941	117956	.	+	1	Thupl.29340273s0001
29340273	JGI_gene	three_prime_UTR	117957	118304	.	+	.	Thupl.29340273s0001
29340273	JGI_gene	gene	125576	126464	.	-	.	Thupl.29340273s0002
29340273	JGI_gene	mRNA	125576	126464	.	-	.	Thupl.29340273s0002
29340273	JGI_gene	three_prime_UTR	125576	125701	.	-	.	Thupl.29340273s0002
29340273	JGI_gene	CDS	125702	126024	.	-	2	Thupl.29340273s0002
29340273	JGI_gene	CDS	126200	126464	.	-	0	Thupl.29340273s0002
29340292	JGI_gene	gene	614	1307	.	-	.	Thupl.29340292s0001
29340292	JGI_gene	mRNA	614	1307	.	-	.	Thupl.29340292s0001
29340292	JGI_gene	CDS	614	1009	.	-	0	Thupl.29340292s0001
29340292	JGI_gene	five_prime_UTR	1010	1307	.	-	.	Thupl.29340292s0001
29340333	JGI_gene	gene	1	1600	.	-	.	Thupl.29340333s0001
29340333	JGI_gene	mRNA	1	1600	.	-	.	Thupl.29340333s0001
29340333	JGI_gene	three_prime_UTR	1	264	.	-	.	Thupl.29340333s0001
29340333	JGI_gene	CDS	265	611	.	-	2	Thupl.29340333s0001
29340333	JGI_gene	CDS	735	920	.	-	2	Thupl.29340333s0001
29340333	JGI_gene	CDS	1000	1252	.	-	0	Thupl.29340333s0001
29340333	JGI_gene	five_prime_UTR	1253	1600	.	-	.	Thupl.29340333s0001
29340382	JGI_gene	gene	15257	15535	.	-	.	Thupl.29340382s0001
29340382	JGI_gene	mRNA	15257	15535	.	-	.	Thupl.29340382s0001
29340382	JGI_gene	CDS	15257	15535	.	-	0	Thupl.29340382s0001
29340394	JGI_gene	gene	8822	10180	.	+	.	Thupl.29340394s0001
29340394	JGI_gene	mRNA	8822	10180	.	+	.	Thupl.29340394s0001
29340394	JGI_gene	CDS	8822	9324	.	+	0	Thupl.29340394s0001
29340394	JGI_gene	CDS	9472	10180	.	+	1	Thupl.29340394s0001
29340426	JGI_gene	gene	18526	19216	.	+	.	Thupl.29340426s0001
29340426	JGI_gene	mRNA	18526	19216	.	+	.	Thupl.29340426s0001
29340426	JGI_gene	CDS	18526	18673	.	+	0	Thupl.29340426s0001
29340426	JGI_gene	CDS	18823	18959	.	+	2	Thupl.29340426s0001
29340426	JGI_gene	CDS	19133	19216	.	+	0	Thupl.29340426s0001
29340451	JGI_gene	gene	11448	11759	.	-	.	Thupl.29340451s0001
29340451	JGI_gene	mRNA	11448	11759	.	-	.	Thupl.29340451s0001
29340451	JGI_gene	CDS	11448	11759	.	-	0	Thupl.29340451s0001
29340478	JGI_gene	gene	31590	31905	.	+	.	Thupl.29340478s0001
29340478	JGI_gene	mRNA	31590	31905	.	+	.	Thupl.29340478s0001
29340478	JGI_gene	CDS	31590	31691	.	+	0	Thupl.29340478s0001
29340478	JGI_gene	CDS	31801	31905	.	+	0	Thupl.29340478s0001
29340538	JGI_gene	gene	659	1087	.	-	.	Thupl.29340538s0001
29340538	JGI_gene	mRNA	659	1087	.	-	.	Thupl.29340538s0001
29340538	JGI_gene	three_prime_UTR	659	733	.	-	.	Thupl.29340538s0001
29340538	JGI_gene	CDS	734	892	.	-	0	Thupl.29340538s0001
29340538	JGI_gene	CDS	974	1029	.	-	2	Thupl.29340538s0001
29340538	JGI_gene	CDS	1055	1076	.	-	0	Thupl.29340538s0001
29340538	JGI_gene	five_prime_UTR	1077	1087	.	-	.	Thupl.29340538s0001
29340538	JGI_gene	gene	4386	6058	.	-	.	Thupl.29340538s0002
29340538	JGI_gene	mRNA	4386	6058	.	-	.	Thupl.29340538s0002
29340538	JGI_gene	three_prime_UTR	4386	4688	.	-	.	Thupl.29340538s0002
29340538	JGI_gene	CDS	4689	4717	.	-	2	Thupl.29340538s0002
29340538	JGI_gene	CDS	5032	5117	.	-	1	Thupl.29340538s0002
29340538	JGI_gene	CDS	5978	6000	.	-	0	Thupl.29340538s0002
29340538	JGI_gene	five_prime_UTR	6001	6058	.	-	.	Thupl.29340538s0002
29340574	JGI_gene	gene	222667	223086	.	+	.	Thupl.29340574s0001
29340574	JGI_gene	mRNA	222667	223086	.	+	.	Thupl.29340574s0001
29340574	JGI_gene	CDS	222667	223086	.	+	0	Thupl.29340574s0001
29340574	JGI_gene	gene	228335	244093	.	-	.	Thupl.29340574s0002
29340574	JGI_gene	mRNA	228335	244093	.	-	.	Thupl.29340574s0002
29340574	JGI_gene	three_prime_UTR	228335	228470	.	-	.	Thupl.29340574s0002
29340574	JGI_gene	CDS	228471	228551	.	-	0	Thupl.29340574s0002
29340574	JGI_gene	CDS	228689	228745	.	-	0	Thupl.29340574s0002
29340574	JGI_gene	CDS	244022	244039	.	-	0	Thupl.29340574s0002
29340574	JGI_gene	five_prime_UTR	244040	244093	.	-	.	Thupl.29340574s0002
29340614	JGI_gene	gene	4906	22695	.	+	.	Thupl.29340614s0001
29340614	JGI_gene	mRNA	4906	22695	.	+	.	Thupl.29340614s0001
29340614	JGI_gene	CDS	4906	5087	.	+	0	Thupl.29340614s0001
29340614	JGI_gene	CDS	22611	22695	.	+	1	Thupl.29340614s0001
29340653	JGI_gene	gene	18062	21228	.	+	.	Thupl.29340653s0001
29340653	JGI_gene	mRNA	18062	21228	.	+	.	Thupl.29340653s0001
29340653	JGI_gene	five_prime_UTR	18062	18571	.	+	.	Thupl.29340653s0001
29340653	JGI_gene	CDS	18572	18889	.	+	0	Thupl.29340653s0001
29340653	JGI_gene	CDS	20059	20426	.	+	0	Thupl.29340653s0001
29340653	JGI_gene	CDS	20534	20696	.	+	1	Thupl.29340653s0001
29340653	JGI_gene	three_prime_UTR	20697	21228	.	+	.	Thupl.29340653s0001
29340663	JGI_gene	gene	11253	14646	.	-	.	Thupl.29340663s0001
29340663	JGI_gene	mRNA	11253	14646	.	-	.	Thupl.29340663s0001
29340663	JGI_gene	three_prime_UTR	11253	11500	.	-	.	Thupl.29340663s0001
29340663	JGI_gene	CDS	11501	12031	.	-	0	Thupl.29340663s0001
29340663	JGI_gene	CDS	12123	13196	.	-	0	Thupl.29340663s0001
29340663	JGI_gene	CDS	13294	13596	.	-	0	Thupl.29340663s0001
29340663	JGI_gene	CDS	13731	14294	.	-	0	Thupl.29340663s0001
29340663	JGI_gene	five_prime_UTR	14295	14646	.	-	.	Thupl.29340663s0001
29340667	JGI_gene	gene	1	1299	.	+	.	Thupl.29340667s0001
29340667	JGI_gene	mRNA	1	1299	.	+	.	Thupl.29340667s0001
29340667	JGI_gene	five_prime_UTR	1	533	.	+	.	Thupl.29340667s0001
29340667	JGI_gene	five_prime_UTR	690	778	.	+	.	Thupl.29340667s0001
29340667	JGI_gene	CDS	779	934	.	+	0	Thupl.29340667s0001
29340667	JGI_gene	CDS	1043	1111	.	+	0	Thupl.29340667s0001
29340667	JGI_gene	three_prime_UTR	1112	1299	.	+	.	Thupl.29340667s0001
29340702	JGI_gene	gene	76961	88092	.	+	.	Thupl.29340702s0001
29340702	JGI_gene	mRNA	76961	88092	.	+	.	Thupl.29340702s0001
29340702	JGI_gene	five_prime_UTR	76961	77301	.	+	.	Thupl.29340702s0001
29340702	JGI_gene	CDS	77302	77497	.	+	0	Thupl.29340702s0001
29340702	JGI_gene	CDS	78534	78634	.	+	2	Thupl.29340702s0001
29340702	JGI_gene	CDS	78731	79153	.	+	0	Thupl.29340702s0001
29340702	JGI_gene	CDS	79261	79488	.	+	0	Thupl.29340702s0001
29340702	JGI_gene	CDS	84964	85095	.	+	0	Thupl.29340702s0001
29340702	JGI_gene	CDS	86261	87433	.	+	0	Thupl.29340702s0001
29340702	JGI_gene	three_prime_UTR	87434	88092	.	+	.	Thupl.29340702s0001
29340706	JGI_gene	gene	179946	180588	.	+	.	Thupl.29340706s0001
29340706	JGI_gene	mRNA	179946	180588	.	+	.	Thupl.29340706s0001
29340706	JGI_gene	five_prime_UTR	179946	180119	.	+	.	Thupl.29340706s0001
29340706	JGI_gene	CDS	180120	180494	.	+	0	Thupl.29340706s0001
29340706	JGI_gene	three_prime_UTR	180495	180588	.	+	.	Thupl.29340706s0001
29340706	JGI_gene	gene	379014	379492	.	-	.	Thupl.29340706s0002
29340706	JGI_gene	mRNA	379014	379492	.	-	.	Thupl.29340706s0002
29340706	JGI_gene	three_prime_UTR	379014	379037	.	-	.	Thupl.29340706s0002
29340706	JGI_gene	three_prime_UTR	379121	379123	.	-	.	Thupl.29340706s0002
29340706	JGI_gene	CDS	379124	379150	.	-	0	Thupl.29340706s0002
29340706	JGI_gene	CDS	379332	379448	.	-	0	Thupl.29340706s0002
29340706	JGI_gene	five_prime_UTR	379449	379492	.	-	.	Thupl.29340706s0002
29340709	JGI_gene	gene	89561	91891	.	+	.	Thupl.29340709s0001
29340709	JGI_gene	mRNA	89561	91891	.	+	.	Thupl.29340709s0001
29340709	JGI_gene	five_prime_UTR	89561	89636	.	+	.	Thupl.29340709s0001
29340709	JGI_gene	CDS	89637	90143	.	+	0	Thupl.29340709s0001
29340709	JGI_gene	three_prime_UTR	90144	90256	.	+	.	Thupl.29340709s0001
29340709	JGI_gene	three_prime_UTR	90399	91891	.	+	.	Thupl.29340709s0001
29340709	JGI_gene	gene	92033	94065	.	+	.	Thupl.29340709s0002
29340709	JGI_gene	mRNA	92033	94065	.	+	.	Thupl.29340709s0002
29340709	JGI_gene	five_prime_UTR	92033	92493	.	+	.	Thupl.29340709s0002
29340709	JGI_gene	CDS	92494	92533	.	+	0	Thupl.29340709s0002
29340709	JGI_gene	CDS	93244	93608	.	+	2	Thupl.29340709s0002
29340709	JGI_gene	three_prime_UTR	93609	94065	.	+	.	Thupl.29340709s0002
29340724	JGI_gene	gene	21686	25928	.	-	.	Thupl.29340724s0001
29340724	JGI_gene	mRNA	21686	25928	.	-	.	Thupl.29340724s0001
29340724	JGI_gene	CDS	21686	22653	.	-	2	Thupl.29340724s0001
29340724	JGI_gene	CDS	25139	25928	.	-	0	Thupl.29340724s0001
29340724	JGI_gene	gene	31177	34831	.	-	.	Thupl.29340724s0002
29340724	JGI_gene	mRNA	31177	34831	.	-	.	Thupl.29340724s0002
29340724	JGI_gene	CDS	31177	32132	.	-	2	Thupl.29340724s0002
29340724	JGI_gene	CDS	34042	34831	.	-	0	Thupl.29340724s0002
29340724	JGI_gene	gene	51481	53214	.	-	.	Thupl.29340724s0003
29340724	JGI_gene	mRNA	51481	53214	.	-	.	Thupl.29340724s0003
29340724	JGI_gene	CDS	51481	52448	.	-	2	Thupl.29340724s0003
29340724	JGI_gene	CDS	52545	53214	.	-	0	Thupl.29340724s0003
29340724	JGI_gene	gene	58829	61665	.	+	.	Thupl.29340724s0004
29340724	JGI_gene	mRNA	58829	61665	.	+	.	Thupl.29340724s0004
29340724	JGI_gene	CDS	58829	59630	.	+	0	Thupl.29340724s0004
29340724	JGI_gene	CDS	60497	60501	.	+	2	Thupl.29340724s0004
29340724	JGI_gene	CDS	60781	61665	.	+	0	Thupl.29340724s0004
29340744	JGI_gene	gene	22060	187785	.	+	.	Thupl.29340744s0001
29340744	JGI_gene	mRNA	22060	187785	.	+	.	Thupl.29340744s0001
29340744	JGI_gene	CDS	22060	22315	.	+	0	Thupl.29340744s0001
29340744	JGI_gene	CDS	84847	84989	.	+	2	Thupl.29340744s0001
29340744	JGI_gene	CDS	85126	85233	.	+	0	Thupl.29340744s0001
29340744	JGI_gene	CDS	127305	127543	.	+	0	Thupl.29340744s0001
29340744	JGI_gene	CDS	127653	127694	.	+	1	Thupl.29340744s0001
29340744	JGI_gene	CDS	130664	130751	.	+	1	Thupl.29340744s0001
29340744	JGI_gene	CDS	130865	130998	.	+	0	Thupl.29340744s0001
29340744	JGI_gene	CDS	142633	142721	.	+	1	Thupl.29340744s0001
29340744	JGI_gene	CDS	186937	187087	.	+	2	Thupl.29340744s0001
29340744	JGI_gene	CDS	187257	187325	.	+	1	Thupl.29340744s0001
29340744	JGI_gene	CDS	187548	187785	.	+	1	Thupl.29340744s0001
29340756	JGI_gene	gene	346229	346927	.	-	.	Thupl.29340756s0001
29340756	JGI_gene	mRNA	346229	346927	.	-	.	Thupl.29340756s0001
29340756	JGI_gene	three_prime_UTR	346229	346316	.	-	.	Thupl.29340756s0001
29340756	JGI_gene	CDS	346317	346539	.	-	1	Thupl.29340756s0001
29340756	JGI_gene	CDS	346680	346855	.	-	0	Thupl.29340756s0001
29340756	JGI_gene	five_prime_UTR	346856	346927	.	-	.	Thupl.29340756s0001
29340758	JGI_gene	gene	680	1872	.	+	.	Thupl.29340758s0001
29340758	JGI_gene	mRNA	680	1872	.	+	.	Thupl.29340758s0001
29340758	JGI_gene	five_prime_UTR	680	927	.	+	.	Thupl.29340758s0001
29340758	JGI_gene	CDS	928	1659	.	+	0	Thupl.29340758s0001
29340758	JGI_gene	three_prime_UTR	1660	1872	.	+	.	Thupl.29340758s0001
29340771	JGI_gene	gene	16704	17167	.	-	.	Thupl.29340771s0001
29340771	JGI_gene	mRNA	16704	17167	.	-	.	Thupl.29340771s0001
29340771	JGI_gene	CDS	16704	16707	.	-	1	Thupl.29340771s0001
29340771	JGI_gene	CDS	16822	17069	.	-	0	Thupl.29340771s0001
29340771	JGI_gene	five_prime_UTR	17070	17167	.	-	.	Thupl.29340771s0001
29340788	JGI_gene	gene	180581	183297	.	+	.	Thupl.29340788s0001
29340788	JGI_gene	mRNA	180581	183297	.	+	.	Thupl.29340788s0001
29340788	JGI_gene	five_prime_UTR	180581	180727	.	+	.	Thupl.29340788s0001
29340788	JGI_gene	CDS	180728	182929	.	+	0	Thupl.29340788s0001
29340788	JGI_gene	three_prime_UTR	182930	183297	.	+	.	Thupl.29340788s0001
29340794	JGI_gene	gene	380253	389157	.	-	.	Thupl.29340794s0001
29340794	JGI_gene	mRNA	380253	389157	.	-	.	Thupl.29340794s0001
29340794	JGI_gene	three_prime_UTR	380253	380353	.	-	.	Thupl.29340794s0001
29340794	JGI_gene	CDS	380354	380626	.	-	0	Thupl.29340794s0001
29340794	JGI_gene	gene	386891	387916	.	-	.	Thupl.29340794s0002
29340794	JGI_gene	mRNA	386891	387916	.	-	.	Thupl.29340794s0002
29340794	JGI_gene	three_prime_UTR	386891	387343	.	-	.	Thupl.29340794s0002
29340794	JGI_gene	CDS	387344	387856	.	-	0	Thupl.29340794s0002
29340794	JGI_gene	five_prime_UTR	387857	387916	.	-	.	Thupl.29340794s0002
29340794	JGI_gene	CDS	388032	388286	.	-	0	Thupl.29340794s0001
29340794	JGI_gene	five_prime_UTR	388287	389157	.	-	.	Thupl.29340794s0001
29340794	JGI_gene	gene	499083	499755	.	-	.	Thupl.29340794s0003
29340794	JGI_gene	mRNA	499083	499755	.	-	.	Thupl.29340794s0003
29340794	JGI_gene	CDS	499083	499139	.	-	0	Thupl.29340794s0003
29340794	JGI_gene	CDS	499528	499755	.	-	0	Thupl.29340794s0003
29340794	JGI_gene	gene	962088	969474	.	+	.	Thupl.29340794s0004
29340794	JGI_gene	mRNA	962088	969474	.	+	.	Thupl.29340794s0004
29340794	JGI_gene	five_prime_UTR	962088	962249	.	+	.	Thupl.29340794s0004
29340794	JGI_gene	CDS	962250	962331	.	+	0	Thupl.29340794s0004
29340794	JGI_gene	CDS	962883	963414	.	+	2	Thupl.29340794s0004
29340794	JGI_gene	CDS	964312	964787	.	+	1	Thupl.29340794s0004
29340794	JGI_gene	CDS	964872	965004	.	+	2	Thupl.29340794s0004
29340794	JGI_gene	CDS	965319	965390	.	+	1	Thupl.29340794s0004
29340794	JGI_gene	CDS	965781	965852	.	+	1	Thupl.29340794s0004
29340794	JGI_gene	CDS	965947	966027	.	+	1	Thupl.29340794s0004
29340794	JGI_gene	CDS	966121	966293	.	+	1	Thupl.29340794s0004
29340794	JGI_gene	CDS	966391	966605	.	+	2	Thupl.29340794s0004
29340794	JGI_gene	CDS	967388	967514	.	+	0	Thupl.29340794s0004
29340794	JGI_gene	CDS	967603	967671	.	+	2	Thupl.29340794s0004
29340794	JGI_gene	CDS	967753	967942	.	+	2	Thupl.29340794s0004
29340794	JGI_gene	CDS	968515	968524	.	+	1	Thupl.29340794s0004
29340794	JGI_gene	three_prime_UTR	968525	968630	.	+	.	Thupl.29340794s0004
29340794	JGI_gene	three_prime_UTR	968793	969474	.	+	.	Thupl.29340794s0004
29340871	JGI_gene	gene	116229	121392	.	+	.	Thupl.29340871s0001
29340871	JGI_gene	mRNA	116229	121392	.	+	.	Thupl.29340871s0001
29340871	JGI_gene	five_prime_UTR	116229	116355	.	+	.	Thupl.29340871s0001
29340871	JGI_gene	CDS	116356	116403	.	+	0	Thupl.29340871s0001
29340871	JGI_gene	CDS	117278	117397	.	+	0	Thupl.29340871s0001
29340871	JGI_gene	CDS	117503	117649	.	+	0	Thupl.29340871s0001
29340871	JGI_gene	CDS	119526	119621	.	+	0	Thupl.29340871s0001
29340871	JGI_gene	CDS	119854	119949	.	+	0	Thupl.29340871s0001
29340871	JGI_gene	CDS	120143	120239	.	+	0	Thupl.29340871s0001
29340871	JGI_gene	CDS	120346	120463	.	+	2	Thupl.29340871s0001
29340871	JGI_gene	CDS	120596	120668	.	+	1	Thupl.29340871s0001
29340871	JGI_gene	CDS	120875	120982	.	+	0	Thupl.29340871s0001
29340871	JGI_gene	three_prime_UTR	120983	121392	.	+	.	Thupl.29340871s0001
29340871	JGI_gene	gene	123595	128638	.	-	.	Thupl.29340871s0002
29340871	JGI_gene	mRNA	123595	128638	.	-	.	Thupl.29340871s0002
29340871	JGI_gene	three_prime_UTR	123595	124069	.	-	.	Thupl.29340871s0002
29340871	JGI_gene	CDS	124070	125186	.	-	1	Thupl.29340871s0002
29340871	JGI_gene	CDS	125740	128201	.	-	0	Thupl.29340871s0002
29340871	JGI_gene	five_prime_UTR	128202	128638	.	-	.	Thupl.29340871s0002
29340871	JGI_gene	gene	191043	330014	.	-	.	Thupl.29340871s0003
29340871	JGI_gene	mRNA	191043	330014	.	-	.	Thupl.29340871s0003
29340871	JGI_gene	CDS	191043	191048	.	-	0	Thupl.29340871s0003
29340871	JGI_gene	CDS	209334	209411	.	-	0	Thupl.29340871s0003
29340871	JGI_gene	CDS	209557	209652	.	-	0	Thupl.29340871s0003
29340871	JGI_gene	CDS	209768	209825	.	-	1	Thupl.29340871s0003
29340871	JGI_gene	CDS	209921	209964	.	-	0	Thupl.29340871s0003
29340871	JGI_gene	CDS	246321	246440	.	-	0	Thupl.29340871s0003
29340871	JGI_gene	CDS	246630	246707	.	-	0	Thupl.29340871s0003
29340871	JGI_gene	CDS	246952	247062	.	-	0	Thupl.29340871s0003
29340871	JGI_gene	CDS	275225	275302	.	-	0	Thupl.29340871s0003
29340871	JGI_gene	CDS	275392	275457	.	-	0	Thupl.29340871s0003
29340871	JGI_gene	CDS	275640	275714	.	-	0	Thupl.29340871s0003
29340871	JGI_gene	CDS	295501	295563	.	-	0	Thupl.29340871s0003
29340871	JGI_gene	CDS	295771	295860	.	-	0	Thupl.29340871s0003
29340871	JGI_gene	CDS	295996	296092	.	-	1	Thupl.29340871s0003
29340871	JGI_gene	CDS	318167	318264	.	-	0	Thupl.29340871s0003
29340871	JGI_gene	CDS	329502	329613	.	-	1	Thupl.29340871s0003
29340871	JGI_gene	CDS	329815	329843	.	-	0	Thupl.29340871s0003
29340871	JGI_gene	CDS	329997	330014	.	-	0	Thupl.29340871s0003
29340874	JGI_gene	gene	4218	6042	.	+	.	Thupl.29340874s0001
29340874	JGI_gene	mRNA	4218	6042	.	+	.	Thupl.29340874s0001
29340874	JGI_gene	five_prime_UTR	4218	5026	.	+	.	Thupl.29340874s0001
29340874	JGI_gene	CDS	5027	5569	.	+	0	Thupl.29340874s0001
29340874	JGI_gene	three_prime_UTR	5570	6042	.	+	.	Thupl.29340874s0001
29340907	JGI_gene	gene	12	309	.	-	.	Thupl.29340907s0001
29340907	JGI_gene	mRNA	12	309	.	-	.	Thupl.29340907s0001
29340907	JGI_gene	three_prime_UTR	12	36	.	-	.	Thupl.29340907s0001
29340907	JGI_gene	CDS	37	309	.	-	0	Thupl.29340907s0001
29340928	JGI_gene	gene	9205	10896	.	+	.	Thupl.29340928s0001
29340928	JGI_gene	mRNA	9205	10896	.	+	.	Thupl.29340928s0001
29340928	JGI_gene	CDS	9205	10200	.	+	0	Thupl.29340928s0001
29340928	JGI_gene	CDS	10285	10896	.	+	0	Thupl.29340928s0001
29340960	JGI_gene	gene	14354	15379	.	-	.	Thupl.29340960s0001
29340960	JGI_gene	mRNA	14354	15379	.	-	.	Thupl.29340960s0001
29340960	JGI_gene	CDS	14354	14647	.	-	0	Thupl.29340960s0001
29340960	JGI_gene	CDS	14717	14827	.	-	0	Thupl.29340960s0001
29340960	JGI_gene	CDS	14867	14893	.	-	0	Thupl.29340960s0001
29340960	JGI_gene	CDS	14942	15169	.	-	0	Thupl.29340960s0001
29340960	JGI_gene	CDS	15305	15379	.	-	0	Thupl.29340960s0001
29340963	JGI_gene	gene	29793	32421	.	-	.	Thupl.29340963s0001
29340963	JGI_gene	mRNA	29793	32421	.	-	.	Thupl.29340963s0001
29340963	JGI_gene	CDS	29793	29843	.	-	0	Thupl.29340963s0001
29340963	JGI_gene	CDS	30090	30197	.	-	0	Thupl.29340963s0001
29340963	JGI_gene	CDS	30511	30665	.	-	2	Thupl.29340963s0001
29340963	JGI_gene	CDS	31007	31142	.	-	0	Thupl.29340963s0001
29340963	JGI_gene	CDS	31593	31703	.	-	0	Thupl.29340963s0001
29340963	JGI_gene	CDS	31868	31902	.	-	2	Thupl.29340963s0001
29340963	JGI_gene	CDS	32217	32421	.	-	0	Thupl.29340963s0001
29340967	JGI_gene	gene	180514	260084	.	+	.	Thupl.29340967s0001
29340967	JGI_gene	mRNA	180514	260084	.	+	.	Thupl.29340967s0001
29340967	JGI_gene	five_prime_UTR	180514	180822	.	+	.	Thupl.29340967s0001
29340967	JGI_gene	CDS	180823	180966	.	+	0	Thupl.29340967s0001
29340967	JGI_gene	CDS	181365	181424	.	+	0	Thupl.29340967s0001
29340967	JGI_gene	CDS	181535	181594	.	+	0	Thupl.29340967s0001
29340967	JGI_gene	CDS	182068	182136	.	+	0	Thupl.29340967s0001
29340967	JGI_gene	CDS	182291	182383	.	+	0	Thupl.29340967s0001
29340967	JGI_gene	CDS	204222	204326	.	+	0	Thupl.29340967s0001
29340967	JGI_gene	CDS	204680	204757	.	+	0	Thupl.29340967s0001
29340967	JGI_gene	CDS	256858	256989	.	+	0	Thupl.29340967s0001
29340967	JGI_gene	CDS	257124	257229	.	+	0	Thupl.29340967s0001
29340967	JGI_gene	CDS	257310	257497	.	+	2	Thupl.29340967s0001
29340967	JGI_gene	three_prime_UTR	257498	260084	.	+	.	Thupl.29340967s0001
29340967	JGI_gene	gene	286706	288033	.	-	.	Thupl.29340967s0002
29340967	JGI_gene	mRNA	286706	288033	.	-	.	Thupl.29340967s0002
29340967	JGI_gene	CDS	286706	286950	.	-	2	Thupl.29340967s0002
29340967	JGI_gene	CDS	287134	287225	.	-	1	Thupl.29340967s0002
29340967	JGI_gene	CDS	287864	288033	.	-	0	Thupl.29340967s0002
29340976	JGI_gene	gene	15064	15606	.	-	.	Thupl.29340976s0001
29340976	JGI_gene	mRNA	15064	15606	.	-	.	Thupl.29340976s0001
29340976	JGI_gene	CDS	15064	15606	.	-	0	Thupl.29340976s0001
29340976	JGI_gene	gene	17289	18671	.	-	.	Thupl.29340976s0002
29340976	JGI_gene	mRNA	17289	18671	.	-	.	Thupl.29340976s0002
29340976	JGI_gene	CDS	17289	18380	.	-	0	Thupl.29340976s0002
29340976	JGI_gene	CDS	18411	18671	.	-	0	Thupl.29340976s0002
29340976	JGI_gene	gene	85894	87126	.	+	.	Thupl.29340976s0003
29340976	JGI_gene	mRNA	85894	87126	.	+	.	Thupl.29340976s0003
29340976	JGI_gene	CDS	85894	87126	.	+	0	Thupl.29340976s0003
29340976	JGI_gene	gene	96978	107472	.	-	.	Thupl.29340976s0004
29340976	JGI_gene	mRNA	96978	107472	.	-	.	Thupl.29340976s0004
29340976	JGI_gene	three_prime_UTR	96978	97487	.	-	.	Thupl.29340976s0004
29340976	JGI_gene	CDS	97488	97600	.	-	2	Thupl.29340976s0004
29340976	JGI_gene	CDS	97950	98033	.	-	2	Thupl.29340976s0004
29340976	JGI_gene	CDS	98137	99751	.	-	0	Thupl.29340976s0004
29340976	JGI_gene	CDS	105395	105513	.	-	2	Thupl.29340976s0004
29340976	JGI_gene	CDS	106139	106280	.	-	0	Thupl.29340976s0004
29340976	JGI_gene	five_prime_UTR	106281	107472	.	-	.	Thupl.29340976s0004
29341002	JGI_gene	gene	5374	8475	.	-	.	Thupl.29341002s0001
29341002	JGI_gene	mRNA	5374	8475	.	-	.	Thupl.29341002s0001
29341002	JGI_gene	three_prime_UTR	5374	5967	.	-	.	Thupl.29341002s0001
29341002	JGI_gene	CDS	5968	6060	.	-	0	Thupl.29341002s0001
29341002	JGI_gene	CDS	7003	8418	.	-	0	Thupl.29341002s0001
29341002	JGI_gene	five_prime_UTR	8419	8475	.	-	.	Thupl.29341002s0001
29341007	JGI_gene	gene	17701	17871	.	+	.	Thupl.29341007s0001
29341007	JGI_gene	mRNA	17701	17871	.	+	.	Thupl.29341007s0001
29341007	JGI_gene	CDS	17701	17871	.	+	0	Thupl.29341007s0001
29341028	JGI_gene	gene	13912	32263	.	+	.	Thupl.29341028s0001
29341028	JGI_gene	mRNA	13912	32263	.	+	.	Thupl.29341028s0001
29341028	JGI_gene	five_prime_UTR	13912	13986	.	+	.	Thupl.29341028s0001
29341028	JGI_gene	five_prime_UTR	29421	29546	.	+	.	Thupl.29341028s0001
29341028	JGI_gene	CDS	29547	29610	.	+	0	Thupl.29341028s0001
29341028	JGI_gene	CDS	29840	30000	.	+	2	Thupl.29341028s0001
29341028	JGI_gene	three_prime_UTR	30001	30002	.	+	.	Thupl.29341028s0001
29341028	JGI_gene	three_prime_UTR	30147	30229	.	+	.	Thupl.29341028s0001
29341028	JGI_gene	three_prime_UTR	30515	30558	.	+	.	Thupl.29341028s0001
29341028	JGI_gene	three_prime_UTR	30871	30946	.	+	.	Thupl.29341028s0001
29341028	JGI_gene	three_prime_UTR	31746	31808	.	+	.	Thupl.29341028s0001
29341028	JGI_gene	three_prime_UTR	31948	32263	.	+	.	Thupl.29341028s0001
29341028	JGI_gene	gene	45209	123539	.	+	.	Thupl.29341028s0002
29341028	JGI_gene	mRNA	45209	123539	.	+	.	Thupl.29341028s0002
29341028	JGI_gene	five_prime_UTR	45209	45255	.	+	.	Thupl.29341028s0002
29341028	JGI_gene	CDS	45256	45438	.	+	0	Thupl.29341028s0002
29341028	JGI_gene	CDS	45533	46138	.	+	0	Thupl.29341028s0002
29341028	JGI_gene	CDS	46369	46438	.	+	0	Thupl.29341028s0002
29341028	JGI_gene	CDS	46533	46606	.	+	2	Thupl.29341028s0002
29341028	JGI_gene	CDS	46789	46807	.	+	0	Thupl.29341028s0002
29341028	JGI_gene	CDS	46837	47030	.	+	2	Thupl.29341028s0002
29341028	JGI_gene	CDS	123075	123212	.	+	0	Thupl.29341028s0002
29341028	JGI_gene	CDS	123301	123447	.	+	0	Thupl.29341028s0002
29341028	JGI_gene	three_prime_UTR	123448	123539	.	+	.	Thupl.29341028s0002
29341028	JGI_gene	gene	165244	167908	.	-	.	Thupl.29341028s0003
29341028	JGI_gene	mRNA	165244	167908	.	-	.	Thupl.29341028s0003
29341028	JGI_gene	three_prime_UTR	165244	165309	.	-	.	Thupl.29341028s0003
29341028	JGI_gene	CDS	165310	165918	.	-	0	Thupl.29341028s0003
29341028	JGI_gene	five_prime_UTR	165919	167908	.	-	.	Thupl.29341028s0003
29341034	JGI_gene	gene	101	6962	.	-	.	Thupl.29341034s0001
29341034	JGI_gene	mRNA	101	6962	.	-	.	Thupl.29341034s0001
29341034	JGI_gene	three_prime_UTR	101	332	.	-	.	Thupl.29341034s0001
29341034	JGI_gene	CDS	333	583	.	-	2	Thupl.29341034s0001
29341034	JGI_gene	CDS	972	1077	.	-	0	Thupl.29341034s0001
29341034	JGI_gene	CDS	1248	2407	.	-	2	Thupl.29341034s0001
29341034	JGI_gene	CDS	3539	3707	.	-	0	Thupl.29341034s0001
29341034	JGI_gene	CDS	3819	4056	.	-	1	Thupl.29341034s0001
29341034	JGI_gene	CDS	4177	4571	.	-	0	Thupl.29341034s0001
29341034	JGI_gene	CDS	4676	4870	.	-	0	Thupl.29341034s0001
29341034	JGI_gene	CDS	6739	6759	.	-	0	Thupl.29341034s0001
29341034	JGI_gene	five_prime_UTR	6760	6962	.	-	.	Thupl.29341034s0001
29341062	JGI_gene	gene	20006	21467	.	-	.	Thupl.29341062s0001
29341062	JGI_gene	mRNA	20006	21467	.	-	.	Thupl.29341062s0001
29341062	JGI_gene	CDS	20006	20878	.	-	0	Thupl.29341062s0001
29341062	JGI_gene	five_prime_UTR	20879	21467	.	-	.	Thupl.29341062s0001
29341062	JGI_gene	gene	73143	73322	.	-	.	Thupl.29341062s0002
29341062	JGI_gene	mRNA	73143	73322	.	-	.	Thupl.29341062s0002
29341062	JGI_gene	CDS	73143	73322	.	-	0	Thupl.29341062s0002
29341062	JGI_gene	gene	191213	294748	.	-	.	Thupl.29341062s0003
29341062	JGI_gene	mRNA	191213	294748	.	-	.	Thupl.29341062s0003
29341062	JGI_gene	three_prime_UTR	191213	191764	.	-	.	Thupl.29341062s0003
29341062	JGI_gene	CDS	191765	191986	.	-	0	Thupl.29341062s0003
29341062	JGI_gene	CDS	192551	192768	.	-	2	Thupl.29341062s0003
29341062	JGI_gene	CDS	192924	193695	.	-	0	Thupl.29341062s0003
29341062	JGI_gene	CDS	207854	208165	.	-	0	Thupl.29341062s0003
29341062	JGI_gene	CDS	208542	208608	.	-	1	Thupl.29341062s0003
29341062	JGI_gene	CDS	228042	228185	.	-	1	Thupl.29341062s0003
29341062	JGI_gene	CDS	228552	228811	.	-	0	Thupl.29341062s0003
29341062	JGI_gene	CDS	229260	229466	.	-	0	Thupl.29341062s0003
29341062	JGI_gene	CDS	258772	258945	.	-	0	Thupl.29341062s0003
29341062	JGI_gene	CDS	287332	287385	.	-	0	Thupl.29341062s0003
29341062	JGI_gene	five_prime_UTR	287386	287399	.	-	.	Thupl.29341062s0003
29341062	JGI_gene	five_prime_UTR	294690	294748	.	-	.	Thupl.29341062s0003
29341072	JGI_gene	gene	822	1487	.	-	.	Thupl.29341072s0001
29341072	JGI_gene	mRNA	822	1487	.	-	.	Thupl.29341072s0001
29341072	JGI_gene	CDS	822	875	.	-	0	Thupl.29341072s0001
29341072	JGI_gene	CDS	960	1121	.	-	0	Thupl.29341072s0001
29341072	JGI_gene	CDS	1223	1267	.	-	0	Thupl.29341072s0001
29341072	JGI_gene	five_prime_UTR	1268	1487	.	-	.	Thupl.29341072s0001
29341078	JGI_gene	gene	2580	3037	.	-	.	Thupl.29341078s0001
29341078	JGI_gene	mRNA	2580	3037	.	-	.	Thupl.29341078s0001
29341078	JGI_gene	CDS	2580	2960	.	-	0	Thupl.29341078s0001
29341078	JGI_gene	five_prime_UTR	2961	3037	.	-	.	Thupl.29341078s0001
29341083	JGI_gene	gene	87239	88012	.	+	.	Thupl.29341083s0001
29341083	JGI_gene	mRNA	87239	88012	.	+	.	Thupl.29341083s0001
29341083	JGI_gene	CDS	87239	87247	.	+	0	Thupl.29341083s0001
29341083	JGI_gene	CDS	87794	88012	.	+	0	Thupl.29341083s0001
29341089	JGI_gene	gene	15617	92799	.	+	.	Thupl.29341089s0001
29341089	JGI_gene	mRNA	15617	92799	.	+	.	Thupl.29341089s0001
29341089	JGI_gene	five_prime_UTR	15617	16904	.	+	.	Thupl.29341089s0001
29341089	JGI_gene	five_prime_UTR	17763	17885	.	+	.	Thupl.29341089s0001
29341089	JGI_gene	five_prime_UTR	25206	25414	.	+	.	Thupl.29341089s0001
29341089	JGI_gene	five_prime_UTR	28767	28777	.	+	.	Thupl.29341089s0001
29341089	JGI_gene	CDS	28778	28978	.	+	0	Thupl.29341089s0001
29341089	JGI_gene	CDS	92343	92642	.	+	0	Thupl.29341089s0001
29341089	JGI_gene	three_prime_UTR	92643	92799	.	+	.	Thupl.29341089s0001
29341100	JGI_gene	gene	5565	5752	.	-	.	Thupl.29341100s0001
29341100	JGI_gene	mRNA	5565	5752	.	-	.	Thupl.29341100s0001
29341100	JGI_gene	CDS	5565	5694	.	-	1	Thupl.29341100s0001
29341100	JGI_gene	CDS	5736	5752	.	-	0	Thupl.29341100s0001
29341164	JGI_gene	gene	332506	333678	.	-	.	Thupl.29341164s0001
29341164	JGI_gene	mRNA	332506	333678	.	-	.	Thupl.29341164s0001
29341164	JGI_gene	three_prime_UTR	332506	332710	.	-	.	Thupl.29341164s0001
29341164	JGI_gene	CDS	332711	333514	.	-	0	Thupl.29341164s0001
29341164	JGI_gene	five_prime_UTR	333515	333678	.	-	.	Thupl.29341164s0001
29341164	JGI_gene	gene	481878	539973	.	+	.	Thupl.29341164s0002
29341164	JGI_gene	mRNA	481878	539973	.	+	.	Thupl.29341164s0002
29341164	JGI_gene	five_prime_UTR	481878	482053	.	+	.	Thupl.29341164s0002
29341164	JGI_gene	CDS	482054	482522	.	+	0	Thupl.29341164s0002
29341164	JGI_gene	CDS	490548	490660	.	+	2	Thupl.29341164s0002
29341164	JGI_gene	CDS	491138	491242	.	+	0	Thupl.29341164s0002
29341164	JGI_gene	gene	506454	510853	.	+	.	Thupl.29341164s0003
29341164	JGI_gene	mRNA	506454	510853	.	+	.	Thupl.29341164s0003
29341164	JGI_gene	five_prime_UTR	506454	508172	.	+	.	Thupl.29341164s0003
29341164	JGI_gene	CDS	508173	509474	.	+	0	Thupl.29341164s0003
29341164	JGI_gene	three_prime_UTR	509475	510853	.	+	.	Thupl.29341164s0003
29341164	JGI_gene	CDS	534103	535161	.	+	0	Thupl.29341164s0002
29341164	JGI_gene	three_prime_UTR	535162	539973	.	+	.	Thupl.29341164s0002
29341164	JGI_gene	gene	548319	548528	.	+	.	Thupl.29341164s0004
29341164	JGI_gene	mRNA	548319	548528	.	+	.	Thupl.29341164s0004
29341164	JGI_gene	CDS	548319	548528	.	+	0	Thupl.29341164s0004
29341171	JGI_gene	gene	4703	41120	.	-	.	Thupl.29341171s0001
29341171	JGI_gene	mRNA	4703	41120	.	-	.	Thupl.29341171s0001
29341171	JGI_gene	CDS	4703	4902	.	-	2	Thupl.29341171s0001
29341171	JGI_gene	CDS	40850	41120	.	-	0	Thupl.29341171s0001
29341171	JGI_gene	gene	73838	74230	.	-	.	Thupl.29341171s0002
29341171	JGI_gene	mRNA	73838	74230	.	-	.	Thupl.29341171s0002
29341171	JGI_gene	CDS	73838	74230	.	-	0	Thupl.29341171s0002
29341322	JGI_gene	gene	95547	105773	.	+	.	Thupl.29341322s0001
29341322	JGI_gene	mRNA	95547	105773	.	+	.	Thupl.29341322s0001
29341322	JGI_gene	CDS	95547	95654	.	+	0	Thupl.29341322s0001
29341322	JGI_gene	CDS	95751	95843	.	+	0	Thupl.29341322s0001
29341322	JGI_gene	CDS	95874	96048	.	+	0	Thupl.29341322s0001
29341322	JGI_gene	CDS	96088	96151	.	+	2	Thupl.29341322s0001
29341322	JGI_gene	CDS	96200	96230	.	+	1	Thupl.29341322s0001
29341322	JGI_gene	CDS	96288	96533	.	+	0	Thupl.29341322s0001
29341322	JGI_gene	CDS	96588	96698	.	+	0	Thupl.29341322s0001
29341322	JGI_gene	CDS	105297	105773	.	+	0	Thupl.29341322s0001
29341322	JGI_gene	gene	193387	248577	.	+	.	Thupl.29341322s0002
29341322	JGI_gene	mRNA	193387	248577	.	+	.	Thupl.29341322s0002
29341322	JGI_gene	five_prime_UTR	193387	193831	.	+	.	Thupl.29341322s0002
29341322	JGI_gene	five_prime_UTR	247708	247772	.	+	.	Thupl.29341322s0002
29341322	JGI_gene	CDS	247773	248300	.	+	0	Thupl.29341322s0002
29341322	JGI_gene	three_prime_UTR	248301	248577	.	+	.	Thupl.29341322s0002
29341355	JGI_gene	gene	55223	55686	.	-	.	Thupl.29341355s0001
29341355	JGI_gene	mRNA	55223	55686	.	-	.	Thupl.29341355s0001
29341355	JGI_gene	CDS	55223	55549	.	-	0	Thupl.29341355s0001
29341355	JGI_gene	CDS	55678	55686	.	-	0	Thupl.29341355s0001
29341362	JGI_gene	gene	11758	15110	.	-	.	Thupl.29341362s0001
29341362	JGI_gene	mRNA	11758	15110	.	-	.	Thupl.29341362s0001
29341362	JGI_gene	three_prime_UTR	11758	12022	.	-	.	Thupl.29341362s0001
29341362	JGI_gene	CDS	12023	12426	.	-	2	Thupl.29341362s0001
29341362	JGI_gene	CDS	13128	13293	.	-	0	Thupl.29341362s0001
29341362	JGI_gene	CDS	14213	14404	.	-	0	Thupl.29341362s0001
29341362	JGI_gene	CDS	14823	15026	.	-	0	Thupl.29341362s0001
29341362	JGI_gene	five_prime_UTR	15027	15110	.	-	.	Thupl.29341362s0001
29341362	JGI_gene	gene	465963	466322	.	+	.	Thupl.29341362s0002
29341362	JGI_gene	mRNA	465963	466322	.	+	.	Thupl.29341362s0002
29341362	JGI_gene	CDS	465963	466322	.	+	0	Thupl.29341362s0002
29341375	JGI_gene	gene	12760	13077	.	-	.	Thupl.29341375s0001
29341375	JGI_gene	mRNA	12760	13077	.	-	.	Thupl.29341375s0001
29341375	JGI_gene	CDS	12760	13077	.	-	0	Thupl.29341375s0001
29341381	JGI_gene	gene	2296	59764	.	+	.	Thupl.29341381s0001
29341381	JGI_gene	mRNA	2296	59764	.	+	.	Thupl.29341381s0001
29341381	JGI_gene	five_prime_UTR	2296	2453	.	+	.	Thupl.29341381s0001
29341381	JGI_gene	CDS	2454	2897	.	+	0	Thupl.29341381s0001
29341381	JGI_gene	CDS	21400	21684	.	+	0	Thupl.29341381s0001
29341381	JGI_gene	CDS	21992	22309	.	+	0	Thupl.29341381s0001
29341381	JGI_gene	CDS	46971	47198	.	+	0	Thupl.29341381s0001
29341381	JGI_gene	CDS	56546	56646	.	+	0	Thupl.29341381s0001
29341381	JGI_gene	CDS	56836	56950	.	+	1	Thupl.29341381s0001
29341381	JGI_gene	CDS	57036	57626	.	+	0	Thupl.29341381s0001
29341381	JGI_gene	CDS	57745	58065	.	+	0	Thupl.29341381s0001
29341381	JGI_gene	three_prime_UTR	58066	59764	.	+	.	Thupl.29341381s0001
29341381	JGI_gene	gene	161603	229835	.	+	.	Thupl.29341381s0002
29341381	JGI_gene	mRNA	161603	229835	.	+	.	Thupl.29341381s0002
29341381	JGI_gene	five_prime_UTR	161603	162006	.	+	.	Thupl.29341381s0002
29341381	JGI_gene	CDS	162007	162013	.	+	0	Thupl.29341381s0002
29341381	JGI_gene	CDS	226926	229609	.	+	2	Thupl.29341381s0002
29341381	JGI_gene	three_prime_UTR	229610	229835	.	+	.	Thupl.29341381s0002
29341381	JGI_gene	gene	321646	323224	.	+	.	Thupl.29341381s0003
29341381	JGI_gene	mRNA	321646	323224	.	+	.	Thupl.29341381s0003
29341381	JGI_gene	five_prime_UTR	321646	322073	.	+	.	Thupl.29341381s0003
29341381	JGI_gene	CDS	322074	322448	.	+	0	Thupl.29341381s0003
29341381	JGI_gene	three_prime_UTR	322449	323224	.	+	.	Thupl.29341381s0003
29341381	JGI_gene	gene	372876	374062	.	-	.	Thupl.29341381s0004
29341381	JGI_gene	mRNA	372876	374062	.	-	.	Thupl.29341381s0004
29341381	JGI_gene	three_prime_UTR	372876	373404	.	-	.	Thupl.29341381s0004
29341381	JGI_gene	CDS	373405	373854	.	-	0	Thupl.29341381s0004
29341381	JGI_gene	five_prime_UTR	373855	374062	.	-	.	Thupl.29341381s0004
29341381	JGI_gene	gene	408214	412079	.	+	.	Thupl.29341381s0005
29341381	JGI_gene	mRNA	408214	412079	.	+	.	Thupl.29341381s0005
29341381	JGI_gene	five_prime_UTR	408214	408220	.	+	.	Thupl.29341381s0005
29341381	JGI_gene	CDS	408221	410749	.	+	0	Thupl.29341381s0005
29341381	JGI_gene	three_prime_UTR	410750	412079	.	+	.	Thupl.29341381s0005
29341431	JGI_gene	gene	216507	217407	.	+	.	Thupl.29341431s0001
29341431	JGI_gene	mRNA	216507	217407	.	+	.	Thupl.29341431s0001
29341431	JGI_gene	five_prime_UTR	216507	216523	.	+	.	Thupl.29341431s0001
29341431	JGI_gene	CDS	216524	216943	.	+	0	Thupl.29341431s0001
29341431	JGI_gene	three_prime_UTR	216944	217407	.	+	.	Thupl.29341431s0001
29341431	JGI_gene	gene	225878	226205	.	+	.	Thupl.29341431s0002
29341431	JGI_gene	mRNA	225878	226205	.	+	.	Thupl.29341431s0002
29341431	JGI_gene	five_prime_UTR	225878	225897	.	+	.	Thupl.29341431s0002
29341431	JGI_gene	CDS	225898	226203	.	+	0	Thupl.29341431s0002
29341431	JGI_gene	three_prime_UTR	226204	226205	.	+	.	Thupl.29341431s0002
29341449	JGI_gene	gene	2487	4997	.	+	.	Thupl.29341449s0001
29341449	JGI_gene	mRNA	2487	4997	.	+	.	Thupl.29341449s0001
29341449	JGI_gene	five_prime_UTR	2487	2539	.	+	.	Thupl.29341449s0001
29341449	JGI_gene	five_prime_UTR	2635	3059	.	+	.	Thupl.29341449s0001
29341449	JGI_gene	CDS	3060	3876	.	+	0	Thupl.29341449s0001
29341449	JGI_gene	CDS	4795	4997	.	+	2	Thupl.29341449s0001
29341453	JGI_gene	gene	8695	10785	.	-	.	Thupl.29341453s0001
29341453	JGI_gene	mRNA	8695	10785	.	-	.	Thupl.29341453s0001
29341453	JGI_gene	CDS	8695	8937	.	-	0	Thupl.29341453s0001
29341453	JGI_gene	CDS	9098	9206	.	-	1	Thupl.29341453s0001
29341453	JGI_gene	CDS	9298	9434	.	-	0	Thupl.29341453s0001
29341453	JGI_gene	CDS	9598	9750	.	-	0	Thupl.29341453s0001
29341453	JGI_gene	CDS	9847	9985	.	-	1	Thupl.29341453s0001
29341453	JGI_gene	CDS	10112	10155	.	-	0	Thupl.29341453s0001
29341453	JGI_gene	five_prime_UTR	10156	10184	.	-	.	Thupl.29341453s0001
29341453	JGI_gene	five_prime_UTR	10379	10785	.	-	.	Thupl.29341453s0001
29341468	JGI_gene	gene	144499	147162	.	-	.	Thupl.29341468s0001
29341468	JGI_gene	mRNA	144499	147162	.	-	.	Thupl.29341468s0001
29341468	JGI_gene	three_prime_UTR	144499	144752	.	-	.	Thupl.29341468s0001
29341468	JGI_gene	CDS	144753	147149	.	-	0	Thupl.29341468s0001
29341468	JGI_gene	five_prime_UTR	147150	147162	.	-	.	Thupl.29341468s0001
29341472	JGI_gene	gene	61959	64432	.	+	.	Thupl.29341472s0001
29341472	JGI_gene	mRNA	61959	64432	.	+	.	Thupl.29341472s0001
29341472	JGI_gene	five_prime_UTR	61959	62184	.	+	.	Thupl.29341472s0001
29341472	JGI_gene	CDS	62185	62308	.	+	0	Thupl.29341472s0001
29341472	JGI_gene	CDS	63197	63326	.	+	2	Thupl.29341472s0001
29341472	JGI_gene	CDS	63644	64166	.	+	1	Thupl.29341472s0001
29341472	JGI_gene	three_prime_UTR	64167	64432	.	+	.	Thupl.29341472s0001
29341567	JGI_gene	gene	356483	438317	.	-	.	Thupl.29341567s0001
29341567	JGI_gene	mRNA	356483	438317	.	-	.	Thupl.29341567s0001
29341567	JGI_gene	three_prime_UTR	356483	356781	.	-	.	Thupl.29341567s0001
29341567	JGI_gene	CDS	356782	356999	.	-	2	Thupl.29341567s0001
29341567	JGI_gene	CDS	357161	357228	.	-	1	Thupl.29341567s0001
29341567	JGI_gene	CDS	359336	359439	.	-	0	Thupl.29341567s0001
29341567	JGI_gene	CDS	359880	360032	.	-	0	Thupl.29341567s0001
29341567	JGI_gene	CDS	367451	367549	.	-	0	Thupl.29341567s0001
29341567	JGI_gene	CDS	405141	405268	.	-	2	Thupl.29341567s0001
29341567	JGI_gene	CDS	406619	406770	.	-	1	Thupl.29341567s0001
29341567	JGI_gene	CDS	438020	438099	.	-	0	Thupl.29341567s0001
29341567	JGI_gene	five_prime_UTR	438100	438317	.	-	.	Thupl.29341567s0001
29341567	JGI_gene	gene	462196	462591	.	-	.	Thupl.29341567s0002
29341567	JGI_gene	mRNA	462196	462591	.	-	.	Thupl.29341567s0002
29341567	JGI_gene	CDS	462196	462591	.	-	0	Thupl.29341567s0002
29341577	JGI_gene	gene	18741	19067	.	+	.	Thupl.29341577s0001
29341577	JGI_gene	mRNA	18741	19067	.	+	.	Thupl.29341577s0001
29341577	JGI_gene	CDS	18741	19067	.	+	0	Thupl.29341577s0001
29341623	JGI_gene	gene	371832	373024	.	+	.	Thupl.29341623s0001
29341623	JGI_gene	mRNA	371832	373024	.	+	.	Thupl.29341623s0001
29341623	JGI_gene	CDS	371832	371843	.	+	0	Thupl.29341623s0001
29341623	JGI_gene	CDS	371996	372096	.	+	0	Thupl.29341623s0001
29341623	JGI_gene	CDS	372196	373024	.	+	1	Thupl.29341623s0001
29341677	JGI_gene	gene	41858	43725	.	+	.	Thupl.29341677s0001
29341677	JGI_gene	mRNA	41858	43725	.	+	.	Thupl.29341677s0001
29341677	JGI_gene	CDS	41858	42334	.	+	0	Thupl.29341677s0001
29341677	JGI_gene	CDS	42990	43223	.	+	0	Thupl.29341677s0001
29341677	JGI_gene	CDS	43352	43522	.	+	0	Thupl.29341677s0001
29341677	JGI_gene	CDS	43612	43725	.	+	0	Thupl.29341677s0001
29341774	JGI_gene	gene	91126	92925	.	-	.	Thupl.29341774s0001
29341774	JGI_gene	mRNA	91126	92925	.	-	.	Thupl.29341774s0001
29341774	JGI_gene	CDS	91126	92925	.	-	0	Thupl.29341774s0001
29341826	JGI_gene	gene	22008	23301	.	-	.	Thupl.29341826s0001
29341826	JGI_gene	mRNA	22008	23301	.	-	.	Thupl.29341826s0001
29341826	JGI_gene	three_prime_UTR	22008	22758	.	-	.	Thupl.29341826s0001
29341826	JGI_gene	CDS	22759	23097	.	-	0	Thupl.29341826s0001
29341826	JGI_gene	five_prime_UTR	23098	23301	.	-	.	Thupl.29341826s0001
29341869	JGI_gene	gene	3	598	.	+	.	Thupl.29341869s0001
29341869	JGI_gene	mRNA	3	598	.	+	.	Thupl.29341869s0001
29341869	JGI_gene	five_prime_UTR	3	218	.	+	.	Thupl.29341869s0001
29341869	JGI_gene	CDS	219	479	.	+	0	Thupl.29341869s0001
29341869	JGI_gene	three_prime_UTR	480	598	.	+	.	Thupl.29341869s0001
29341877	JGI_gene	gene	6429	6955	.	-	.	Thupl.29341877s0001
29341877	JGI_gene	mRNA	6429	6955	.	-	.	Thupl.29341877s0001
29341877	JGI_gene	three_prime_UTR	6429	6589	.	-	.	Thupl.29341877s0001
29341877	JGI_gene	CDS	6590	6787	.	-	0	Thupl.29341877s0001
29341877	JGI_gene	five_prime_UTR	6788	6955	.	-	.	Thupl.29341877s0001
29341897	JGI_gene	gene	381048	381302	.	+	.	Thupl.29341897s0001
29341897	JGI_gene	mRNA	381048	381302	.	+	.	Thupl.29341897s0001
29341897	JGI_gene	CDS	381048	381302	.	+	0	Thupl.29341897s0001
29341897	JGI_gene	gene	387097	388989	.	-	.	Thupl.29341897s0002
29341897	JGI_gene	mRNA	387097	388989	.	-	.	Thupl.29341897s0002
29341897	JGI_gene	three_prime_UTR	387097	387183	.	-	.	Thupl.29341897s0002
29341897	JGI_gene	CDS	387184	388548	.	-	0	Thupl.29341897s0002
29341897	JGI_gene	CDS	388670	388717	.	-	0	Thupl.29341897s0002
29341897	JGI_gene	five_prime_UTR	388718	388989	.	-	.	Thupl.29341897s0002
29341908	JGI_gene	gene	11431	11997	.	+	.	Thupl.29341908s0001
29341908	JGI_gene	mRNA	11431	11997	.	+	.	Thupl.29341908s0001
29341908	JGI_gene	five_prime_UTR	11431	11649	.	+	.	Thupl.29341908s0001
29341908	JGI_gene	CDS	11650	11802	.	+	0	Thupl.29341908s0001
29341908	JGI_gene	three_prime_UTR	11803	11997	.	+	.	Thupl.29341908s0001
29341915	JGI_gene	gene	9768	11326	.	-	.	Thupl.29341915s0001
29341915	JGI_gene	mRNA	9768	11326	.	-	.	Thupl.29341915s0001
29341915	JGI_gene	CDS	9768	9851	.	-	0	Thupl.29341915s0001
29341915	JGI_gene	CDS	10035	10168	.	-	2	Thupl.29341915s0001
29341915	JGI_gene	CDS	10323	10455	.	-	0	Thupl.29341915s0001
29341915	JGI_gene	CDS	10827	11129	.	-	0	Thupl.29341915s0001
29341915	JGI_gene	five_prime_UTR	11130	11326	.	-	.	Thupl.29341915s0001
29341938	JGI_gene	gene	39042	62569	.	-	.	Thupl.29341938s0001
29341938	JGI_gene	mRNA	39042	62569	.	-	.	Thupl.29341938s0001
29341938	JGI_gene	CDS	39042	39098	.	-	0	Thupl.29341938s0001
29341938	JGI_gene	gene	49851	51786	.	-	.	Thupl.29341938s0002
29341938	JGI_gene	mRNA	49851	51786	.	-	.	Thupl.29341938s0002
29341938	JGI_gene	three_prime_UTR	49851	50159	.	-	.	Thupl.29341938s0002
29341938	JGI_gene	CDS	50160	50858	.	-	0	Thupl.29341938s0002
29341938	JGI_gene	five_prime_UTR	50859	51786	.	-	.	Thupl.29341938s0002
29341938	JGI_gene	CDS	58073	58133	.	-	1	Thupl.29341938s0001
29341938	JGI_gene	CDS	61890	62014	.	-	0	Thupl.29341938s0001
29341938	JGI_gene	CDS	62306	62376	.	-	2	Thupl.29341938s0001
29341938	JGI_gene	CDS	62494	62569	.	-	0	Thupl.29341938s0001
29341938	JGI_gene	gene	200924	205972	.	+	.	Thupl.29341938s0003
29341938	JGI_gene	mRNA	200924	205972	.	+	.	Thupl.29341938s0003
29341938	JGI_gene	five_prime_UTR	200924	200975	.	+	.	Thupl.29341938s0003
29341938	JGI_gene	CDS	200976	201291	.	+	0	Thupl.29341938s0003
29341938	JGI_gene	CDS	201407	201486	.	+	2	Thupl.29341938s0003
29341938	JGI_gene	CDS	202640	202929	.	+	0	Thupl.29341938s0003
29341938	JGI_gene	CDS	203031	203202	.	+	1	Thupl.29341938s0003
29341938	JGI_gene	CDS	203523	203645	.	+	0	Thupl.29341938s0003
29341938	JGI_gene	CDS	203734	203862	.	+	0	Thupl.29341938s0003
29341938	JGI_gene	CDS	204027	204221	.	+	0	Thupl.29341938s0003
29341938	JGI_gene	CDS	204343	204429	.	+	0	Thupl.29341938s0003
29341938	JGI_gene	CDS	204707	204979	.	+	0	Thupl.29341938s0003
29341938	JGI_gene	CDS	205103	205210	.	+	0	Thupl.29341938s0003
29341938	JGI_gene	CDS	205476	205805	.	+	0	Thupl.29341938s0003
29341938	JGI_gene	three_prime_UTR	205806	205972	.	+	.	Thupl.29341938s0003
29341945	JGI_gene	gene	451	1425	.	-	.	Thupl.29341945s0001
29341945	JGI_gene	mRNA	451	1425	.	-	.	Thupl.29341945s0001
29341945	JGI_gene	three_prime_UTR	451	546	.	-	.	Thupl.29341945s0001
29341945	JGI_gene	CDS	547	1035	.	-	0	Thupl.29341945s0001
29341945	JGI_gene	five_prime_UTR	1036	1164	.	-	.	Thupl.29341945s0001
29341945	JGI_gene	five_prime_UTR	1266	1425	.	-	.	Thupl.29341945s0001
29342002	JGI_gene	gene	3822	6351	.	+	.	Thupl.29342002s0001
29342002	JGI_gene	mRNA	3822	6351	.	+	.	Thupl.29342002s0001
29342002	JGI_gene	five_prime_UTR	3822	4453	.	+	.	Thupl.29342002s0001
29342002	JGI_gene	CDS	4454	4523	.	+	0	Thupl.29342002s0001
29342002	JGI_gene	CDS	5153	5324	.	+	2	Thupl.29342002s0001
29342002	JGI_gene	CDS	5423	5630	.	+	1	Thupl.29342002s0001
29342002	JGI_gene	three_prime_UTR	5631	6351	.	+	.	Thupl.29342002s0001
29342018	JGI_gene	gene	350	2062	.	-	.	Thupl.29342018s0001
29342018	JGI_gene	mRNA	350	2062	.	-	.	Thupl.29342018s0001
29342018	JGI_gene	three_prime_UTR	350	1054	.	-	.	Thupl.29342018s0001
29342018	JGI_gene	CDS	1055	2062	.	-	0	Thupl.29342018s0001
29342185	JGI_gene	gene	18416	21479	.	-	.	Thupl.29342185s0001
29342185	JGI_gene	mRNA	18416	21479	.	-	.	Thupl.29342185s0001
29342185	JGI_gene	three_prime_UTR	18416	18757	.	-	.	Thupl.29342185s0001
29342185	JGI_gene	CDS	18758	18928	.	-	0	Thupl.29342185s0001
29342185	JGI_gene	CDS	19042	19221	.	-	0	Thupl.29342185s0001
29342185	JGI_gene	CDS	19314	19484	.	-	0	Thupl.29342185s0001
29342185	JGI_gene	CDS	19935	20108	.	-	0	Thupl.29342185s0001
29342185	JGI_gene	CDS	20495	21280	.	-	0	Thupl.29342185s0001
29342185	JGI_gene	five_prime_UTR	21281	21479	.	-	.	Thupl.29342185s0001
29342268	JGI_gene	gene	35001	35601	.	+	.	Thupl.29342268s0001
29342268	JGI_gene	mRNA	35001	35601	.	+	.	Thupl.29342268s0001
29342268	JGI_gene	CDS	35001	35345	.	+	0	Thupl.29342268s0001
29342268	JGI_gene	CDS	35461	35601	.	+	0	Thupl.29342268s0001
29342311	JGI_gene	gene	159584	159991	.	+	.	Thupl.29342311s0001
29342311	JGI_gene	mRNA	159584	159991	.	+	.	Thupl.29342311s0001
29342311	JGI_gene	CDS	159584	159991	.	+	0	Thupl.29342311s0001
29342311	JGI_gene	gene	172479	333152	.	-	.	Thupl.29342311s0002
29342311	JGI_gene	mRNA	172479	333152	.	-	.	Thupl.29342311s0002
29342311	JGI_gene	three_prime_UTR	172479	172727	.	-	.	Thupl.29342311s0002
29342311	JGI_gene	CDS	172728	173075	.	-	0	Thupl.29342311s0002
29342311	JGI_gene	CDS	210995	211124	.	-	1	Thupl.29342311s0002
29342311	JGI_gene	CDS	211281	211570	.	-	0	Thupl.29342311s0002
29342311	JGI_gene	CDS	270394	270575	.	-	2	Thupl.29342311s0002
29342311	JGI_gene	CDS	270674	270893	.	-	0	Thupl.29342311s0002
29342311	JGI_gene	CDS	271114	271132	.	-	1	Thupl.29342311s0002
29342311	JGI_gene	CDS	272114	272374	.	-	1	Thupl.29342311s0002
29342311	JGI_gene	CDS	332164	332285	.	-	0	Thupl.29342311s0002
29342311	JGI_gene	five_prime_UTR	332286	332315	.	-	.	Thupl.29342311s0002
29342311	JGI_gene	five_prime_UTR	332592	333152	.	-	.	Thupl.29342311s0002
29342326	JGI_gene	gene	263119	264708	.	+	.	Thupl.29342326s0001
29342326	JGI_gene	mRNA	263119	264708	.	+	.	Thupl.29342326s0001
29342326	JGI_gene	five_prime_UTR	263119	263831	.	+	.	Thupl.29342326s0001
29342326	JGI_gene	five_prime_UTR	263961	263964	.	+	.	Thupl.29342326s0001
29342326	JGI_gene	CDS	263965	264708	.	+	0	Thupl.29342326s0001
29342339	JGI_gene	gene	94666	96647	.	-	.	Thupl.29342339s0001
29342339	JGI_gene	mRNA	94666	96647	.	-	.	Thupl.29342339s0001
29342339	JGI_gene	three_prime_UTR	94666	94742	.	-	.	Thupl.29342339s0001
29342339	JGI_gene	three_prime_UTR	94774	94796	.	-	.	Thupl.29342339s0001
29342339	JGI_gene	CDS	94797	95233	.	-	2	Thupl.29342339s0001
29342339	JGI_gene	CDS	95330	95792	.	-	0	Thupl.29342339s0001
29342339	JGI_gene	five_prime_UTR	95793	95980	.	-	.	Thupl.29342339s0001
29342339	JGI_gene	gene	95907	97665	.	-	.	Thupl.29342339s0002
29342339	JGI_gene	mRNA	95907	97665	.	-	.	Thupl.29342339s0002
29342339	JGI_gene	CDS	95907	96770	.	-	0	Thupl.29342339s0002
29342339	JGI_gene	five_prime_UTR	96251	96647	.	-	.	Thupl.29342339s0001
29342339	JGI_gene	CDS	97006	97665	.	-	0	Thupl.29342339s0002
29342344	JGI_gene	gene	14785	15096	.	+	.	Thupl.29342344s0001
29342344	JGI_gene	mRNA	14785	15096	.	+	.	Thupl.29342344s0001
29342344	JGI_gene	CDS	14785	15096	.	+	0	Thupl.29342344s0001
29342344	JGI_gene	gene	90831	91229	.	-	.	Thupl.29342344s0002
29342344	JGI_gene	mRNA	90831	91229	.	-	.	Thupl.29342344s0002
29342344	JGI_gene	CDS	90831	91229	.	-	0	Thupl.29342344s0002
29342357	JGI_gene	gene	151777	152461	.	+	.	Thupl.29342357s0001
29342357	JGI_gene	mRNA	151777	152461	.	+	.	Thupl.29342357s0001
29342357	JGI_gene	five_prime_UTR	151777	151968	.	+	.	Thupl.29342357s0001
29342357	JGI_gene	CDS	151969	152031	.	+	0	Thupl.29342357s0001
29342357	JGI_gene	CDS	152210	152272	.	+	0	Thupl.29342357s0001
29342357	JGI_gene	three_prime_UTR	152273	152461	.	+	.	Thupl.29342357s0001
29342431	JGI_gene	gene	2715	4100	.	+	.	Thupl.29342431s0001
29342431	JGI_gene	mRNA	2715	4100	.	+	.	Thupl.29342431s0001
29342431	JGI_gene	five_prime_UTR	2715	3485	.	+	.	Thupl.29342431s0001
29342431	JGI_gene	CDS	3486	3794	.	+	0	Thupl.29342431s0001
29342431	JGI_gene	three_prime_UTR	3795	4100	.	+	.	Thupl.29342431s0001
29342436	JGI_gene	gene	3840	4022	.	-	.	Thupl.29342436s0001
29342436	JGI_gene	mRNA	3840	4022	.	-	.	Thupl.29342436s0001
29342436	JGI_gene	CDS	3840	4022	.	-	0	Thupl.29342436s0001
29342442	JGI_gene	gene	168750	170103	.	+	.	Thupl.29342442s0001
29342442	JGI_gene	mRNA	168750	170103	.	+	.	Thupl.29342442s0001
29342442	JGI_gene	CDS	168750	168980	.	+	0	Thupl.29342442s0001
29342442	JGI_gene	CDS	169057	170103	.	+	0	Thupl.29342442s0001
29342442	JGI_gene	gene	173758	175473	.	+	.	Thupl.29342442s0002
29342442	JGI_gene	mRNA	173758	175473	.	+	.	Thupl.29342442s0002
29342442	JGI_gene	five_prime_UTR	173758	173788	.	+	.	Thupl.29342442s0002
29342442	JGI_gene	CDS	173789	175075	.	+	0	Thupl.29342442s0002
29342442	JGI_gene	three_prime_UTR	175076	175473	.	+	.	Thupl.29342442s0002
29342442	JGI_gene	gene	188156	189864	.	-	.	Thupl.29342442s0003
29342442	JGI_gene	mRNA	188156	189864	.	-	.	Thupl.29342442s0003
29342442	JGI_gene	three_prime_UTR	188156	188384	.	-	.	Thupl.29342442s0003
29342442	JGI_gene	CDS	188385	189839	.	-	0	Thupl.29342442s0003
29342442	JGI_gene	five_prime_UTR	189840	189864	.	-	.	Thupl.29342442s0003
29342442	JGI_gene	gene	192878	194128	.	-	.	Thupl.29342442s0004
29342442	JGI_gene	mRNA	192878	194128	.	-	.	Thupl.29342442s0004
29342442	JGI_gene	CDS	192878	193195	.	-	0	Thupl.29342442s0004
29342442	JGI_gene	CDS	193229	194128	.	-	0	Thupl.29342442s0004
29342455	JGI_gene	gene	279	527	.	+	.	Thupl.29342455s0001
29342455	JGI_gene	mRNA	279	527	.	+	.	Thupl.29342455s0001
29342455	JGI_gene	CDS	279	527	.	+	0	Thupl.29342455s0001
29342681	JGI_gene	gene	591	1140	.	-	.	Thupl.29342681s0001
29342681	JGI_gene	mRNA	591	1140	.	-	.	Thupl.29342681s0001
29342681	JGI_gene	three_prime_UTR	591	667	.	-	.	Thupl.29342681s0001
29342681	JGI_gene	CDS	668	853	.	-	0	Thupl.29342681s0001
29342681	JGI_gene	five_prime_UTR	854	1140	.	-	.	Thupl.29342681s0001
29342687	JGI_gene	gene	115154	116202	.	+	.	Thupl.29342687s0001
29342687	JGI_gene	mRNA	115154	116202	.	+	.	Thupl.29342687s0001
29342687	JGI_gene	five_prime_UTR	115154	115270	.	+	.	Thupl.29342687s0001
29342687	JGI_gene	CDS	115271	115379	.	+	0	Thupl.29342687s0001
29342687	JGI_gene	CDS	115668	115963	.	+	2	Thupl.29342687s0001
29342687	JGI_gene	three_prime_UTR	115964	116202	.	+	.	Thupl.29342687s0001
29342696	JGI_gene	gene	4927	5267	.	+	.	Thupl.29342696s0001
29342696	JGI_gene	mRNA	4927	5267	.	+	.	Thupl.29342696s0001
29342696	JGI_gene	CDS	4927	5073	.	+	0	Thupl.29342696s0001
29342696	JGI_gene	CDS	5214	5267	.	+	0	Thupl.29342696s0001
29342720	JGI_gene	gene	41050	48408	.	-	.	Thupl.29342720s0001
29342720	JGI_gene	mRNA	41050	48408	.	-	.	Thupl.29342720s0001
29342720	JGI_gene	three_prime_UTR	41050	41339	.	-	.	Thupl.29342720s0001
29342720	JGI_gene	CDS	41340	42166	.	-	2	Thupl.29342720s0001
29342720	JGI_gene	CDS	43596	43803	.	-	0	Thupl.29342720s0001
29342720	JGI_gene	CDS	43932	46280	.	-	0	Thupl.29342720s0001
29342720	JGI_gene	CDS	46721	46942	.	-	0	Thupl.29342720s0001
29342720	JGI_gene	five_prime_UTR	46943	48408	.	-	.	Thupl.29342720s0001
29342720	JGI_gene	gene	371774	420529	.	+	.	Thupl.29342720s0002
29342720	JGI_gene	mRNA	371774	420529	.	+	.	Thupl.29342720s0002
29342720	JGI_gene	five_prime_UTR	371774	371903	.	+	.	Thupl.29342720s0002
29342720	JGI_gene	CDS	371904	372147	.	+	0	Thupl.29342720s0002
29342720	JGI_gene	CDS	373877	373974	.	+	2	Thupl.29342720s0002
29342720	JGI_gene	CDS	408165	408389	.	+	0	Thupl.29342720s0002
29342720	JGI_gene	CDS	408545	408607	.	+	0	Thupl.29342720s0002
29342720	JGI_gene	CDS	408788	408951	.	+	0	Thupl.29342720s0002
29342720	JGI_gene	CDS	418183	418339	.	+	1	Thupl.29342720s0002
29342720	JGI_gene	CDS	418877	418975	.	+	0	Thupl.29342720s0002
29342720	JGI_gene	CDS	419849	419959	.	+	0	Thupl.29342720s0002
29342720	JGI_gene	CDS	420060	420200	.	+	0	Thupl.29342720s0002
29342720	JGI_gene	three_prime_UTR	420201	420529	.	+	.	Thupl.29342720s0002
29342765	JGI_gene	gene	8881	10884	.	-	.	Thupl.29342765s0001
29342765	JGI_gene	mRNA	8881	10884	.	-	.	Thupl.29342765s0001
29342765	JGI_gene	three_prime_UTR	8881	9359	.	-	.	Thupl.29342765s0001
29342765	JGI_gene	CDS	9360	10859	.	-	0	Thupl.29342765s0001
29342765	JGI_gene	five_prime_UTR	10860	10884	.	-	.	Thupl.29342765s0001
29342765	JGI_gene	gene	239692	241584	.	+	.	Thupl.29342765s0002
29342765	JGI_gene	mRNA	239692	241584	.	+	.	Thupl.29342765s0002
29342765	JGI_gene	five_prime_UTR	239692	239736	.	+	.	Thupl.29342765s0002
29342765	JGI_gene	CDS	239737	241269	.	+	0	Thupl.29342765s0002
29342765	JGI_gene	three_prime_UTR	241270	241584	.	+	.	Thupl.29342765s0002
29342765	JGI_gene	gene	260842	262565	.	-	.	Thupl.29342765s0003
29342765	JGI_gene	mRNA	260842	262565	.	-	.	Thupl.29342765s0003
29342765	JGI_gene	CDS	260842	262350	.	-	0	Thupl.29342765s0003
29342765	JGI_gene	five_prime_UTR	262351	262565	.	-	.	Thupl.29342765s0003
29342765	JGI_gene	gene	264235	266356	.	+	.	Thupl.29342765s0004
29342765	JGI_gene	mRNA	264235	266356	.	+	.	Thupl.29342765s0004
29342765	JGI_gene	five_prime_UTR	264235	264407	.	+	.	Thupl.29342765s0004
29342765	JGI_gene	CDS	264408	265967	.	+	0	Thupl.29342765s0004
29342765	JGI_gene	three_prime_UTR	265968	266356	.	+	.	Thupl.29342765s0004
29342765	JGI_gene	gene	275158	276862	.	+	.	Thupl.29342765s0005
29342765	JGI_gene	mRNA	275158	276862	.	+	.	Thupl.29342765s0005
29342765	JGI_gene	five_prime_UTR	275158	275237	.	+	.	Thupl.29342765s0005
29342765	JGI_gene	CDS	275238	276590	.	+	0	Thupl.29342765s0005
29342765	JGI_gene	three_prime_UTR	276591	276862	.	+	.	Thupl.29342765s0005
29342765	JGI_gene	gene	341069	413913	.	+	.	Thupl.29342765s0006
29342765	JGI_gene	mRNA	341069	413913	.	+	.	Thupl.29342765s0006
29342765	JGI_gene	five_prime_UTR	341069	341327	.	+	.	Thupl.29342765s0006
29342765	JGI_gene	CDS	341328	341452	.	+	0	Thupl.29342765s0006
29342765	JGI_gene	CDS	367173	367364	.	+	1	Thupl.29342765s0006
29342765	JGI_gene	CDS	368498	368558	.	+	1	Thupl.29342765s0006
29342765	JGI_gene	CDS	369230	369431	.	+	0	Thupl.29342765s0006
29342765	JGI_gene	CDS	406840	406961	.	+	2	Thupl.29342765s0006
29342765	JGI_gene	CDS	407218	407322	.	+	0	Thupl.29342765s0006
29342765	JGI_gene	CDS	413258	413341	.	+	0	Thupl.29342765s0006
29342765	JGI_gene	three_prime_UTR	413342	413913	.	+	.	Thupl.29342765s0006
29342765	JGI_gene	gene	427070	451221	.	-	.	Thupl.29342765s0007
29342765	JGI_gene	mRNA	427070	451221	.	-	.	Thupl.29342765s0007
29342765	JGI_gene	three_prime_UTR	427070	427136	.	-	.	Thupl.29342765s0007
29342765	JGI_gene	three_prime_UTR	450788	450806	.	-	.	Thupl.29342765s0007
29342765	JGI_gene	CDS	450807	450934	.	-	2	Thupl.29342765s0007
29342765	JGI_gene	CDS	451149	451152	.	-	0	Thupl.29342765s0007
29342765	JGI_gene	five_prime_UTR	451153	451221	.	-	.	Thupl.29342765s0007
29342765	JGI_gene	gene	551875	552502	.	-	.	Thupl.29342765s0008
29342765	JGI_gene	mRNA	551875	552502	.	-	.	Thupl.29342765s0008
29342765	JGI_gene	CDS	551875	551886	.	-	0	Thupl.29342765s0008
29342765	JGI_gene	CDS	551993	552305	.	-	1	Thupl.29342765s0008
29342765	JGI_gene	CDS	552489	552502	.	-	0	Thupl.29342765s0008
29342765	JGI_gene	gene	593866	594572	.	-	.	Thupl.29342765s0009
29342765	JGI_gene	mRNA	593866	594572	.	-	.	Thupl.29342765s0009
29342765	JGI_gene	three_prime_UTR	593866	594118	.	-	.	Thupl.29342765s0009
29342765	JGI_gene	CDS	594119	594273	.	-	2	Thupl.29342765s0009
29342765	JGI_gene	CDS	594347	594527	.	-	0	Thupl.29342765s0009
29342765	JGI_gene	five_prime_UTR	594528	594572	.	-	.	Thupl.29342765s0009
29342765	JGI_gene	gene	605266	605766	.	+	.	Thupl.29342765s0010
29342765	JGI_gene	mRNA	605266	605766	.	+	.	Thupl.29342765s0010
29342765	JGI_gene	CDS	605266	605416	.	+	0	Thupl.29342765s0010
29342765	JGI_gene	CDS	605492	605766	.	+	2	Thupl.29342765s0010
29342805	JGI_gene	gene	366706	367245	.	-	.	Thupl.29342805s0001
29342805	JGI_gene	mRNA	366706	367245	.	-	.	Thupl.29342805s0001
29342805	JGI_gene	CDS	366706	366918	.	-	0	Thupl.29342805s0001
29342805	JGI_gene	CDS	367054	367245	.	-	0	Thupl.29342805s0001
29342808	JGI_gene	gene	42461	44946	.	+	.	Thupl.29342808s0001
29342808	JGI_gene	mRNA	42461	44946	.	+	.	Thupl.29342808s0001
29342808	JGI_gene	CDS	42461	42607	.	+	0	Thupl.29342808s0001
29342808	JGI_gene	CDS	42687	42952	.	+	0	Thupl.29342808s0001
29342808	JGI_gene	CDS	44622	44946	.	+	1	Thupl.29342808s0001
29342906	JGI_gene	gene	34864	74209	.	-	.	Thupl.29342906s0001
29342906	JGI_gene	mRNA	34864	74209	.	-	.	Thupl.29342906s0001
29342906	JGI_gene	three_prime_UTR	34864	35357	.	-	.	Thupl.29342906s0001
29342906	JGI_gene	CDS	35358	35464	.	-	2	Thupl.29342906s0001
29342906	JGI_gene	CDS	35933	36006	.	-	1	Thupl.29342906s0001
29342906	JGI_gene	CDS	72906	73007	.	-	1	Thupl.29342906s0001
29342906	JGI_gene	CDS	73096	73237	.	-	2	Thupl.29342906s0001
29342906	JGI_gene	CDS	73643	73841	.	-	0	Thupl.29342906s0001
29342906	JGI_gene	five_prime_UTR	73842	73884	.	-	.	Thupl.29342906s0001
29342906	JGI_gene	five_prime_UTR	74037	74209	.	-	.	Thupl.29342906s0001
29342906	JGI_gene	gene	156127	165148	.	+	.	Thupl.29342906s0002
29342906	JGI_gene	mRNA	156127	165148	.	+	.	Thupl.29342906s0002
29342906	JGI_gene	five_prime_UTR	156127	157040	.	+	.	Thupl.29342906s0002
29342906	JGI_gene	CDS	157041	157359	.	+	0	Thupl.29342906s0002
29342906	JGI_gene	CDS	162110	162796	.	+	2	Thupl.29342906s0002
29342906	JGI_gene	CDS	162942	163030	.	+	2	Thupl.29342906s0002
29342906	JGI_gene	CDS	163176	163245	.	+	0	Thupl.29342906s0002
29342906	JGI_gene	CDS	163332	163415	.	+	2	Thupl.29342906s0002
29342906	JGI_gene	CDS	163609	163685	.	+	2	Thupl.29342906s0002
29342906	JGI_gene	CDS	163777	163858	.	+	0	Thupl.29342906s0002
29342906	JGI_gene	CDS	164028	164137	.	+	2	Thupl.29342906s0002
29342906	JGI_gene	CDS	164260	164358	.	+	0	Thupl.29342906s0002
29342906	JGI_gene	three_prime_UTR	164359	164364	.	+	.	Thupl.29342906s0002
29342906	JGI_gene	three_prime_UTR	164514	165148	.	+	.	Thupl.29342906s0002
29342929	JGI_gene	gene	376901	378082	.	-	.	Thupl.29342929s0001
29342929	JGI_gene	mRNA	376901	378082	.	-	.	Thupl.29342929s0001
29342929	JGI_gene	three_prime_UTR	376901	377132	.	-	.	Thupl.29342929s0001
29342929	JGI_gene	CDS	377133	377208	.	-	1	Thupl.29342929s0001
29342929	JGI_gene	CDS	377322	377505	.	-	2	Thupl.29342929s0001
29342929	JGI_gene	CDS	377781	377871	.	-	0	Thupl.29342929s0001
29342929	JGI_gene	CDS	377992	378075	.	-	0	Thupl.29342929s0001
29342929	JGI_gene	five_prime_UTR	378076	378082	.	-	.	Thupl.29342929s0001
29342934	JGI_gene	gene	89565	98350	.	-	.	Thupl.29342934s0001
29342934	JGI_gene	mRNA	89565	98350	.	-	.	Thupl.29342934s0001
29342934	JGI_gene	CDS	89565	89717	.	-	0	Thupl.29342934s0001
29342934	JGI_gene	CDS	90058	90119	.	-	2	Thupl.29342934s0001
29342934	JGI_gene	CDS	90343	90430	.	-	0	Thupl.29342934s0001
29342934	JGI_gene	CDS	96084	96187	.	-	2	Thupl.29342934s0001
29342934	JGI_gene	CDS	96279	96406	.	-	1	Thupl.29342934s0001
29342934	JGI_gene	CDS	98238	98350	.	-	0	Thupl.29342934s0001
29342934	JGI_gene	gene	649320	699287	.	+	.	Thupl.29342934s0002
29342934	JGI_gene	mRNA	649320	699287	.	+	.	Thupl.29342934s0002
29342934	JGI_gene	five_prime_UTR	649320	649776	.	+	.	Thupl.29342934s0002
29342934	JGI_gene	CDS	649777	652719	.	+	0	Thupl.29342934s0002
29342934	JGI_gene	CDS	652831	652938	.	+	0	Thupl.29342934s0002
29342934	JGI_gene	CDS	653097	653197	.	+	0	Thupl.29342934s0002
29342934	JGI_gene	CDS	653515	653605	.	+	1	Thupl.29342934s0002
29342934	JGI_gene	CDS	656122	656232	.	+	0	Thupl.29342934s0002
29342934	JGI_gene	CDS	656338	656403	.	+	0	Thupl.29342934s0002
29342934	JGI_gene	CDS	697275	697334	.	+	0	Thupl.29342934s0002
29342934	JGI_gene	CDS	697428	697988	.	+	0	Thupl.29342934s0002
29342934	JGI_gene	CDS	698095	698214	.	+	0	Thupl.29342934s0002
29342934	JGI_gene	CDS	698315	698434	.	+	0	Thupl.29342934s0002
29342934	JGI_gene	CDS	698559	698624	.	+	0	Thupl.29342934s0002
29342934	JGI_gene	three_prime_UTR	698625	699287	.	+	.	Thupl.29342934s0002
29342934	JGI_gene	gene	829431	866922	.	+	.	Thupl.29342934s0003
29342934	JGI_gene	mRNA	829431	866922	.	+	.	Thupl.29342934s0003
29342934	JGI_gene	five_prime_UTR	829431	829741	.	+	.	Thupl.29342934s0003
29342934	JGI_gene	CDS	829742	830964	.	+	0	Thupl.29342934s0003
29342934	JGI_gene	CDS	865463	865808	.	+	1	Thupl.29342934s0003
29342934	JGI_gene	CDS	865935	866183	.	+	0	Thupl.29342934s0003
29342934	JGI_gene	three_prime_UTR	866184	866922	.	+	.	Thupl.29342934s0003
29342934	JGI_gene	gene	1039044	1039364	.	-	.	Thupl.29342934s0004
29342934	JGI_gene	mRNA	1039044	1039364	.	-	.	Thupl.29342934s0004
29342934	JGI_gene	CDS	1039044	1039364	.	-	0	Thupl.29342934s0004
29342938	JGI_gene	gene	1939	3957	.	+	.	Thupl.29342938s0001
29342938	JGI_gene	mRNA	1939	3957	.	+	.	Thupl.29342938s0001
29342938	JGI_gene	five_prime_UTR	1939	1980	.	+	.	Thupl.29342938s0001
29342938	JGI_gene	five_prime_UTR	2099	2197	.	+	.	Thupl.29342938s0001
29342938	JGI_gene	CDS	2198	2216	.	+	0	Thupl.29342938s0001
29342938	JGI_gene	CDS	2920	3094	.	+	2	Thupl.29342938s0001
29342938	JGI_gene	CDS	3226	3382	.	+	1	Thupl.29342938s0001
29342938	JGI_gene	CDS	3577	3643	.	+	0	Thupl.29342938s0001
29342938	JGI_gene	CDS	3729	3877	.	+	2	Thupl.29342938s0001
29342938	JGI_gene	three_prime_UTR	3878	3957	.	+	.	Thupl.29342938s0001
29342947	JGI_gene	gene	2	1307	.	+	.	Thupl.29342947s0001
29342947	JGI_gene	mRNA	2	1307	.	+	.	Thupl.29342947s0001
29342947	JGI_gene	CDS	2	566	.	+	0	Thupl.29342947s0001
29342947	JGI_gene	CDS	664	1307	.	+	2	Thupl.29342947s0001
29342950	JGI_gene	gene	14854	25682	.	-	.	Thupl.29342950s0001
29342950	JGI_gene	mRNA	14854	25682	.	-	.	Thupl.29342950s0001
29342950	JGI_gene	three_prime_UTR	14854	15404	.	-	.	Thupl.29342950s0001
29342950	JGI_gene	CDS	15405	15540	.	-	1	Thupl.29342950s0001
29342950	JGI_gene	CDS	15694	15769	.	-	2	Thupl.29342950s0001
29342950	JGI_gene	CDS	24928	25474	.	-	0	Thupl.29342950s0001
29342950	JGI_gene	five_prime_UTR	25475	25682	.	-	.	Thupl.29342950s0001
29342968	JGI_gene	gene	18051	19218	.	+	.	Thupl.29342968s0001
29342968	JGI_gene	mRNA	18051	19218	.	+	.	Thupl.29342968s0001
29342968	JGI_gene	five_prime_UTR	18051	18083	.	+	.	Thupl.29342968s0001
29342968	JGI_gene	CDS	18084	18746	.	+	0	Thupl.29342968s0001
29342968	JGI_gene	three_prime_UTR	18747	19218	.	+	.	Thupl.29342968s0001
29343022	JGI_gene	gene	10795	12411	.	-	.	Thupl.29343022s0001
29343022	JGI_gene	mRNA	10795	12411	.	-	.	Thupl.29343022s0001
29343022	JGI_gene	CDS	10795	12411	.	-	0	Thupl.29343022s0001
29343058	JGI_gene	gene	50088	50405	.	+	.	Thupl.29343058s0001
29343058	JGI_gene	mRNA	50088	50405	.	+	.	Thupl.29343058s0001
29343058	JGI_gene	CDS	50088	50405	.	+	0	Thupl.29343058s0001
29343085	JGI_gene	gene	139917	141532	.	+	.	Thupl.29343085s0001
29343085	JGI_gene	mRNA	139917	141532	.	+	.	Thupl.29343085s0001
29343085	JGI_gene	five_prime_UTR	139917	140044	.	+	.	Thupl.29343085s0001
29343085	JGI_gene	CDS	140045	140054	.	+	0	Thupl.29343085s0001
29343085	JGI_gene	CDS	140170	141011	.	+	2	Thupl.29343085s0001
29343085	JGI_gene	three_prime_UTR	141012	141532	.	+	.	Thupl.29343085s0001
29343110	JGI_gene	gene	101299	102428	.	+	.	Thupl.29343110s0001
29343110	JGI_gene	mRNA	101299	102428	.	+	.	Thupl.29343110s0001
29343110	JGI_gene	five_prime_UTR	101299	101333	.	+	.	Thupl.29343110s0001
29343110	JGI_gene	CDS	101334	101912	.	+	0	Thupl.29343110s0001
29343110	JGI_gene	three_prime_UTR	101913	102428	.	+	.	Thupl.29343110s0001
29343169	JGI_gene	gene	8235	9652	.	-	.	Thupl.29343169s0001
29343169	JGI_gene	mRNA	8235	9652	.	-	.	Thupl.29343169s0001
29343169	JGI_gene	three_prime_UTR	8235	8473	.	-	.	Thupl.29343169s0001
29343169	JGI_gene	CDS	8474	9070	.	-	0	Thupl.29343169s0001
29343169	JGI_gene	CDS	9160	9540	.	-	0	Thupl.29343169s0001
29343169	JGI_gene	five_prime_UTR	9541	9652	.	-	.	Thupl.29343169s0001
29343169	JGI_gene	gene	16511	18640	.	+	.	Thupl.29343169s0002
29343169	JGI_gene	mRNA	16511	18640	.	+	.	Thupl.29343169s0002
29343169	JGI_gene	five_prime_UTR	16511	16531	.	+	.	Thupl.29343169s0002
29343169	JGI_gene	CDS	16532	17218	.	+	0	Thupl.29343169s0002
29343169	JGI_gene	three_prime_UTR	17219	17518	.	+	.	Thupl.29343169s0002
29343169	JGI_gene	three_prime_UTR	18582	18640	.	+	.	Thupl.29343169s0002
29343194	JGI_gene	gene	839	7719	.	-	.	Thupl.29343194s0001
29343194	JGI_gene	mRNA	839	7719	.	-	.	Thupl.29343194s0001
29343194	JGI_gene	three_prime_UTR	839	979	.	-	.	Thupl.29343194s0001
29343194	JGI_gene	CDS	980	1543	.	-	0	Thupl.29343194s0001
29343194	JGI_gene	CDS	1660	1888	.	-	1	Thupl.29343194s0001
29343194	JGI_gene	CDS	1982	2010	.	-	0	Thupl.29343194s0001
29343194	JGI_gene	CDS	3234	3461	.	-	0	Thupl.29343194s0001
29343194	JGI_gene	CDS	3640	3918	.	-	0	Thupl.29343194s0001
29343194	JGI_gene	CDS	4134	4241	.	-	0	Thupl.29343194s0001
29343194	JGI_gene	CDS	4973	6073	.	-	0	Thupl.29343194s0001
29343194	JGI_gene	CDS	6210	6512	.	-	0	Thupl.29343194s0001
29343194	JGI_gene	five_prime_UTR	6513	6547	.	-	.	Thupl.29343194s0001
29343194	JGI_gene	five_prime_UTR	7615	7719	.	-	.	Thupl.29343194s0001
29343199	JGI_gene	gene	4894	10099	.	-	.	Thupl.29343199s0001
29343199	JGI_gene	mRNA	4894	10099	.	-	.	Thupl.29343199s0001
29343199	JGI_gene	CDS	4894	4941	.	-	0	Thupl.29343199s0001
29343199	JGI_gene	CDS	8856	8927	.	-	0	Thupl.29343199s0001
29343199	JGI_gene	CDS	9338	9747	.	-	2	Thupl.29343199s0001
29343199	JGI_gene	CDS	10051	10099	.	-	0	Thupl.29343199s0001
29343216	JGI_gene	gene	52879	53376	.	+	.	Thupl.29343216s0001
29343216	JGI_gene	mRNA	52879	53376	.	+	.	Thupl.29343216s0001
29343216	JGI_gene	CDS	52879	53376	.	+	0	Thupl.29343216s0001
29343216	JGI_gene	gene	53529	55249	.	+	.	Thupl.29343216s0002
29343216	JGI_gene	mRNA	53529	55249	.	+	.	Thupl.29343216s0002
29343216	JGI_gene	five_prime_UTR	53529	53681	.	+	.	Thupl.29343216s0002
29343216	JGI_gene	CDS	53682	55163	.	+	0	Thupl.29343216s0002
29343216	JGI_gene	three_prime_UTR	55164	55249	.	+	.	Thupl.29343216s0002
29343216	JGI_gene	gene	55336	55728	.	+	.	Thupl.29343216s0003
29343216	JGI_gene	mRNA	55336	55728	.	+	.	Thupl.29343216s0003
29343216	JGI_gene	CDS	55336	55728	.	+	0	Thupl.29343216s0003
29343224	JGI_gene	gene	258	1805	.	+	.	Thupl.29343224s0001
29343224	JGI_gene	mRNA	258	1805	.	+	.	Thupl.29343224s0001
29343224	JGI_gene	five_prime_UTR	258	1259	.	+	.	Thupl.29343224s0001
29343224	JGI_gene	CDS	1260	1580	.	+	0	Thupl.29343224s0001
29343224	JGI_gene	three_prime_UTR	1581	1805	.	+	.	Thupl.29343224s0001
29343224	JGI_gene	gene	20704	44877	.	+	.	Thupl.29343224s0002
29343224	JGI_gene	mRNA	20704	44877	.	+	.	Thupl.29343224s0002
29343224	JGI_gene	CDS	20704	20805	.	+	0	Thupl.29343224s0002
29343224	JGI_gene	CDS	22221	22442	.	+	0	Thupl.29343224s0002
29343224	JGI_gene	CDS	22593	22751	.	+	0	Thupl.29343224s0002
29343224	JGI_gene	CDS	26215	26304	.	+	0	Thupl.29343224s0002
29343224	JGI_gene	CDS	26409	26504	.	+	0	Thupl.29343224s0002
29343224	JGI_gene	CDS	44240	44393	.	+	0	Thupl.29343224s0002
29343224	JGI_gene	CDS	44508	44656	.	+	2	Thupl.29343224s0002
29343224	JGI_gene	CDS	44782	44877	.	+	0	Thupl.29343224s0002
29343224	JGI_gene	gene	64591	64947	.	+	.	Thupl.29343224s0003
29343224	JGI_gene	mRNA	64591	64947	.	+	.	Thupl.29343224s0003
29343224	JGI_gene	CDS	64591	64947	.	+	0	Thupl.29343224s0003
29343224	JGI_gene	gene	68993	69175	.	+	.	Thupl.29343224s0004
29343224	JGI_gene	mRNA	68993	69175	.	+	.	Thupl.29343224s0004
29343224	JGI_gene	CDS	68993	69175	.	+	0	Thupl.29343224s0004
29343238	JGI_gene	gene	4878	5177	.	-	.	Thupl.29343238s0001
29343238	JGI_gene	mRNA	4878	5177	.	-	.	Thupl.29343238s0001
29343238	JGI_gene	CDS	4878	5177	.	-	0	Thupl.29343238s0001
29343238	JGI_gene	gene	30043	30501	.	+	.	Thupl.29343238s0002
29343238	JGI_gene	mRNA	30043	30501	.	+	.	Thupl.29343238s0002
29343238	JGI_gene	CDS	30043	30501	.	+	0	Thupl.29343238s0002
29343254	JGI_gene	gene	42760	43239	.	+	.	Thupl.29343254s0001
29343254	JGI_gene	mRNA	42760	43239	.	+	.	Thupl.29343254s0001
29343254	JGI_gene	CDS	42760	43239	.	+	0	Thupl.29343254s0001
29343254	JGI_gene	gene	58489	58968	.	+	.	Thupl.29343254s0002
29343254	JGI_gene	mRNA	58489	58968	.	+	.	Thupl.29343254s0002
29343254	JGI_gene	CDS	58489	58968	.	+	0	Thupl.29343254s0002
29343257	JGI_gene	gene	950	11551	.	-	.	Thupl.29343257s0001
29343257	JGI_gene	mRNA	950	11551	.	-	.	Thupl.29343257s0001
29343257	JGI_gene	three_prime_UTR	950	1744	.	-	.	Thupl.29343257s0001
29343257	JGI_gene	CDS	1745	1811	.	-	1	Thupl.29343257s0001
29343257	JGI_gene	CDS	2954	3030	.	-	0	Thupl.29343257s0001
29343257	JGI_gene	CDS	4663	4820	.	-	2	Thupl.29343257s0001
29343257	JGI_gene	CDS	5096	5181	.	-	1	Thupl.29343257s0001
29343257	JGI_gene	CDS	5557	5872	.	-	2	Thupl.29343257s0001
29343257	JGI_gene	CDS	7814	9227	.	-	0	Thupl.29343257s0001
29343257	JGI_gene	five_prime_UTR	9228	11551	.	-	.	Thupl.29343257s0001
29343263	JGI_gene	gene	940	10322	.	-	.	Thupl.29343263s0001
29343263	JGI_gene	mRNA	940	10322	.	-	.	Thupl.29343263s0001
29343263	JGI_gene	three_prime_UTR	940	1616	.	-	.	Thupl.29343263s0001
29343263	JGI_gene	gene	2887	6422	.	+	.	Thupl.29343263s0002
29343263	JGI_gene	mRNA	2887	6422	.	+	.	Thupl.29343263s0002
29343263	JGI_gene	five_prime_UTR	2887	4889	.	+	.	Thupl.29343263s0002
29343263	JGI_gene	CDS	4890	5816	.	+	0	Thupl.29343263s0002
29343263	JGI_gene	three_prime_UTR	5817	6422	.	+	.	Thupl.29343263s0002
29343263	JGI_gene	three_prime_UTR	7955	7991	.	-	.	Thupl.29343263s0001
29343263	JGI_gene	CDS	7992	10049	.	-	0	Thupl.29343263s0001
29343263	JGI_gene	five_prime_UTR	10050	10322	.	-	.	Thupl.29343263s0001
29343300	JGI_gene	gene	4662	6596	.	+	.	Thupl.29343300s0001
29343300	JGI_gene	mRNA	4662	6596	.	+	.	Thupl.29343300s0001
29343300	JGI_gene	five_prime_UTR	4662	4916	.	+	.	Thupl.29343300s0001
29343300	JGI_gene	CDS	4917	5043	.	+	0	Thupl.29343300s0001
29343300	JGI_gene	CDS	5293	5422	.	+	2	Thupl.29343300s0001
29343300	JGI_gene	CDS	5783	6380	.	+	1	Thupl.29343300s0001
29343300	JGI_gene	three_prime_UTR	6381	6596	.	+	.	Thupl.29343300s0001
29343300	JGI_gene	gene	54670	56381	.	+	.	Thupl.29343300s0002
29343300	JGI_gene	mRNA	54670	56381	.	+	.	Thupl.29343300s0002
29343300	JGI_gene	five_prime_UTR	54670	54836	.	+	.	Thupl.29343300s0002
29343300	JGI_gene	CDS	54837	54963	.	+	0	Thupl.29343300s0002
29343300	JGI_gene	CDS	55221	55350	.	+	2	Thupl.29343300s0002
29343300	JGI_gene	CDS	55504	56173	.	+	1	Thupl.29343300s0002
29343300	JGI_gene	three_prime_UTR	56174	56381	.	+	.	Thupl.29343300s0002
29343300	JGI_gene	gene	86939	88404	.	+	.	Thupl.29343300s0003
29343300	JGI_gene	mRNA	86939	88404	.	+	.	Thupl.29343300s0003
29343300	JGI_gene	CDS	86939	87089	.	+	0	Thupl.29343300s0003
29343300	JGI_gene	CDS	87207	87332	.	+	2	Thupl.29343300s0003
29343300	JGI_gene	CDS	87375	87468	.	+	2	Thupl.29343300s0003
29343300	JGI_gene	CDS	88338	88404	.	+	1	Thupl.29343300s0003
29343304	JGI_gene	gene	12336	16789	.	-	.	Thupl.29343304s0001
29343304	JGI_gene	mRNA	12336	16789	.	-	.	Thupl.29343304s0001
29343304	JGI_gene	three_prime_UTR	12336	12804	.	-	.	Thupl.29343304s0001
29343304	JGI_gene	CDS	12805	13451	.	-	2	Thupl.29343304s0001
29343304	JGI_gene	CDS	14051	15389	.	-	0	Thupl.29343304s0001
29343304	JGI_gene	five_prime_UTR	15390	16789	.	-	.	Thupl.29343304s0001
29343334	JGI_gene	gene	15075	16434	.	+	.	Thupl.29343334s0001
29343334	JGI_gene	mRNA	15075	16434	.	+	.	Thupl.29343334s0001
29343334	JGI_gene	CDS	15075	16181	.	+	0	Thupl.29343334s0001
29343334	JGI_gene	three_prime_UTR	16182	16434	.	+	.	Thupl.29343334s0001
29343338	JGI_gene	gene	25634	54876	.	+	.	Thupl.29343338s0001
29343338	JGI_gene	mRNA	25634	54876	.	+	.	Thupl.29343338s0001
29343338	JGI_gene	five_prime_UTR	25634	26111	.	+	.	Thupl.29343338s0001
29343338	JGI_gene	CDS	26112	26262	.	+	0	Thupl.29343338s0001
29343338	JGI_gene	CDS	39082	39185	.	+	2	Thupl.29343338s0001
29343338	JGI_gene	CDS	39349	39444	.	+	0	Thupl.29343338s0001
29343338	JGI_gene	CDS	39609	39728	.	+	0	Thupl.29343338s0001
29343338	JGI_gene	CDS	42313	42543	.	+	0	Thupl.29343338s0001
29343338	JGI_gene	three_prime_UTR	42544	42939	.	+	.	Thupl.29343338s0001
29343338	JGI_gene	three_prime_UTR	54758	54876	.	+	.	Thupl.29343338s0001
29343340	JGI_gene	gene	108	2221	.	+	.	Thupl.29343340s0001
29343340	JGI_gene	mRNA	108	2221	.	+	.	Thupl.29343340s0001
29343340	JGI_gene	five_prime_UTR	108	278	.	+	.	Thupl.29343340s0001
29343340	JGI_gene	CDS	279	402	.	+	0	Thupl.29343340s0001
29343340	JGI_gene	CDS	1781	1935	.	+	2	Thupl.29343340s0001
29343340	JGI_gene	three_prime_UTR	1936	2221	.	+	.	Thupl.29343340s0001
29343343	JGI_gene	gene	108617	120670	.	+	.	Thupl.29343343s0001
29343343	JGI_gene	mRNA	108617	120670	.	+	.	Thupl.29343343s0001
29343343	JGI_gene	five_prime_UTR	108617	108918	.	+	.	Thupl.29343343s0001
29343343	JGI_gene	five_prime_UTR	109060	109095	.	+	.	Thupl.29343343s0001
29343343	JGI_gene	CDS	109096	109425	.	+	0	Thupl.29343343s0001
29343343	JGI_gene	CDS	109608	109817	.	+	0	Thupl.29343343s0001
29343343	JGI_gene	CDS	109903	110121	.	+	0	Thupl.29343343s0001
29343343	JGI_gene	CDS	120124	120306	.	+	0	Thupl.29343343s0001
29343343	JGI_gene	three_prime_UTR	120307	120670	.	+	.	Thupl.29343343s0001
29343343	JGI_gene	gene	296953	299711	.	-	.	Thupl.29343343s0002
29343343	JGI_gene	mRNA	296953	299711	.	-	.	Thupl.29343343s0002
29343343	JGI_gene	CDS	296953	296991	.	-	0	Thupl.29343343s0002
29343343	JGI_gene	CDS	298705	299207	.	-	2	Thupl.29343343s0002
29343343	JGI_gene	CDS	299513	299711	.	-	0	Thupl.29343343s0002
29343355	JGI_gene	gene	7012	9825	.	-	.	Thupl.29343355s0001
29343355	JGI_gene	mRNA	7012	9825	.	-	.	Thupl.29343355s0001
29343355	JGI_gene	three_prime_UTR	7012	7360	.	-	.	Thupl.29343355s0001
29343355	JGI_gene	CDS	7361	7702	.	-	0	Thupl.29343355s0001
29343355	JGI_gene	CDS	7791	8080	.	-	2	Thupl.29343355s0001
29343355	JGI_gene	CDS	8209	8316	.	-	2	Thupl.29343355s0001
29343355	JGI_gene	CDS	8406	8462	.	-	2	Thupl.29343355s0001
29343355	JGI_gene	CDS	8552	8855	.	-	0	Thupl.29343355s0001
29343355	JGI_gene	CDS	8956	9654	.	-	0	Thupl.29343355s0001
29343355	JGI_gene	CDS	9740	9757	.	-	0	Thupl.29343355s0001
29343355	JGI_gene	five_prime_UTR	9758	9825	.	-	.	Thupl.29343355s0001
29343355	JGI_gene	gene	13409	13717	.	+	.	Thupl.29343355s0002
29343355	JGI_gene	mRNA	13409	13717	.	+	.	Thupl.29343355s0002
29343355	JGI_gene	CDS	13409	13717	.	+	0	Thupl.29343355s0002
29343359	JGI_gene	gene	1	1402	.	+	.	Thupl.29343359s0001
29343359	JGI_gene	mRNA	1	1402	.	+	.	Thupl.29343359s0001
29343359	JGI_gene	five_prime_UTR	1	241	.	+	.	Thupl.29343359s0001
29343359	JGI_gene	CDS	242	1366	.	+	0	Thupl.29343359s0001
29343359	JGI_gene	three_prime_UTR	1367	1402	.	+	.	Thupl.29343359s0001
29343382	JGI_gene	gene	1968	11622	.	-	.	Thupl.29343382s0001
29343382	JGI_gene	mRNA	1968	11622	.	-	.	Thupl.29343382s0001
29343382	JGI_gene	CDS	1968	1970	.	-	0	Thupl.29343382s0001
29343382	JGI_gene	CDS	10066	11622	.	-	0	Thupl.29343382s0001
29343385	JGI_gene	gene	109693	126196	.	+	.	Thupl.29343385s0001
29343385	JGI_gene	mRNA	109693	126196	.	+	.	Thupl.29343385s0001
29343385	JGI_gene	five_prime_UTR	109693	109969	.	+	.	Thupl.29343385s0001
29343385	JGI_gene	five_prime_UTR	123011	123159	.	+	.	Thupl.29343385s0001
29343385	JGI_gene	CDS	123160	123402	.	+	0	Thupl.29343385s0001
29343385	JGI_gene	CDS	123575	123770	.	+	0	Thupl.29343385s0001
29343385	JGI_gene	CDS	123943	124104	.	+	2	Thupl.29343385s0001
29343385	JGI_gene	CDS	124209	124324	.	+	2	Thupl.29343385s0001
29343385	JGI_gene	CDS	124447	124657	.	+	0	Thupl.29343385s0001
29343385	JGI_gene	CDS	124791	125031	.	+	2	Thupl.29343385s0001
29343385	JGI_gene	CDS	125123	125273	.	+	1	Thupl.29343385s0001
29343385	JGI_gene	CDS	125372	125629	.	+	0	Thupl.29343385s0001
29343385	JGI_gene	three_prime_UTR	125630	126196	.	+	.	Thupl.29343385s0001
29343385	JGI_gene	gene	162037	324536	.	-	.	Thupl.29343385s0002
29343385	JGI_gene	mRNA	162037	324536	.	-	.	Thupl.29343385s0002
29343385	JGI_gene	three_prime_UTR	162037	162420	.	-	.	Thupl.29343385s0002
29343385	JGI_gene	three_prime_UTR	226329	226538	.	-	.	Thupl.29343385s0002
29343385	JGI_gene	CDS	226539	226571	.	-	0	Thupl.29343385s0002
29343385	JGI_gene	CDS	243832	243885	.	-	0	Thupl.29343385s0002
29343385	JGI_gene	CDS	318593	318677	.	-	1	Thupl.29343385s0002
29343385	JGI_gene	CDS	324246	324292	.	-	0	Thupl.29343385s0002
29343385	JGI_gene	five_prime_UTR	324293	324536	.	-	.	Thupl.29343385s0002
29343385	JGI_gene	gene	405400	408151	.	-	.	Thupl.29343385s0003
29343385	JGI_gene	mRNA	405400	408151	.	-	.	Thupl.29343385s0003
29343385	JGI_gene	CDS	405400	405402	.	-	0	Thupl.29343385s0003
29343385	JGI_gene	CDS	407780	407895	.	-	2	Thupl.29343385s0003
29343385	JGI_gene	CDS	407988	408063	.	-	0	Thupl.29343385s0003
29343385	JGI_gene	CDS	408146	408151	.	-	0	Thupl.29343385s0003
29343387	JGI_gene	gene	75475	75795	.	+	.	Thupl.29343387s0001
29343387	JGI_gene	mRNA	75475	75795	.	+	.	Thupl.29343387s0001
29343387	JGI_gene	CDS	75475	75795	.	+	0	Thupl.29343387s0001
29343412	JGI_gene	gene	336635	337390	.	-	.	Thupl.29343412s0001
29343412	JGI_gene	mRNA	336635	337390	.	-	.	Thupl.29343412s0001
29343412	JGI_gene	three_prime_UTR	336635	336884	.	-	.	Thupl.29343412s0001
29343412	JGI_gene	CDS	336885	337142	.	-	0	Thupl.29343412s0001
29343412	JGI_gene	five_prime_UTR	337143	337390	.	-	.	Thupl.29343412s0001
29343418	JGI_gene	gene	8862	9996	.	-	.	Thupl.29343418s0001
29343418	JGI_gene	mRNA	8862	9996	.	-	.	Thupl.29343418s0001
29343418	JGI_gene	three_prime_UTR	8862	9283	.	-	.	Thupl.29343418s0001
29343418	JGI_gene	CDS	9284	9841	.	-	0	Thupl.29343418s0001
29343418	JGI_gene	five_prime_UTR	9842	9996	.	-	.	Thupl.29343418s0001
29343422	JGI_gene	gene	62154	62989	.	+	.	Thupl.29343422s0001
29343422	JGI_gene	mRNA	62154	62989	.	+	.	Thupl.29343422s0001
29343422	JGI_gene	CDS	62154	62162	.	+	0	Thupl.29343422s0001
29343422	JGI_gene	CDS	62861	62989	.	+	0	Thupl.29343422s0001
29343422	JGI_gene	gene	64064	65587	.	-	.	Thupl.29343422s0002
29343422	JGI_gene	mRNA	64064	65587	.	-	.	Thupl.29343422s0002
29343422	JGI_gene	three_prime_UTR	64064	64911	.	-	.	Thupl.29343422s0002
29343422	JGI_gene	CDS	64912	65250	.	-	0	Thupl.29343422s0002
29343422	JGI_gene	five_prime_UTR	65251	65587	.	-	.	Thupl.29343422s0002
29343422	JGI_gene	gene	65930	66738	.	+	.	Thupl.29343422s0003
29343422	JGI_gene	mRNA	65930	66738	.	+	.	Thupl.29343422s0003
29343422	JGI_gene	five_prime_UTR	65930	66034	.	+	.	Thupl.29343422s0003
29343422	JGI_gene	five_prime_UTR	66411	66438	.	+	.	Thupl.29343422s0003
29343422	JGI_gene	CDS	66439	66473	.	+	0	Thupl.29343422s0003
29343422	JGI_gene	CDS	66591	66690	.	+	1	Thupl.29343422s0003
29343422	JGI_gene	three_prime_UTR	66691	66738	.	+	.	Thupl.29343422s0003
29343427	JGI_gene	gene	18062	25205	.	-	.	Thupl.29343427s0001
29343427	JGI_gene	mRNA	18062	25205	.	-	.	Thupl.29343427s0001
29343427	JGI_gene	three_prime_UTR	18062	18662	.	-	.	Thupl.29343427s0001
29343427	JGI_gene	CDS	18663	18779	.	-	0	Thupl.29343427s0001
29343427	JGI_gene	CDS	18980	19291	.	-	0	Thupl.29343427s0001
29343427	JGI_gene	CDS	19390	19614	.	-	0	Thupl.29343427s0001
29343427	JGI_gene	CDS	19962	20120	.	-	0	Thupl.29343427s0001
29343427	JGI_gene	CDS	20206	20309	.	-	2	Thupl.29343427s0001
29343427	JGI_gene	CDS	20428	20545	.	-	0	Thupl.29343427s0001
29343427	JGI_gene	CDS	20960	21048	.	-	2	Thupl.29343427s0001
29343427	JGI_gene	CDS	21164	21239	.	-	0	Thupl.29343427s0001
29343427	JGI_gene	CDS	24472	24636	.	-	0	Thupl.29343427s0001
29343427	JGI_gene	five_prime_UTR	24637	24675	.	-	.	Thupl.29343427s0001
29343427	JGI_gene	five_prime_UTR	25071	25205	.	-	.	Thupl.29343427s0001
29343431	JGI_gene	gene	952	1330	.	+	.	Thupl.29343431s0001
29343431	JGI_gene	mRNA	952	1330	.	+	.	Thupl.29343431s0001
29343431	JGI_gene	five_prime_UTR	952	970	.	+	.	Thupl.29343431s0001
29343431	JGI_gene	CDS	971	1051	.	+	0	Thupl.29343431s0001
29343431	JGI_gene	CDS	1139	1222	.	+	0	Thupl.29343431s0001
29343431	JGI_gene	three_prime_UTR	1223	1330	.	+	.	Thupl.29343431s0001
29343448	JGI_gene	gene	5324	5746	.	-	.	Thupl.29343448s0001
29343448	JGI_gene	mRNA	5324	5746	.	-	.	Thupl.29343448s0001
29343448	JGI_gene	CDS	5324	5746	.	-	0	Thupl.29343448s0001
29343467	JGI_gene	gene	2	1268	.	+	.	Thupl.29343467s0001
29343467	JGI_gene	mRNA	2	1268	.	+	.	Thupl.29343467s0001
29343467	JGI_gene	five_prime_UTR	2	379	.	+	.	Thupl.29343467s0001
29343467	JGI_gene	CDS	380	461	.	+	0	Thupl.29343467s0001
29343467	JGI_gene	CDS	581	873	.	+	2	Thupl.29343467s0001
29343467	JGI_gene	three_prime_UTR	874	1268	.	+	.	Thupl.29343467s0001
29343480	JGI_gene	gene	16861	19546	.	-	.	Thupl.29343480s0001
29343480	JGI_gene	mRNA	16861	19546	.	-	.	Thupl.29343480s0001
29343480	JGI_gene	CDS	16861	17012	.	-	2	Thupl.29343480s0001
29343480	JGI_gene	CDS	17146	17344	.	-	0	Thupl.29343480s0001
29343480	JGI_gene	CDS	17770	18222	.	-	0	Thupl.29343480s0001
29343480	JGI_gene	CDS	19058	19546	.	-	0	Thupl.29343480s0001
29343483	JGI_gene	gene	16632	17977	.	+	.	Thupl.29343483s0001
29343483	JGI_gene	mRNA	16632	17977	.	+	.	Thupl.29343483s0001
29343483	JGI_gene	five_prime_UTR	16632	17175	.	+	.	Thupl.29343483s0001
29343483	JGI_gene	five_prime_UTR	17299	17586	.	+	.	Thupl.29343483s0001
29343483	JGI_gene	CDS	17587	17886	.	+	0	Thupl.29343483s0001
29343483	JGI_gene	three_prime_UTR	17887	17977	.	+	.	Thupl.29343483s0001
29343484	JGI_gene	gene	69	1213	.	+	.	Thupl.29343484s0001
29343484	JGI_gene	mRNA	69	1213	.	+	.	Thupl.29343484s0001
29343484	JGI_gene	five_prime_UTR	69	165	.	+	.	Thupl.29343484s0001
29343484	JGI_gene	CDS	166	416	.	+	0	Thupl.29343484s0001
29343484	JGI_gene	CDS	668	680	.	+	1	Thupl.29343484s0001
29343484	JGI_gene	three_prime_UTR	681	1213	.	+	.	Thupl.29343484s0001
29343487	JGI_gene	gene	14803	15702	.	-	.	Thupl.29343487s0001
29343487	JGI_gene	mRNA	14803	15702	.	-	.	Thupl.29343487s0001
29343487	JGI_gene	CDS	14803	14838	.	-	0	Thupl.29343487s0001
29343487	JGI_gene	CDS	15389	15505	.	-	0	Thupl.29343487s0001
29343487	JGI_gene	CDS	15610	15702	.	-	0	Thupl.29343487s0001
29343521	JGI_gene	gene	111785	112315	.	+	.	Thupl.29343521s0001
29343521	JGI_gene	mRNA	111785	112315	.	+	.	Thupl.29343521s0001
29343521	JGI_gene	CDS	111785	111841	.	+	0	Thupl.29343521s0001
29343521	JGI_gene	CDS	111908	112315	.	+	0	Thupl.29343521s0001
29343583	JGI_gene	gene	15932	17655	.	+	.	Thupl.29343583s0001
29343583	JGI_gene	mRNA	15932	17655	.	+	.	Thupl.29343583s0001
29343583	JGI_gene	five_prime_UTR	15932	16286	.	+	.	Thupl.29343583s0001
29343583	JGI_gene	CDS	16287	16922	.	+	0	Thupl.29343583s0001
29343583	JGI_gene	three_prime_UTR	16923	17655	.	+	.	Thupl.29343583s0001
29343583	JGI_gene	gene	18112	18688	.	+	.	Thupl.29343583s0002
29343583	JGI_gene	mRNA	18112	18688	.	+	.	Thupl.29343583s0002
29343583	JGI_gene	five_prime_UTR	18112	18254	.	+	.	Thupl.29343583s0002
29343583	JGI_gene	CDS	18255	18569	.	+	0	Thupl.29343583s0002
29343583	JGI_gene	three_prime_UTR	18570	18688	.	+	.	Thupl.29343583s0002
29343597	JGI_gene	gene	3549	4434	.	-	.	Thupl.29343597s0001
29343597	JGI_gene	mRNA	3549	4434	.	-	.	Thupl.29343597s0001
29343597	JGI_gene	three_prime_UTR	3549	3653	.	-	.	Thupl.29343597s0001
29343597	JGI_gene	CDS	3654	3798	.	-	1	Thupl.29343597s0001
29343597	JGI_gene	CDS	4148	4274	.	-	2	Thupl.29343597s0001
29343597	JGI_gene	CDS	4425	4434	.	-	0	Thupl.29343597s0001
29343599	JGI_gene	gene	106303	106936	.	+	.	Thupl.29343599s0001
29343599	JGI_gene	mRNA	106303	106936	.	+	.	Thupl.29343599s0001
29343599	JGI_gene	CDS	106303	106437	.	+	0	Thupl.29343599s0001
29343599	JGI_gene	CDS	106484	106936	.	+	0	Thupl.29343599s0001
29343615	JGI_gene	gene	55550	66618	.	-	.	Thupl.29343615s0001
29343615	JGI_gene	mRNA	55550	66618	.	-	.	Thupl.29343615s0001
29343615	JGI_gene	three_prime_UTR	55550	55982	.	-	.	Thupl.29343615s0001
29343615	JGI_gene	CDS	55983	56532	.	-	1	Thupl.29343615s0001
29343615	JGI_gene	CDS	65428	65822	.	-	0	Thupl.29343615s0001
29343615	JGI_gene	five_prime_UTR	65823	66618	.	-	.	Thupl.29343615s0001
29343626	JGI_gene	gene	10607	11440	.	+	.	Thupl.29343626s0001
29343626	JGI_gene	mRNA	10607	11440	.	+	.	Thupl.29343626s0001
29343626	JGI_gene	CDS	10607	10720	.	+	0	Thupl.29343626s0001
29343626	JGI_gene	CDS	10871	11044	.	+	0	Thupl.29343626s0001
29343626	JGI_gene	CDS	11354	11440	.	+	0	Thupl.29343626s0001
29343628	JGI_gene	gene	10622	12183	.	-	.	Thupl.29343628s0001
29343628	JGI_gene	mRNA	10622	12183	.	-	.	Thupl.29343628s0001
29343628	JGI_gene	three_prime_UTR	10622	10781	.	-	.	Thupl.29343628s0001
29343628	JGI_gene	CDS	10782	11671	.	-	2	Thupl.29343628s0001
29343628	JGI_gene	CDS	11952	12081	.	-	0	Thupl.29343628s0001
29343628	JGI_gene	five_prime_UTR	12082	12183	.	-	.	Thupl.29343628s0001
29343634	JGI_gene	gene	7	1229	.	-	.	Thupl.29343634s0001
29343634	JGI_gene	mRNA	7	1229	.	-	.	Thupl.29343634s0001
29343634	JGI_gene	CDS	7	499	.	-	1	Thupl.29343634s0001
29343634	JGI_gene	CDS	633	1174	.	-	0	Thupl.29343634s0001
29343634	JGI_gene	five_prime_UTR	1175	1229	.	-	.	Thupl.29343634s0001
29343641	JGI_gene	gene	1126	2551	.	+	.	Thupl.29343641s0001
29343641	JGI_gene	mRNA	1126	2551	.	+	.	Thupl.29343641s0001
29343641	JGI_gene	five_prime_UTR	1126	1463	.	+	.	Thupl.29343641s0001
29343641	JGI_gene	CDS	1464	2066	.	+	0	Thupl.29343641s0001
29343641	JGI_gene	three_prime_UTR	2067	2551	.	+	.	Thupl.29343641s0001
29343652	JGI_gene	gene	29574	30242	.	-	.	Thupl.29343652s0001
29343652	JGI_gene	mRNA	29574	30242	.	-	.	Thupl.29343652s0001
29343652	JGI_gene	CDS	29574	30242	.	-	0	Thupl.29343652s0001
29343667	JGI_gene	gene	168	4574	.	-	.	Thupl.29343667s0001
29343667	JGI_gene	mRNA	168	4574	.	-	.	Thupl.29343667s0001
29343667	JGI_gene	CDS	168	251	.	-	0	Thupl.29343667s0001
29343667	JGI_gene	CDS	559	695	.	-	2	Thupl.29343667s0001
29343667	JGI_gene	CDS	836	968	.	-	0	Thupl.29343667s0001
29343667	JGI_gene	CDS	4398	4574	.	-	0	Thupl.29343667s0001
29343692	JGI_gene	gene	12341	13263	.	+	.	Thupl.29343692s0001
29343692	JGI_gene	mRNA	12341	13263	.	+	.	Thupl.29343692s0001
29343692	JGI_gene	CDS	12341	12595	.	+	0	Thupl.29343692s0001
29343692	JGI_gene	CDS	13012	13263	.	+	0	Thupl.29343692s0001
29343702	JGI_gene	gene	12104	13493	.	-	.	Thupl.29343702s0001
29343702	JGI_gene	mRNA	12104	13493	.	-	.	Thupl.29343702s0001
29343702	JGI_gene	three_prime_UTR	12104	12174	.	-	.	Thupl.29343702s0001
29343702	JGI_gene	CDS	12175	12525	.	-	0	Thupl.29343702s0001
29343702	JGI_gene	five_prime_UTR	12526	13493	.	-	.	Thupl.29343702s0001
29343733	JGI_gene	gene	34169	35787	.	-	.	Thupl.29343733s0001
29343733	JGI_gene	mRNA	34169	35787	.	-	.	Thupl.29343733s0001
29343733	JGI_gene	three_prime_UTR	34169	34541	.	-	.	Thupl.29343733s0001
29343733	JGI_gene	CDS	34542	35702	.	-	0	Thupl.29343733s0001
29343733	JGI_gene	five_prime_UTR	35703	35787	.	-	.	Thupl.29343733s0001
29343737	JGI_gene	gene	193590	198418	.	+	.	Thupl.29343737s0001
29343737	JGI_gene	mRNA	193590	198418	.	+	.	Thupl.29343737s0001
29343737	JGI_gene	five_prime_UTR	193590	194193	.	+	.	Thupl.29343737s0001
29343737	JGI_gene	CDS	194194	195286	.	+	0	Thupl.29343737s0001
29343737	JGI_gene	CDS	197331	198025	.	+	2	Thupl.29343737s0001
29343737	JGI_gene	three_prime_UTR	198026	198418	.	+	.	Thupl.29343737s0001
29343737	JGI_gene	gene	215846	220253	.	-	.	Thupl.29343737s0002
29343737	JGI_gene	mRNA	215846	220253	.	-	.	Thupl.29343737s0002
29343737	JGI_gene	three_prime_UTR	215846	216598	.	-	.	Thupl.29343737s0002
29343737	JGI_gene	CDS	216599	217284	.	-	2	Thupl.29343737s0002
29343737	JGI_gene	CDS	219297	220218	.	-	0	Thupl.29343737s0002
29343737	JGI_gene	five_prime_UTR	220219	220253	.	-	.	Thupl.29343737s0002
29343746	JGI_gene	gene	986	26836	.	-	.	Thupl.29343746s0001
29343746	JGI_gene	mRNA	986	26836	.	-	.	Thupl.29343746s0001
29343746	JGI_gene	three_prime_UTR	986	1496	.	-	.	Thupl.29343746s0001
29343746	JGI_gene	CDS	1497	1664	.	-	0	Thupl.29343746s0001
29343746	JGI_gene	CDS	19008	19221	.	-	1	Thupl.29343746s0001
29343746	JGI_gene	CDS	26684	26805	.	-	0	Thupl.29343746s0001
29343746	JGI_gene	five_prime_UTR	26806	26836	.	-	.	Thupl.29343746s0001
29343760	JGI_gene	gene	387	1390	.	-	.	Thupl.29343760s0001
29343760	JGI_gene	mRNA	387	1390	.	-	.	Thupl.29343760s0001
29343760	JGI_gene	CDS	387	1156	.	-	2	Thupl.29343760s0001
29343760	JGI_gene	CDS	1243	1390	.	-	0	Thupl.29343760s0001
29343765	JGI_gene	gene	4453	6567	.	-	.	Thupl.29343765s0001
29343765	JGI_gene	mRNA	4453	6567	.	-	.	Thupl.29343765s0001
29343765	JGI_gene	three_prime_UTR	4453	5295	.	-	.	Thupl.29343765s0001
29343765	JGI_gene	CDS	5296	6471	.	-	0	Thupl.29343765s0001
29343765	JGI_gene	five_prime_UTR	6472	6567	.	-	.	Thupl.29343765s0001
29343779	JGI_gene	gene	1	4385	.	-	.	Thupl.29343779s0001
29343779	JGI_gene	mRNA	1	4385	.	-	.	Thupl.29343779s0001
29343779	JGI_gene	three_prime_UTR	1	160	.	-	.	Thupl.29343779s0001
29343779	JGI_gene	CDS	161	219	.	-	2	Thupl.29343779s0001
29343779	JGI_gene	CDS	2987	3257	.	-	0	Thupl.29343779s0001
29343779	JGI_gene	CDS	3798	3824	.	-	0	Thupl.29343779s0001
29343779	JGI_gene	five_prime_UTR	3825	3899	.	-	.	Thupl.29343779s0001
29343779	JGI_gene	five_prime_UTR	4263	4385	.	-	.	Thupl.29343779s0001
29343784	JGI_gene	gene	7587	9922	.	-	.	Thupl.29343784s0001
29343784	JGI_gene	mRNA	7587	9922	.	-	.	Thupl.29343784s0001
29343784	JGI_gene	three_prime_UTR	7587	7740	.	-	.	Thupl.29343784s0001
29343784	JGI_gene	CDS	7741	7882	.	-	1	Thupl.29343784s0001
29343784	JGI_gene	CDS	7984	8176	.	-	2	Thupl.29343784s0001
29343784	JGI_gene	CDS	8545	8704	.	-	0	Thupl.29343784s0001
29343784	JGI_gene	CDS	8856	9056	.	-	0	Thupl.29343784s0001
29343784	JGI_gene	CDS	9740	9922	.	-	0	Thupl.29343784s0001
29343805	JGI_gene	gene	4557	5481	.	+	.	Thupl.29343805s0001
29343805	JGI_gene	mRNA	4557	5481	.	+	.	Thupl.29343805s0001
29343805	JGI_gene	five_prime_UTR	4557	4764	.	+	.	Thupl.29343805s0001
29343805	JGI_gene	CDS	4765	4940	.	+	0	Thupl.29343805s0001
29343805	JGI_gene	CDS	5112	5175	.	+	1	Thupl.29343805s0001
29343805	JGI_gene	three_prime_UTR	5176	5481	.	+	.	Thupl.29343805s0001
29343863	JGI_gene	gene	5735	6184	.	-	.	Thupl.29343863s0001
29343863	JGI_gene	mRNA	5735	6184	.	-	.	Thupl.29343863s0001
29343863	JGI_gene	CDS	5735	6184	.	-	0	Thupl.29343863s0001
29343868	JGI_gene	gene	9034	11357	.	+	.	Thupl.29343868s0001
29343868	JGI_gene	mRNA	9034	11357	.	+	.	Thupl.29343868s0001
29343868	JGI_gene	five_prime_UTR	9034	9355	.	+	.	Thupl.29343868s0001
29343868	JGI_gene	CDS	9356	9420	.	+	0	Thupl.29343868s0001
29343868	JGI_gene	CDS	9513	9850	.	+	1	Thupl.29343868s0001
29343868	JGI_gene	CDS	10955	11150	.	+	2	Thupl.29343868s0001
29343868	JGI_gene	CDS	11249	11273	.	+	1	Thupl.29343868s0001
29343868	JGI_gene	three_prime_UTR	11274	11357	.	+	.	Thupl.29343868s0001
29343943	JGI_gene	gene	30800	130781	.	+	.	Thupl.29343943s0001
29343943	JGI_gene	mRNA	30800	130781	.	+	.	Thupl.29343943s0001
29343943	JGI_gene	five_prime_UTR	30800	31477	.	+	.	Thupl.29343943s0001
29343943	JGI_gene	five_prime_UTR	31757	31783	.	+	.	Thupl.29343943s0001
29343943	JGI_gene	CDS	31784	31905	.	+	0	Thupl.29343943s0001
29343943	JGI_gene	CDS	59267	59527	.	+	1	Thupl.29343943s0001
29343943	JGI_gene	CDS	60511	60529	.	+	1	Thupl.29343943s0001
29343943	JGI_gene	CDS	60749	60968	.	+	0	Thupl.29343943s0001
29343943	JGI_gene	CDS	61067	61248	.	+	2	Thupl.29343943s0001
29343943	JGI_gene	CDS	72999	73288	.	+	0	Thupl.29343943s0001
29343943	JGI_gene	CDS	73465	73594	.	+	1	Thupl.29343943s0001
29343943	JGI_gene	CDS	130100	130447	.	+	0	Thupl.29343943s0001
29343943	JGI_gene	three_prime_UTR	130448	130781	.	+	.	Thupl.29343943s0001
29343944	JGI_gene	gene	13172	14152	.	-	.	Thupl.29343944s0001
29343944	JGI_gene	mRNA	13172	14152	.	-	.	Thupl.29343944s0001
29343944	JGI_gene	three_prime_UTR	13172	13381	.	-	.	Thupl.29343944s0001
29343944	JGI_gene	CDS	13382	13936	.	-	0	Thupl.29343944s0001
29343944	JGI_gene	five_prime_UTR	13937	14152	.	-	.	Thupl.29343944s0001
29343954	JGI_gene	gene	3911	4947	.	+	.	Thupl.29343954s0001
29343954	JGI_gene	mRNA	3911	4947	.	+	.	Thupl.29343954s0001
29343954	JGI_gene	five_prime_UTR	3911	4021	.	+	.	Thupl.29343954s0001
29343954	JGI_gene	CDS	4022	4441	.	+	0	Thupl.29343954s0001
29343954	JGI_gene	three_prime_UTR	4442	4947	.	+	.	Thupl.29343954s0001
29343964	JGI_gene	gene	1226	13724	.	+	.	Thupl.29343964s0001
29343964	JGI_gene	mRNA	1226	13724	.	+	.	Thupl.29343964s0001
29343964	JGI_gene	five_prime_UTR	1226	1278	.	+	.	Thupl.29343964s0001
29343964	JGI_gene	CDS	1279	1355	.	+	0	Thupl.29343964s0001
29343964	JGI_gene	CDS	13601	13628	.	+	1	Thupl.29343964s0001
29343964	JGI_gene	three_prime_UTR	13629	13724	.	+	.	Thupl.29343964s0001
29343967	JGI_gene	gene	31	2603	.	+	.	Thupl.29343967s0001
29343967	JGI_gene	mRNA	31	2603	.	+	.	Thupl.29343967s0001
29343967	JGI_gene	five_prime_UTR	31	488	.	+	.	Thupl.29343967s0001
29343967	JGI_gene	CDS	489	581	.	+	0	Thupl.29343967s0001
29343967	JGI_gene	CDS	670	837	.	+	0	Thupl.29343967s0001
29343967	JGI_gene	CDS	1972	2100	.	+	0	Thupl.29343967s0001
29343967	JGI_gene	three_prime_UTR	2101	2603	.	+	.	Thupl.29343967s0001
29343979	JGI_gene	gene	47204	68355	.	-	.	Thupl.29343979s0001
29343979	JGI_gene	mRNA	47204	68355	.	-	.	Thupl.29343979s0001
29343979	JGI_gene	three_prime_UTR	47204	47257	.	-	.	Thupl.29343979s0001
29343979	JGI_gene	CDS	47258	47336	.	-	1	Thupl.29343979s0001
29343979	JGI_gene	CDS	48339	48373	.	-	0	Thupl.29343979s0001
29343979	JGI_gene	CDS	62752	62795	.	-	2	Thupl.29343979s0001
29343979	JGI_gene	CDS	67849	68014	.	-	0	Thupl.29343979s0001
29343979	JGI_gene	five_prime_UTR	68015	68355	.	-	.	Thupl.29343979s0001
29343984	JGI_gene	gene	17204	47474	.	+	.	Thupl.29343984s0001
29343984	JGI_gene	mRNA	17204	47474	.	+	.	Thupl.29343984s0001
29343984	JGI_gene	five_prime_UTR	17204	17547	.	+	.	Thupl.29343984s0001
29343984	JGI_gene	five_prime_UTR	40215	40223	.	+	.	Thupl.29343984s0001
29343984	JGI_gene	CDS	40224	40284	.	+	0	Thupl.29343984s0001
29343984	JGI_gene	CDS	42481	44057	.	+	2	Thupl.29343984s0001
29343984	JGI_gene	three_prime_UTR	44058	44167	.	+	.	Thupl.29343984s0001
29343984	JGI_gene	three_prime_UTR	46952	47025	.	+	.	Thupl.29343984s0001
29343984	JGI_gene	three_prime_UTR	47118	47474	.	+	.	Thupl.29343984s0001
29343984	JGI_gene	gene	221004	223470	.	+	.	Thupl.29343984s0002
29343984	JGI_gene	mRNA	221004	223470	.	+	.	Thupl.29343984s0002
29343984	JGI_gene	CDS	221004	221097	.	+	0	Thupl.29343984s0002
29343984	JGI_gene	CDS	221232	221355	.	+	2	Thupl.29343984s0002
29343984	JGI_gene	CDS	221447	221518	.	+	1	Thupl.29343984s0002
29343984	JGI_gene	CDS	221635	221709	.	+	1	Thupl.29343984s0002
29343984	JGI_gene	CDS	221839	221910	.	+	1	Thupl.29343984s0002
29343984	JGI_gene	CDS	222037	222198	.	+	1	Thupl.29343984s0002
29343984	JGI_gene	CDS	222317	222391	.	+	1	Thupl.29343984s0002
29343984	JGI_gene	CDS	222495	222566	.	+	1	Thupl.29343984s0002
29343984	JGI_gene	CDS	222652	222677	.	+	1	Thupl.29343984s0002
29343984	JGI_gene	CDS	223430	223470	.	+	2	Thupl.29343984s0002
29343984	JGI_gene	gene	257792	281700	.	+	.	Thupl.29343984s0003
29343984	JGI_gene	mRNA	257792	281700	.	+	.	Thupl.29343984s0003
29343984	JGI_gene	five_prime_UTR	257792	257825	.	+	.	Thupl.29343984s0003
29343984	JGI_gene	CDS	257826	258289	.	+	0	Thupl.29343984s0003
29343984	JGI_gene	CDS	280757	281285	.	+	1	Thupl.29343984s0003
29343984	JGI_gene	three_prime_UTR	281286	281700	.	+	.	Thupl.29343984s0003
29343989	JGI_gene	gene	2714	3946	.	+	.	Thupl.29343989s0001
29343989	JGI_gene	mRNA	2714	3946	.	+	.	Thupl.29343989s0001
29343989	JGI_gene	CDS	2714	2776	.	+	0	Thupl.29343989s0001
29343989	JGI_gene	CDS	3169	3213	.	+	0	Thupl.29343989s0001
29343989	JGI_gene	CDS	3818	3946	.	+	0	Thupl.29343989s0001
29344004	JGI_gene	gene	11933	13698	.	+	.	Thupl.29344004s0001
29344004	JGI_gene	mRNA	11933	13698	.	+	.	Thupl.29344004s0001
29344004	JGI_gene	five_prime_UTR	11933	12262	.	+	.	Thupl.29344004s0001
29344004	JGI_gene	CDS	12263	13195	.	+	0	Thupl.29344004s0001
29344004	JGI_gene	three_prime_UTR	13196	13698	.	+	.	Thupl.29344004s0001
29344004	JGI_gene	gene	89328	91002	.	+	.	Thupl.29344004s0002
29344004	JGI_gene	mRNA	89328	91002	.	+	.	Thupl.29344004s0002
29344004	JGI_gene	five_prime_UTR	89328	90350	.	+	.	Thupl.29344004s0002
29344004	JGI_gene	CDS	90351	90836	.	+	0	Thupl.29344004s0002
29344004	JGI_gene	three_prime_UTR	90837	91002	.	+	.	Thupl.29344004s0002
29344017	JGI_gene	gene	585	2527	.	-	.	Thupl.29344017s0001
29344017	JGI_gene	mRNA	585	2527	.	-	.	Thupl.29344017s0001
29344017	JGI_gene	three_prime_UTR	585	2014	.	-	.	Thupl.29344017s0001
29344017	JGI_gene	CDS	2015	2404	.	-	0	Thupl.29344017s0001
29344017	JGI_gene	five_prime_UTR	2405	2527	.	-	.	Thupl.29344017s0001
29344019	JGI_gene	gene	1	2265	.	-	.	Thupl.29344019s0001
29344019	JGI_gene	mRNA	1	2265	.	-	.	Thupl.29344019s0001
29344019	JGI_gene	three_prime_UTR	1	49	.	-	.	Thupl.29344019s0001
29344019	JGI_gene	CDS	50	373	.	-	0	Thupl.29344019s0001
29344019	JGI_gene	CDS	752	772	.	-	0	Thupl.29344019s0001
29344019	JGI_gene	five_prime_UTR	773	1979	.	-	.	Thupl.29344019s0001
29344019	JGI_gene	five_prime_UTR	2188	2265	.	-	.	Thupl.29344019s0001
29344020	JGI_gene	gene	7579	11815	.	+	.	Thupl.29344020s0001
29344020	JGI_gene	mRNA	7579	11815	.	+	.	Thupl.29344020s0001
29344020	JGI_gene	five_prime_UTR	7579	7718	.	+	.	Thupl.29344020s0001
29344020	JGI_gene	CDS	7719	7821	.	+	0	Thupl.29344020s0001
29344020	JGI_gene	CDS	9814	11228	.	+	2	Thupl.29344020s0001
29344020	JGI_gene	three_prime_UTR	11229	11815	.	+	.	Thupl.29344020s0001
29344029	JGI_gene	gene	15135	15376	.	+	.	Thupl.29344029s0001
29344029	JGI_gene	mRNA	15135	15376	.	+	.	Thupl.29344029s0001
29344029	JGI_gene	five_prime_UTR	15135	15181	.	+	.	Thupl.29344029s0001
29344029	JGI_gene	CDS	15182	15331	.	+	0	Thupl.29344029s0001
29344029	JGI_gene	three_prime_UTR	15332	15376	.	+	.	Thupl.29344029s0001
29344038	JGI_gene	gene	34708	61891	.	-	.	Thupl.29344038s0001
29344038	JGI_gene	mRNA	34708	61891	.	-	.	Thupl.29344038s0001
29344038	JGI_gene	three_prime_UTR	34708	34754	.	-	.	Thupl.29344038s0001
29344038	JGI_gene	CDS	34755	34789	.	-	2	Thupl.29344038s0001
29344038	JGI_gene	CDS	61585	61687	.	-	0	Thupl.29344038s0001
29344038	JGI_gene	five_prime_UTR	61688	61691	.	-	.	Thupl.29344038s0001
29344038	JGI_gene	five_prime_UTR	61834	61891	.	-	.	Thupl.29344038s0001
29344038	JGI_gene	gene	63033	97846	.	-	.	Thupl.29344038s0002
29344038	JGI_gene	mRNA	63033	97846	.	-	.	Thupl.29344038s0002
29344038	JGI_gene	three_prime_UTR	63033	63519	.	-	.	Thupl.29344038s0002
29344038	JGI_gene	CDS	63520	63735	.	-	0	Thupl.29344038s0002
29344038	JGI_gene	CDS	63867	63920	.	-	0	Thupl.29344038s0002
29344038	JGI_gene	CDS	64032	64180	.	-	2	Thupl.29344038s0002
29344038	JGI_gene	CDS	64276	64384	.	-	0	Thupl.29344038s0002
29344038	JGI_gene	CDS	64476	64565	.	-	0	Thupl.29344038s0002
29344038	JGI_gene	CDS	65348	65398	.	-	0	Thupl.29344038s0002
29344038	JGI_gene	CDS	65549	65653	.	-	0	Thupl.29344038s0002
29344038	JGI_gene	CDS	65733	65844	.	-	1	Thupl.29344038s0002
29344038	JGI_gene	CDS	65943	66025	.	-	0	Thupl.29344038s0002
29344038	JGI_gene	CDS	85392	85515	.	-	1	Thupl.29344038s0002
29344038	JGI_gene	CDS	97059	97186	.	-	0	Thupl.29344038s0002
29344038	JGI_gene	five_prime_UTR	97187	97846	.	-	.	Thupl.29344038s0002
29344041	JGI_gene	gene	7179	9102	.	-	.	Thupl.29344041s0001
29344041	JGI_gene	mRNA	7179	9102	.	-	.	Thupl.29344041s0001
29344041	JGI_gene	three_prime_UTR	7179	7482	.	-	.	Thupl.29344041s0001
29344041	JGI_gene	CDS	7483	8364	.	-	0	Thupl.29344041s0001
29344041	JGI_gene	five_prime_UTR	8365	9102	.	-	.	Thupl.29344041s0001
29344044	JGI_gene	gene	3384	19344	.	-	.	Thupl.29344044s0001
29344044	JGI_gene	mRNA	3384	19344	.	-	.	Thupl.29344044s0001
29344044	JGI_gene	three_prime_UTR	3384	3963	.	-	.	Thupl.29344044s0001
29344044	JGI_gene	three_prime_UTR	4132	4299	.	-	.	Thupl.29344044s0001
29344044	JGI_gene	three_prime_UTR	11342	11460	.	-	.	Thupl.29344044s0001
29344044	JGI_gene	three_prime_UTR	18071	18096	.	-	.	Thupl.29344044s0001
29344044	JGI_gene	CDS	18097	18124	.	-	1	Thupl.29344044s0001
29344044	JGI_gene	CDS	18937	19013	.	-	0	Thupl.29344044s0001
29344044	JGI_gene	CDS	19140	19328	.	-	0	Thupl.29344044s0001
29344044	JGI_gene	five_prime_UTR	19329	19344	.	-	.	Thupl.29344044s0001
29344046	JGI_gene	gene	1647	2834	.	-	.	Thupl.29344046s0001
29344046	JGI_gene	mRNA	1647	2834	.	-	.	Thupl.29344046s0001
29344046	JGI_gene	three_prime_UTR	1647	2038	.	-	.	Thupl.29344046s0001
29344046	JGI_gene	CDS	2039	2191	.	-	0	Thupl.29344046s0001
29344046	JGI_gene	CDS	2317	2475	.	-	0	Thupl.29344046s0001
29344046	JGI_gene	CDS	2773	2796	.	-	0	Thupl.29344046s0001
29344046	JGI_gene	five_prime_UTR	2797	2834	.	-	.	Thupl.29344046s0001
29344088	JGI_gene	gene	15212	37426	.	-	.	Thupl.29344088s0001
29344088	JGI_gene	mRNA	15212	37426	.	-	.	Thupl.29344088s0001
29344088	JGI_gene	three_prime_UTR	15212	15658	.	-	.	Thupl.29344088s0001
29344088	JGI_gene	CDS	15659	15766	.	-	0	Thupl.29344088s0001
29344088	JGI_gene	CDS	15905	16008	.	-	2	Thupl.29344088s0001
29344088	JGI_gene	CDS	35393	35480	.	-	0	Thupl.29344088s0001
29344088	JGI_gene	CDS	36277	36282	.	-	0	Thupl.29344088s0001
29344088	JGI_gene	five_prime_UTR	36283	36339	.	-	.	Thupl.29344088s0001
29344088	JGI_gene	five_prime_UTR	36589	36655	.	-	.	Thupl.29344088s0001
29344088	JGI_gene	five_prime_UTR	37134	37211	.	-	.	Thupl.29344088s0001
29344088	JGI_gene	five_prime_UTR	37391	37426	.	-	.	Thupl.29344088s0001
29344129	JGI_gene	gene	9012	71102	.	-	.	Thupl.29344129s0001
29344129	JGI_gene	mRNA	9012	71102	.	-	.	Thupl.29344129s0001
29344129	JGI_gene	three_prime_UTR	9012	9053	.	-	.	Thupl.29344129s0001
29344129	JGI_gene	three_prime_UTR	31161	31209	.	-	.	Thupl.29344129s0001
29344129	JGI_gene	CDS	31210	31687	.	-	1	Thupl.29344129s0001
29344129	JGI_gene	CDS	31802	31893	.	-	0	Thupl.29344129s0001
29344129	JGI_gene	CDS	32014	32226	.	-	0	Thupl.29344129s0001
29344129	JGI_gene	CDS	44402	44512	.	-	0	Thupl.29344129s0001
29344129	JGI_gene	CDS	44609	44668	.	-	0	Thupl.29344129s0001
29344129	JGI_gene	CDS	48127	48202	.	-	1	Thupl.29344129s0001
29344129	JGI_gene	CDS	60824	60984	.	-	0	Thupl.29344129s0001
29344129	JGI_gene	CDS	61125	61187	.	-	0	Thupl.29344129s0001
29344129	JGI_gene	CDS	66207	66294	.	-	1	Thupl.29344129s0001
29344129	JGI_gene	CDS	66436	67110	.	-	1	Thupl.29344129s0001
29344129	JGI_gene	CDS	70359	70450	.	-	0	Thupl.29344129s0001
29344129	JGI_gene	five_prime_UTR	70451	71102	.	-	.	Thupl.29344129s0001
29344131	JGI_gene	gene	23910	25145	.	+	.	Thupl.29344131s0001
29344131	JGI_gene	mRNA	23910	25145	.	+	.	Thupl.29344131s0001
29344131	JGI_gene	five_prime_UTR	23910	24259	.	+	.	Thupl.29344131s0001
29344131	JGI_gene	CDS	24260	24296	.	+	0	Thupl.29344131s0001
29344131	JGI_gene	CDS	24411	24576	.	+	2	Thupl.29344131s0001
29344131	JGI_gene	CDS	24692	24788	.	+	1	Thupl.29344131s0001
29344131	JGI_gene	three_prime_UTR	24789	25145	.	+	.	Thupl.29344131s0001
29344166	JGI_gene	gene	7543	8529	.	-	.	Thupl.29344166s0001
29344166	JGI_gene	mRNA	7543	8529	.	-	.	Thupl.29344166s0001
29344166	JGI_gene	three_prime_UTR	7543	7582	.	-	.	Thupl.29344166s0001
29344166	JGI_gene	CDS	7583	8092	.	-	0	Thupl.29344166s0001
29344166	JGI_gene	five_prime_UTR	8093	8529	.	-	.	Thupl.29344166s0001
29344166	JGI_gene	gene	94061	95224	.	+	.	Thupl.29344166s0002
29344166	JGI_gene	mRNA	94061	95224	.	+	.	Thupl.29344166s0002
29344166	JGI_gene	CDS	94061	94255	.	+	0	Thupl.29344166s0002
29344166	JGI_gene	CDS	94767	94889	.	+	0	Thupl.29344166s0002
29344166	JGI_gene	CDS	94994	95224	.	+	0	Thupl.29344166s0002
29344176	JGI_gene	gene	24187	29114	.	+	.	Thupl.29344176s0001
29344176	JGI_gene	mRNA	24187	29114	.	+	.	Thupl.29344176s0001
29344176	JGI_gene	CDS	24187	24270	.	+	0	Thupl.29344176s0001
29344176	JGI_gene	CDS	24379	24540	.	+	0	Thupl.29344176s0001
29344176	JGI_gene	CDS	26309	26434	.	+	0	Thupl.29344176s0001
29344176	JGI_gene	CDS	26543	26668	.	+	0	Thupl.29344176s0001
29344176	JGI_gene	CDS	26796	26975	.	+	0	Thupl.29344176s0001
29344176	JGI_gene	CDS	28400	28648	.	+	0	Thupl.29344176s0001
29344176	JGI_gene	three_prime_UTR	28649	28662	.	+	.	Thupl.29344176s0001
29344176	JGI_gene	three_prime_UTR	28816	29114	.	+	.	Thupl.29344176s0001
29344185	JGI_gene	gene	65407	65961	.	+	.	Thupl.29344185s0001
29344185	JGI_gene	mRNA	65407	65961	.	+	.	Thupl.29344185s0001
29344185	JGI_gene	CDS	65407	65961	.	+	0	Thupl.29344185s0001
29344194	JGI_gene	gene	43702	44661	.	+	.	Thupl.29344194s0001
29344194	JGI_gene	mRNA	43702	44661	.	+	.	Thupl.29344194s0001
29344194	JGI_gene	CDS	43702	43922	.	+	0	Thupl.29344194s0001
29344194	JGI_gene	CDS	43974	44136	.	+	1	Thupl.29344194s0001
29344194	JGI_gene	CDS	44254	44448	.	+	0	Thupl.29344194s0001
29344194	JGI_gene	CDS	44557	44661	.	+	0	Thupl.29344194s0001
29344234	JGI_gene	gene	34859	35728	.	-	.	Thupl.29344234s0001
29344234	JGI_gene	mRNA	34859	35728	.	-	.	Thupl.29344234s0001
29344234	JGI_gene	three_prime_UTR	34859	35271	.	-	.	Thupl.29344234s0001
29344234	JGI_gene	CDS	35272	35586	.	-	0	Thupl.29344234s0001
29344234	JGI_gene	five_prime_UTR	35587	35728	.	-	.	Thupl.29344234s0001
29344274	JGI_gene	gene	9580	28986	.	-	.	Thupl.29344274s0001
29344274	JGI_gene	mRNA	9580	28986	.	-	.	Thupl.29344274s0001
29344274	JGI_gene	three_prime_UTR	9580	10288	.	-	.	Thupl.29344274s0001
29344274	JGI_gene	CDS	10289	10381	.	-	0	Thupl.29344274s0001
29344274	JGI_gene	CDS	10618	10674	.	-	0	Thupl.29344274s0001
29344274	JGI_gene	CDS	10843	10884	.	-	0	Thupl.29344274s0001
29344274	JGI_gene	CDS	11182	11244	.	-	0	Thupl.29344274s0001
29344274	JGI_gene	CDS	11343	11424	.	-	1	Thupl.29344274s0001
29344274	JGI_gene	CDS	28652	28869	.	-	0	Thupl.29344274s0001
29344274	JGI_gene	five_prime_UTR	28870	28986	.	-	.	Thupl.29344274s0001
29344292	JGI_gene	gene	47474	59683	.	+	.	Thupl.29344292s0001
29344292	JGI_gene	mRNA	47474	59683	.	+	.	Thupl.29344292s0001
29344292	JGI_gene	five_prime_UTR	47474	47858	.	+	.	Thupl.29344292s0001
29344292	JGI_gene	CDS	47859	47902	.	+	0	Thupl.29344292s0001
29344292	JGI_gene	CDS	48117	48196	.	+	1	Thupl.29344292s0001
29344292	JGI_gene	CDS	57945	58059	.	+	2	Thupl.29344292s0001
29344292	JGI_gene	CDS	58161	58213	.	+	1	Thupl.29344292s0001
29344292	JGI_gene	CDS	58347	58475	.	+	2	Thupl.29344292s0001
29344292	JGI_gene	CDS	58977	59104	.	+	2	Thupl.29344292s0001
29344292	JGI_gene	three_prime_UTR	59105	59683	.	+	.	Thupl.29344292s0001
29344293	JGI_gene	gene	10625	11509	.	-	.	Thupl.29344293s0001
29344293	JGI_gene	mRNA	10625	11509	.	-	.	Thupl.29344293s0001
29344293	JGI_gene	CDS	10625	10862	.	-	1	Thupl.29344293s0001
29344293	JGI_gene	CDS	11076	11101	.	-	0	Thupl.29344293s0001
29344293	JGI_gene	five_prime_UTR	11102	11509	.	-	.	Thupl.29344293s0001
29344297	JGI_gene	gene	100337	102696	.	+	.	Thupl.29344297s0001
29344297	JGI_gene	mRNA	100337	102696	.	+	.	Thupl.29344297s0001
29344297	JGI_gene	five_prime_UTR	100337	100350	.	+	.	Thupl.29344297s0001
29344297	JGI_gene	CDS	100351	100477	.	+	0	Thupl.29344297s0001
29344297	JGI_gene	CDS	100763	100872	.	+	2	Thupl.29344297s0001
29344297	JGI_gene	CDS	101015	101193	.	+	0	Thupl.29344297s0001
29344297	JGI_gene	CDS	101993	102125	.	+	1	Thupl.29344297s0001
29344297	JGI_gene	CDS	102213	102464	.	+	0	Thupl.29344297s0001
29344297	JGI_gene	three_prime_UTR	102465	102696	.	+	.	Thupl.29344297s0001
29344297	JGI_gene	gene	109367	110201	.	-	.	Thupl.29344297s0002
29344297	JGI_gene	mRNA	109367	110201	.	-	.	Thupl.29344297s0002
29344297	JGI_gene	CDS	109367	109412	.	-	1	Thupl.29344297s0002
29344297	JGI_gene	CDS	109613	109791	.	-	0	Thupl.29344297s0002
29344297	JGI_gene	CDS	109874	109983	.	-	2	Thupl.29344297s0002
29344297	JGI_gene	CDS	110075	110201	.	-	0	Thupl.29344297s0002
29344303	JGI_gene	gene	7700	8428	.	-	.	Thupl.29344303s0001
29344303	JGI_gene	mRNA	7700	8428	.	-	.	Thupl.29344303s0001
29344303	JGI_gene	CDS	7700	7762	.	-	0	Thupl.29344303s0001
29344303	JGI_gene	CDS	7873	8014	.	-	1	Thupl.29344303s0001
29344303	JGI_gene	CDS	8319	8428	.	-	0	Thupl.29344303s0001
29344323	JGI_gene	gene	2090	3701	.	+	.	Thupl.29344323s0001
29344323	JGI_gene	mRNA	2090	3701	.	+	.	Thupl.29344323s0001
29344323	JGI_gene	five_prime_UTR	2090	2998	.	+	.	Thupl.29344323s0001
29344323	JGI_gene	CDS	2999	3526	.	+	0	Thupl.29344323s0001
29344323	JGI_gene	three_prime_UTR	3527	3701	.	+	.	Thupl.29344323s0001
29344331	JGI_gene	gene	42777	44243	.	-	.	Thupl.29344331s0001
29344331	JGI_gene	mRNA	42777	44243	.	-	.	Thupl.29344331s0001
29344331	JGI_gene	three_prime_UTR	42777	43516	.	-	.	Thupl.29344331s0001
29344331	JGI_gene	CDS	43517	44043	.	-	2	Thupl.29344331s0001
29344331	JGI_gene	CDS	44132	44219	.	-	0	Thupl.29344331s0001
29344331	JGI_gene	five_prime_UTR	44220	44243	.	-	.	Thupl.29344331s0001
29344331	JGI_gene	gene	50877	51317	.	+	.	Thupl.29344331s0002
29344331	JGI_gene	mRNA	50877	51317	.	+	.	Thupl.29344331s0002
29344331	JGI_gene	five_prime_UTR	50877	50896	.	+	.	Thupl.29344331s0002
29344331	JGI_gene	CDS	50897	51148	.	+	0	Thupl.29344331s0002
29344331	JGI_gene	three_prime_UTR	51149	51317	.	+	.	Thupl.29344331s0002
29344331	JGI_gene	gene	67184	67648	.	-	.	Thupl.29344331s0003
29344331	JGI_gene	mRNA	67184	67648	.	-	.	Thupl.29344331s0003
29344331	JGI_gene	three_prime_UTR	67184	67354	.	-	.	Thupl.29344331s0003
29344331	JGI_gene	CDS	67355	67603	.	-	0	Thupl.29344331s0003
29344331	JGI_gene	five_prime_UTR	67604	67648	.	-	.	Thupl.29344331s0003
29344331	JGI_gene	gene	130431	131049	.	-	.	Thupl.29344331s0004
29344331	JGI_gene	mRNA	130431	131049	.	-	.	Thupl.29344331s0004
29344331	JGI_gene	three_prime_UTR	130431	130767	.	-	.	Thupl.29344331s0004
29344331	JGI_gene	CDS	130768	130929	.	-	0	Thupl.29344331s0004
29344331	JGI_gene	five_prime_UTR	130930	131049	.	-	.	Thupl.29344331s0004
29344332	JGI_gene	gene	1413	61518	.	-	.	Thupl.29344332s0001
29344332	JGI_gene	mRNA	1413	61518	.	-	.	Thupl.29344332s0001
29344332	JGI_gene	three_prime_UTR	1413	2120	.	-	.	Thupl.29344332s0001
29344332	JGI_gene	CDS	2121	2165	.	-	0	Thupl.29344332s0001
29344332	JGI_gene	CDS	14452	14600	.	-	2	Thupl.29344332s0001
29344332	JGI_gene	CDS	14870	14981	.	-	0	Thupl.29344332s0001
29344332	JGI_gene	CDS	15155	15295	.	-	0	Thupl.29344332s0001
29344332	JGI_gene	CDS	15381	15468	.	-	1	Thupl.29344332s0001
29344332	JGI_gene	CDS	61069	61166	.	-	0	Thupl.29344332s0001
29344332	JGI_gene	CDS	61400	61501	.	-	0	Thupl.29344332s0001
29344332	JGI_gene	five_prime_UTR	61502	61518	.	-	.	Thupl.29344332s0001
29344348	JGI_gene	gene	11950	12635	.	+	.	Thupl.29344348s0001
29344348	JGI_gene	mRNA	11950	12635	.	+	.	Thupl.29344348s0001
29344348	JGI_gene	five_prime_UTR	11950	11987	.	+	.	Thupl.29344348s0001
29344348	JGI_gene	CDS	11988	12238	.	+	0	Thupl.29344348s0001
29344348	JGI_gene	CDS	12361	12559	.	+	1	Thupl.29344348s0001
29344348	JGI_gene	three_prime_UTR	12560	12635	.	+	.	Thupl.29344348s0001
29344372	JGI_gene	gene	4	2105	.	+	.	Thupl.29344372s0001
29344372	JGI_gene	mRNA	4	2105	.	+	.	Thupl.29344372s0001
29344372	JGI_gene	five_prime_UTR	4	66	.	+	.	Thupl.29344372s0001
29344372	JGI_gene	CDS	67	259	.	+	0	Thupl.29344372s0001
29344372	JGI_gene	CDS	345	543	.	+	2	Thupl.29344372s0001
29344372	JGI_gene	CDS	1284	1553	.	+	1	Thupl.29344372s0001
29344372	JGI_gene	CDS	1646	2105	.	+	1	Thupl.29344372s0001
29344374	JGI_gene	gene	300	869	.	+	.	Thupl.29344374s0001
29344374	JGI_gene	mRNA	300	869	.	+	.	Thupl.29344374s0001
29344374	JGI_gene	five_prime_UTR	300	392	.	+	.	Thupl.29344374s0001
29344374	JGI_gene	CDS	393	480	.	+	0	Thupl.29344374s0001
29344374	JGI_gene	CDS	590	792	.	+	2	Thupl.29344374s0001
29344374	JGI_gene	three_prime_UTR	793	869	.	+	.	Thupl.29344374s0001
29344374	JGI_gene	gene	870	6170	.	-	.	Thupl.29344374s0002
29344374	JGI_gene	mRNA	870	6170	.	-	.	Thupl.29344374s0002
29344374	JGI_gene	three_prime_UTR	870	946	.	-	.	Thupl.29344374s0002
29344374	JGI_gene	CDS	947	1218	.	-	2	Thupl.29344374s0002
29344374	JGI_gene	CDS	1409	1511	.	-	0	Thupl.29344374s0002
29344374	JGI_gene	CDS	2036	2067	.	-	2	Thupl.29344374s0002
29344374	JGI_gene	CDS	2215	2432	.	-	1	Thupl.29344374s0002
29344374	JGI_gene	CDS	2751	2866	.	-	0	Thupl.29344374s0002
29344374	JGI_gene	CDS	2961	3213	.	-	1	Thupl.29344374s0002
29344374	JGI_gene	CDS	3357	3444	.	-	2	Thupl.29344374s0002
29344374	JGI_gene	CDS	4619	4690	.	-	2	Thupl.29344374s0002
29344374	JGI_gene	CDS	5960	6170	.	-	0	Thupl.29344374s0002
29344374	JGI_gene	gene	8882	9193	.	-	.	Thupl.29344374s0003
29344374	JGI_gene	mRNA	8882	9193	.	-	.	Thupl.29344374s0003
29344374	JGI_gene	three_prime_UTR	8882	8905	.	-	.	Thupl.29344374s0003
29344374	JGI_gene	CDS	8906	8959	.	-	0	Thupl.29344374s0003
29344374	JGI_gene	CDS	9118	9171	.	-	0	Thupl.29344374s0003
29344374	JGI_gene	five_prime_UTR	9172	9193	.	-	.	Thupl.29344374s0003
29344390	JGI_gene	gene	89444	191935	.	+	.	Thupl.29344390s0001
29344390	JGI_gene	mRNA	89444	191935	.	+	.	Thupl.29344390s0001
29344390	JGI_gene	five_prime_UTR	89444	89597	.	+	.	Thupl.29344390s0001
29344390	JGI_gene	CDS	89598	90003	.	+	0	Thupl.29344390s0001
29344390	JGI_gene	CDS	122954	123113	.	+	2	Thupl.29344390s0001
29344390	JGI_gene	CDS	123238	123299	.	+	1	Thupl.29344390s0001
29344390	JGI_gene	CDS	123464	123558	.	+	2	Thupl.29344390s0001
29344390	JGI_gene	CDS	171742	171855	.	+	0	Thupl.29344390s0001
29344390	JGI_gene	CDS	188536	188601	.	+	0	Thupl.29344390s0001
29344390	JGI_gene	CDS	188687	188784	.	+	0	Thupl.29344390s0001
29344390	JGI_gene	CDS	188923	189350	.	+	1	Thupl.29344390s0001
29344390	JGI_gene	CDS	189872	191172	.	+	2	Thupl.29344390s0001
29344390	JGI_gene	three_prime_UTR	191173	191302	.	+	.	Thupl.29344390s0001
29344390	JGI_gene	three_prime_UTR	191495	191935	.	+	.	Thupl.29344390s0001
29344390	JGI_gene	gene	216000	218443	.	-	.	Thupl.29344390s0002
29344390	JGI_gene	mRNA	216000	218443	.	-	.	Thupl.29344390s0002
29344390	JGI_gene	three_prime_UTR	216000	216661	.	-	.	Thupl.29344390s0002
29344390	JGI_gene	CDS	216662	218173	.	-	0	Thupl.29344390s0002
29344390	JGI_gene	five_prime_UTR	218174	218443	.	-	.	Thupl.29344390s0002
29344394	JGI_gene	gene	3490	4582	.	-	.	Thupl.29344394s0001
29344394	JGI_gene	mRNA	3490	4582	.	-	.	Thupl.29344394s0001
29344394	JGI_gene	three_prime_UTR	3490	4270	.	-	.	Thupl.29344394s0001
29344394	JGI_gene	CDS	4271	4546	.	-	0	Thupl.29344394s0001
29344394	JGI_gene	five_prime_UTR	4547	4582	.	-	.	Thupl.29344394s0001
29344412	JGI_gene	gene	6558	9993	.	-	.	Thupl.29344412s0001
29344412	JGI_gene	mRNA	6558	9993	.	-	.	Thupl.29344412s0001
29344412	JGI_gene	three_prime_UTR	6558	9099	.	-	.	Thupl.29344412s0001
29344412	JGI_gene	CDS	9100	9993	.	-	0	Thupl.29344412s0001
29344412	JGI_gene	gene	18212	18382	.	+	.	Thupl.29344412s0002
29344412	JGI_gene	mRNA	18212	18382	.	+	.	Thupl.29344412s0002
29344412	JGI_gene	CDS	18212	18382	.	+	0	Thupl.29344412s0002
29344412	JGI_gene	gene	22951	25953	.	-	.	Thupl.29344412s0003
29344412	JGI_gene	mRNA	22951	25953	.	-	.	Thupl.29344412s0003
29344412	JGI_gene	three_prime_UTR	22951	23321	.	-	.	Thupl.29344412s0003
29344412	JGI_gene	CDS	23322	25784	.	-	0	Thupl.29344412s0003
29344412	JGI_gene	five_prime_UTR	25785	25953	.	-	.	Thupl.29344412s0003
29344437	JGI_gene	gene	2054	16088	.	+	.	Thupl.29344437s0001
29344437	JGI_gene	mRNA	2054	16088	.	+	.	Thupl.29344437s0001
29344437	JGI_gene	CDS	2054	2264	.	+	0	Thupl.29344437s0001
29344437	JGI_gene	CDS	14769	14881	.	+	2	Thupl.29344437s0001
29344437	JGI_gene	CDS	14969	15340	.	+	0	Thupl.29344437s0001
29344437	JGI_gene	CDS	15450	16088	.	+	0	Thupl.29344437s0001
29344446	JGI_gene	gene	36252	39264	.	-	.	Thupl.29344446s0001
29344446	JGI_gene	mRNA	36252	39264	.	-	.	Thupl.29344446s0001
29344446	JGI_gene	CDS	36252	36574	.	-	2	Thupl.29344446s0001
29344446	JGI_gene	CDS	36693	39264	.	-	0	Thupl.29344446s0001
29344473	JGI_gene	gene	9279	9915	.	-	.	Thupl.29344473s0001
29344473	JGI_gene	mRNA	9279	9915	.	-	.	Thupl.29344473s0001
29344473	JGI_gene	CDS	9279	9626	.	-	0	Thupl.29344473s0001
29344473	JGI_gene	CDS	9715	9915	.	-	0	Thupl.29344473s0001
29344492	JGI_gene	gene	1	3159	.	+	.	Thupl.29344492s0001
29344492	JGI_gene	mRNA	1	3159	.	+	.	Thupl.29344492s0001
29344492	JGI_gene	five_prime_UTR	1	311	.	+	.	Thupl.29344492s0001
29344492	JGI_gene	CDS	312	365	.	+	0	Thupl.29344492s0001
29344492	JGI_gene	CDS	485	561	.	+	0	Thupl.29344492s0001
29344492	JGI_gene	CDS	761	822	.	+	1	Thupl.29344492s0001
29344492	JGI_gene	CDS	2483	2601	.	+	2	Thupl.29344492s0001
29344492	JGI_gene	CDS	2765	2932	.	+	0	Thupl.29344492s0001
29344492	JGI_gene	CDS	3108	3140	.	+	0	Thupl.29344492s0001
29344492	JGI_gene	three_prime_UTR	3141	3159	.	+	.	Thupl.29344492s0001
29344502	JGI_gene	gene	5295	7006	.	+	.	Thupl.29344502s0001
29344502	JGI_gene	mRNA	5295	7006	.	+	.	Thupl.29344502s0001
29344502	JGI_gene	five_prime_UTR	5295	5445	.	+	.	Thupl.29344502s0001
29344502	JGI_gene	CDS	5446	5637	.	+	0	Thupl.29344502s0001
29344502	JGI_gene	CDS	5750	6016	.	+	0	Thupl.29344502s0001
29344502	JGI_gene	CDS	6863	7006	.	+	0	Thupl.29344502s0001
29344509	JGI_gene	gene	31031	32916	.	+	.	Thupl.29344509s0001
29344509	JGI_gene	mRNA	31031	32916	.	+	.	Thupl.29344509s0001
29344509	JGI_gene	five_prime_UTR	31031	31400	.	+	.	Thupl.29344509s0001
29344509	JGI_gene	CDS	31401	31823	.	+	0	Thupl.29344509s0001
29344509	JGI_gene	three_prime_UTR	31824	32916	.	+	.	Thupl.29344509s0001
29344516	JGI_gene	gene	8007	17760	.	-	.	Thupl.29344516s0001
29344516	JGI_gene	mRNA	8007	17760	.	-	.	Thupl.29344516s0001
29344516	JGI_gene	three_prime_UTR	8007	8097	.	-	.	Thupl.29344516s0001
29344516	JGI_gene	CDS	8098	8273	.	-	2	Thupl.29344516s0001
29344516	JGI_gene	CDS	17626	17671	.	-	0	Thupl.29344516s0001
29344516	JGI_gene	five_prime_UTR	17672	17760	.	-	.	Thupl.29344516s0001
29344537	JGI_gene	gene	45349	46267	.	+	.	Thupl.29344537s0001
29344537	JGI_gene	mRNA	45349	46267	.	+	.	Thupl.29344537s0001
29344537	JGI_gene	five_prime_UTR	45349	45512	.	+	.	Thupl.29344537s0001
29344537	JGI_gene	CDS	45513	45866	.	+	0	Thupl.29344537s0001
29344537	JGI_gene	three_prime_UTR	45867	46267	.	+	.	Thupl.29344537s0001
29344537	JGI_gene	gene	175088	175447	.	+	.	Thupl.29344537s0002
29344537	JGI_gene	mRNA	175088	175447	.	+	.	Thupl.29344537s0002
29344537	JGI_gene	CDS	175088	175447	.	+	0	Thupl.29344537s0002
29344545	JGI_gene	gene	4	4516	.	-	.	Thupl.29344545s0001
29344545	JGI_gene	mRNA	4	4516	.	-	.	Thupl.29344545s0001
29344545	JGI_gene	three_prime_UTR	4	1983	.	-	.	Thupl.29344545s0001
29344545	JGI_gene	CDS	1984	2135	.	-	2	Thupl.29344545s0001
29344545	JGI_gene	CDS	2594	3205	.	-	2	Thupl.29344545s0001
29344545	JGI_gene	CDS	3374	3479	.	-	0	Thupl.29344545s0001
29344545	JGI_gene	five_prime_UTR	3480	4516	.	-	.	Thupl.29344545s0001
29344560	JGI_gene	gene	4	1375	.	+	.	Thupl.29344560s0001
29344560	JGI_gene	mRNA	4	1375	.	+	.	Thupl.29344560s0001
29344560	JGI_gene	five_prime_UTR	4	555	.	+	.	Thupl.29344560s0001
29344560	JGI_gene	CDS	556	661	.	+	0	Thupl.29344560s0001
29344560	JGI_gene	CDS	779	819	.	+	2	Thupl.29344560s0001
29344560	JGI_gene	CDS	905	1375	.	+	0	Thupl.29344560s0001
29344565	JGI_gene	gene	16469	17664	.	+	.	Thupl.29344565s0001
29344565	JGI_gene	mRNA	16469	17664	.	+	.	Thupl.29344565s0001
29344565	JGI_gene	five_prime_UTR	16469	16526	.	+	.	Thupl.29344565s0001
29344565	JGI_gene	CDS	16527	16659	.	+	0	Thupl.29344565s0001
29344565	JGI_gene	CDS	16736	17268	.	+	2	Thupl.29344565s0001
29344565	JGI_gene	three_prime_UTR	17269	17664	.	+	.	Thupl.29344565s0001
29344580	JGI_gene	gene	566	1558	.	-	.	Thupl.29344580s0001
29344580	JGI_gene	mRNA	566	1558	.	-	.	Thupl.29344580s0001
29344580	JGI_gene	three_prime_UTR	566	730	.	-	.	Thupl.29344580s0001
29344580	JGI_gene	CDS	731	1099	.	-	0	Thupl.29344580s0001
29344580	JGI_gene	CDS	1207	1506	.	-	0	Thupl.29344580s0001
29344580	JGI_gene	five_prime_UTR	1507	1558	.	-	.	Thupl.29344580s0001
29344587	JGI_gene	gene	1517	1816	.	-	.	Thupl.29344587s0001
29344587	JGI_gene	mRNA	1517	1816	.	-	.	Thupl.29344587s0001
29344587	JGI_gene	CDS	1517	1816	.	-	0	Thupl.29344587s0001
29344595	JGI_gene	gene	6628	7083	.	-	.	Thupl.29344595s0001
29344595	JGI_gene	mRNA	6628	7083	.	-	.	Thupl.29344595s0001
29344595	JGI_gene	CDS	6628	6796	.	-	1	Thupl.29344595s0001
29344595	JGI_gene	CDS	6911	7053	.	-	0	Thupl.29344595s0001
29344595	JGI_gene	five_prime_UTR	7054	7083	.	-	.	Thupl.29344595s0001
29344600	JGI_gene	gene	998	1192	.	+	.	Thupl.29344600s0001
29344600	JGI_gene	mRNA	998	1192	.	+	.	Thupl.29344600s0001
29344600	JGI_gene	CDS	998	1192	.	+	0	Thupl.29344600s0001
29344619	JGI_gene	gene	533	1909	.	+	.	Thupl.29344619s0001
29344619	JGI_gene	mRNA	533	1909	.	+	.	Thupl.29344619s0001
29344619	JGI_gene	five_prime_UTR	533	673	.	+	.	Thupl.29344619s0001
29344619	JGI_gene	CDS	674	876	.	+	0	Thupl.29344619s0001
29344619	JGI_gene	CDS	1004	1112	.	+	1	Thupl.29344619s0001
29344619	JGI_gene	CDS	1237	1326	.	+	0	Thupl.29344619s0001
29344619	JGI_gene	three_prime_UTR	1327	1909	.	+	.	Thupl.29344619s0001
29344697	JGI_gene	gene	3114	3317	.	+	.	Thupl.29344697s0001
29344697	JGI_gene	mRNA	3114	3317	.	+	.	Thupl.29344697s0001
29344697	JGI_gene	CDS	3114	3317	.	+	0	Thupl.29344697s0001
29344699	JGI_gene	gene	20397	22095	.	-	.	Thupl.29344699s0001
29344699	JGI_gene	mRNA	20397	22095	.	-	.	Thupl.29344699s0001
29344699	JGI_gene	three_prime_UTR	20397	20779	.	-	.	Thupl.29344699s0001
29344699	JGI_gene	CDS	20780	21670	.	-	0	Thupl.29344699s0001
29344699	JGI_gene	five_prime_UTR	21671	22095	.	-	.	Thupl.29344699s0001
29344700	JGI_gene	gene	19866	165198	.	-	.	Thupl.29344700s0001
29344700	JGI_gene	mRNA	19866	165198	.	-	.	Thupl.29344700s0001
29344700	JGI_gene	three_prime_UTR	19866	20574	.	-	.	Thupl.29344700s0001
29344700	JGI_gene	CDS	20575	20689	.	-	1	Thupl.29344700s0001
29344700	JGI_gene	CDS	21455	21515	.	-	2	Thupl.29344700s0001
29344700	JGI_gene	CDS	58497	58668	.	-	0	Thupl.29344700s0001
29344700	JGI_gene	CDS	117282	117473	.	-	0	Thupl.29344700s0001
29344700	JGI_gene	CDS	138153	138275	.	-	0	Thupl.29344700s0001
29344700	JGI_gene	CDS	163649	163696	.	-	0	Thupl.29344700s0001
29344700	JGI_gene	CDS	164298	164954	.	-	0	Thupl.29344700s0001
29344700	JGI_gene	five_prime_UTR	164955	165198	.	-	.	Thupl.29344700s0001
29344736	JGI_gene	gene	865	1245	.	+	.	Thupl.29344736s0001
29344736	JGI_gene	mRNA	865	1245	.	+	.	Thupl.29344736s0001
29344736	JGI_gene	CDS	865	1245	.	+	0	Thupl.29344736s0001
29344749	JGI_gene	gene	27458	31264	.	+	.	Thupl.29344749s0001
29344749	JGI_gene	mRNA	27458	31264	.	+	.	Thupl.29344749s0001
29344749	JGI_gene	five_prime_UTR	27458	27638	.	+	.	Thupl.29344749s0001
29344749	JGI_gene	five_prime_UTR	27759	28147	.	+	.	Thupl.29344749s0001
29344749	JGI_gene	CDS	28148	28642	.	+	0	Thupl.29344749s0001
29344749	JGI_gene	CDS	30644	30721	.	+	0	Thupl.29344749s0001
29344749	JGI_gene	CDS	30835	30885	.	+	0	Thupl.29344749s0001
29344749	JGI_gene	three_prime_UTR	30886	31264	.	+	.	Thupl.29344749s0001
29344784	JGI_gene	gene	1	1163	.	-	.	Thupl.29344784s0001
29344784	JGI_gene	mRNA	1	1163	.	-	.	Thupl.29344784s0001
29344784	JGI_gene	three_prime_UTR	1	37	.	-	.	Thupl.29344784s0001
29344784	JGI_gene	CDS	38	361	.	-	0	Thupl.29344784s0001
29344784	JGI_gene	five_prime_UTR	362	406	.	-	.	Thupl.29344784s0001
29344784	JGI_gene	five_prime_UTR	543	631	.	-	.	Thupl.29344784s0001
29344784	JGI_gene	five_prime_UTR	725	939	.	-	.	Thupl.29344784s0001
29344784	JGI_gene	five_prime_UTR	1063	1163	.	-	.	Thupl.29344784s0001
29344784	JGI_gene	gene	1745	6349	.	-	.	Thupl.29344784s0002
29344784	JGI_gene	mRNA	1745	6349	.	-	.	Thupl.29344784s0002
29344784	JGI_gene	three_prime_UTR	1745	1748	.	-	.	Thupl.29344784s0002
29344784	JGI_gene	CDS	1749	2163	.	-	1	Thupl.29344784s0002
29344784	JGI_gene	CDS	2426	2560	.	-	1	Thupl.29344784s0002
29344784	JGI_gene	CDS	2683	2781	.	-	1	Thupl.29344784s0002
29344784	JGI_gene	CDS	3090	3181	.	-	0	Thupl.29344784s0002
29344784	JGI_gene	CDS	3294	3342	.	-	1	Thupl.29344784s0002
29344784	JGI_gene	CDS	3668	3758	.	-	2	Thupl.29344784s0002
29344784	JGI_gene	CDS	6295	6316	.	-	0	Thupl.29344784s0002
29344784	JGI_gene	five_prime_UTR	6317	6349	.	-	.	Thupl.29344784s0002
29344785	JGI_gene	gene	22144	23951	.	+	.	Thupl.29344785s0001
29344785	JGI_gene	mRNA	22144	23951	.	+	.	Thupl.29344785s0001
29344785	JGI_gene	five_prime_UTR	22144	22194	.	+	.	Thupl.29344785s0001
29344785	JGI_gene	CDS	22195	22724	.	+	0	Thupl.29344785s0001
29344785	JGI_gene	CDS	22843	23770	.	+	1	Thupl.29344785s0001
29344785	JGI_gene	three_prime_UTR	23771	23951	.	+	.	Thupl.29344785s0001
29344785	JGI_gene	gene	23991	26485	.	+	.	Thupl.29344785s0002
29344785	JGI_gene	mRNA	23991	26485	.	+	.	Thupl.29344785s0002
29344785	JGI_gene	five_prime_UTR	23991	24211	.	+	.	Thupl.29344785s0002
29344785	JGI_gene	CDS	24212	24454	.	+	0	Thupl.29344785s0002
29344785	JGI_gene	CDS	24556	25827	.	+	0	Thupl.29344785s0002
29344785	JGI_gene	CDS	25924	26286	.	+	0	Thupl.29344785s0002
29344785	JGI_gene	three_prime_UTR	26287	26485	.	+	.	Thupl.29344785s0002
29344785	JGI_gene	gene	35591	36327	.	-	.	Thupl.29344785s0003
29344785	JGI_gene	mRNA	35591	36327	.	-	.	Thupl.29344785s0003
29344785	JGI_gene	three_prime_UTR	35591	35880	.	-	.	Thupl.29344785s0003
29344785	JGI_gene	CDS	35881	36018	.	-	0	Thupl.29344785s0003
29344785	JGI_gene	CDS	36125	36286	.	-	0	Thupl.29344785s0003
29344785	JGI_gene	five_prime_UTR	36287	36327	.	-	.	Thupl.29344785s0003
29344785	JGI_gene	gene	156426	156989	.	+	.	Thupl.29344785s0004
29344785	JGI_gene	mRNA	156426	156989	.	+	.	Thupl.29344785s0004
29344785	JGI_gene	CDS	156426	156641	.	+	0	Thupl.29344785s0004
29344785	JGI_gene	CDS	156765	156989	.	+	0	Thupl.29344785s0004
29344788	JGI_gene	gene	5237	7810	.	-	.	Thupl.29344788s0001
29344788	JGI_gene	mRNA	5237	7810	.	-	.	Thupl.29344788s0001
29344788	JGI_gene	three_prime_UTR	5237	6198	.	-	.	Thupl.29344788s0001
29344788	JGI_gene	CDS	6199	6909	.	-	0	Thupl.29344788s0001
29344788	JGI_gene	five_prime_UTR	6910	7810	.	-	.	Thupl.29344788s0001
29344802	JGI_gene	gene	17940	51768	.	+	.	Thupl.29344802s0001
29344802	JGI_gene	mRNA	17940	51768	.	+	.	Thupl.29344802s0001
29344802	JGI_gene	CDS	17940	17990	.	+	0	Thupl.29344802s0001
29344802	JGI_gene	CDS	18097	18264	.	+	0	Thupl.29344802s0001
29344802	JGI_gene	CDS	19594	19801	.	+	0	Thupl.29344802s0001
29344802	JGI_gene	CDS	20079	20193	.	+	2	Thupl.29344802s0001
29344802	JGI_gene	CDS	51077	51173	.	+	1	Thupl.29344802s0001
29344802	JGI_gene	CDS	51340	51493	.	+	0	Thupl.29344802s0001
29344802	JGI_gene	CDS	51590	51768	.	+	2	Thupl.29344802s0001
29344836	JGI_gene	gene	17150	17587	.	-	.	Thupl.29344836s0001
29344836	JGI_gene	mRNA	17150	17587	.	-	.	Thupl.29344836s0001
29344836	JGI_gene	CDS	17150	17587	.	-	0	Thupl.29344836s0001
29344845	JGI_gene	gene	9372	17696	.	+	.	Thupl.29344845s0001
29344845	JGI_gene	mRNA	9372	17696	.	+	.	Thupl.29344845s0001
29344845	JGI_gene	five_prime_UTR	9372	9532	.	+	.	Thupl.29344845s0001
29344845	JGI_gene	CDS	9533	9553	.	+	0	Thupl.29344845s0001
29344845	JGI_gene	CDS	14461	14628	.	+	0	Thupl.29344845s0001
29344845	JGI_gene	CDS	16960	17040	.	+	0	Thupl.29344845s0001
29344845	JGI_gene	three_prime_UTR	17041	17696	.	+	.	Thupl.29344845s0001
29344855	JGI_gene	gene	436314	437531	.	-	.	Thupl.29344855s0001
29344855	JGI_gene	mRNA	436314	437531	.	-	.	Thupl.29344855s0001
29344855	JGI_gene	CDS	436314	436526	.	-	0	Thupl.29344855s0001
29344855	JGI_gene	CDS	437069	437169	.	-	2	Thupl.29344855s0001
29344855	JGI_gene	CDS	437435	437531	.	-	0	Thupl.29344855s0001
29344855	JGI_gene	gene	438195	442751	.	+	.	Thupl.29344855s0002
29344855	JGI_gene	mRNA	438195	442751	.	+	.	Thupl.29344855s0002
29344855	JGI_gene	five_prime_UTR	438195	438630	.	+	.	Thupl.29344855s0002
29344855	JGI_gene	CDS	438631	441696	.	+	0	Thupl.29344855s0002
29344855	JGI_gene	three_prime_UTR	441697	442309	.	+	.	Thupl.29344855s0002
29344855	JGI_gene	three_prime_UTR	442415	442751	.	+	.	Thupl.29344855s0002
29344855	JGI_gene	gene	578163	593147	.	-	.	Thupl.29344855s0003
29344855	JGI_gene	mRNA	578163	593147	.	-	.	Thupl.29344855s0003
29344855	JGI_gene	CDS	578163	578337	.	-	1	Thupl.29344855s0003
29344855	JGI_gene	CDS	579156	581649	.	-	2	Thupl.29344855s0003
29344855	JGI_gene	CDS	592494	592731	.	-	0	Thupl.29344855s0003
29344855	JGI_gene	five_prime_UTR	592732	593147	.	-	.	Thupl.29344855s0003
29344858	JGI_gene	gene	1660	3648	.	+	.	Thupl.29344858s0001
29344858	JGI_gene	mRNA	1660	3648	.	+	.	Thupl.29344858s0001
29344858	JGI_gene	five_prime_UTR	1660	1730	.	+	.	Thupl.29344858s0001
29344858	JGI_gene	CDS	1731	1800	.	+	0	Thupl.29344858s0001
29344858	JGI_gene	CDS	1975	2040	.	+	2	Thupl.29344858s0001
29344858	JGI_gene	CDS	2447	2573	.	+	2	Thupl.29344858s0001
29344858	JGI_gene	CDS	2668	2785	.	+	1	Thupl.29344858s0001
29344858	JGI_gene	CDS	3176	3238	.	+	0	Thupl.29344858s0001
29344858	JGI_gene	three_prime_UTR	3239	3648	.	+	.	Thupl.29344858s0001
29344862	JGI_gene	gene	5395	5914	.	-	.	Thupl.29344862s0001
29344862	JGI_gene	mRNA	5395	5914	.	-	.	Thupl.29344862s0001
29344862	JGI_gene	CDS	5395	5512	.	-	1	Thupl.29344862s0001
29344862	JGI_gene	CDS	5699	5904	.	-	0	Thupl.29344862s0001
29344862	JGI_gene	five_prime_UTR	5905	5914	.	-	.	Thupl.29344862s0001
29344875	JGI_gene	gene	1966	3722	.	+	.	Thupl.29344875s0001
29344875	JGI_gene	mRNA	1966	3722	.	+	.	Thupl.29344875s0001
29344875	JGI_gene	five_prime_UTR	1966	3145	.	+	.	Thupl.29344875s0001
29344875	JGI_gene	CDS	3146	3538	.	+	0	Thupl.29344875s0001
29344875	JGI_gene	three_prime_UTR	3539	3722	.	+	.	Thupl.29344875s0001
29344875	JGI_gene	gene	17852	41056	.	+	.	Thupl.29344875s0002
29344875	JGI_gene	mRNA	17852	41056	.	+	.	Thupl.29344875s0002
29344875	JGI_gene	CDS	17852	17925	.	+	0	Thupl.29344875s0002
29344875	JGI_gene	CDS	40211	40261	.	+	1	Thupl.29344875s0002
29344875	JGI_gene	CDS	40867	41056	.	+	1	Thupl.29344875s0002
29344878	JGI_gene	gene	33796	34665	.	+	.	Thupl.29344878s0001
29344878	JGI_gene	mRNA	33796	34665	.	+	.	Thupl.29344878s0001
29344878	JGI_gene	five_prime_UTR	33796	33853	.	+	.	Thupl.29344878s0001
29344878	JGI_gene	CDS	33854	34600	.	+	0	Thupl.29344878s0001
29344878	JGI_gene	three_prime_UTR	34601	34665	.	+	.	Thupl.29344878s0001
29344927	JGI_gene	gene	24276	27075	.	-	.	Thupl.29344927s0001
29344927	JGI_gene	mRNA	24276	27075	.	-	.	Thupl.29344927s0001
29344927	JGI_gene	three_prime_UTR	24276	24494	.	-	.	Thupl.29344927s0001
29344927	JGI_gene	CDS	24495	24766	.	-	2	Thupl.29344927s0001
29344927	JGI_gene	CDS	24940	25042	.	-	0	Thupl.29344927s0001
29344927	JGI_gene	CDS	25893	25924	.	-	2	Thupl.29344927s0001
29344927	JGI_gene	CDS	26076	26293	.	-	1	Thupl.29344927s0001
29344927	JGI_gene	CDS	26672	26787	.	-	0	Thupl.29344927s0001
29344927	JGI_gene	CDS	26862	27050	.	-	0	Thupl.29344927s0001
29344927	JGI_gene	five_prime_UTR	27051	27075	.	-	.	Thupl.29344927s0001
29344944	JGI_gene	gene	335	1126	.	+	.	Thupl.29344944s0001
29344944	JGI_gene	mRNA	335	1126	.	+	.	Thupl.29344944s0001
29344944	JGI_gene	five_prime_UTR	335	472	.	+	.	Thupl.29344944s0001
29344944	JGI_gene	CDS	473	476	.	+	0	Thupl.29344944s0001
29344944	JGI_gene	CDS	602	737	.	+	2	Thupl.29344944s0001
29344944	JGI_gene	CDS	1033	1126	.	+	1	Thupl.29344944s0001
29344998	JGI_gene	gene	4274	4997	.	-	.	Thupl.29344998s0001
29344998	JGI_gene	mRNA	4274	4997	.	-	.	Thupl.29344998s0001
29344998	JGI_gene	CDS	4274	4733	.	-	1	Thupl.29344998s0001
29344998	JGI_gene	CDS	4882	4997	.	-	0	Thupl.29344998s0001
29345002	JGI_gene	gene	1986	3081	.	-	.	Thupl.29345002s0001
29345002	JGI_gene	mRNA	1986	3081	.	-	.	Thupl.29345002s0001
29345002	JGI_gene	three_prime_UTR	1986	2292	.	-	.	Thupl.29345002s0001
29345002	JGI_gene	CDS	2293	2538	.	-	0	Thupl.29345002s0001
29345002	JGI_gene	five_prime_UTR	2539	3081	.	-	.	Thupl.29345002s0001
29345002	JGI_gene	gene	21563	22204	.	-	.	Thupl.29345002s0002
29345002	JGI_gene	mRNA	21563	22204	.	-	.	Thupl.29345002s0002
29345002	JGI_gene	three_prime_UTR	21563	21630	.	-	.	Thupl.29345002s0002
29345002	JGI_gene	CDS	21631	21837	.	-	0	Thupl.29345002s0002
29345002	JGI_gene	CDS	21927	22175	.	-	0	Thupl.29345002s0002
29345002	JGI_gene	five_prime_UTR	22176	22204	.	-	.	Thupl.29345002s0002
29345013	JGI_gene	gene	1616	2179	.	+	.	Thupl.29345013s0001
29345013	JGI_gene	mRNA	1616	2179	.	+	.	Thupl.29345013s0001
29345013	JGI_gene	CDS	1616	2179	.	+	0	Thupl.29345013s0001
29345013	JGI_gene	gene	21195	21524	.	+	.	Thupl.29345013s0002
29345013	JGI_gene	mRNA	21195	21524	.	+	.	Thupl.29345013s0002
29345013	JGI_gene	CDS	21195	21524	.	+	0	Thupl.29345013s0002
29345023	JGI_gene	gene	8530	9887	.	-	.	Thupl.29345023s0001
29345023	JGI_gene	mRNA	8530	9887	.	-	.	Thupl.29345023s0001
29345023	JGI_gene	CDS	8530	8544	.	-	0	Thupl.29345023s0001
29345023	JGI_gene	CDS	8598	9267	.	-	1	Thupl.29345023s0001
29345023	JGI_gene	CDS	9454	9887	.	-	0	Thupl.29345023s0001
29345049	JGI_gene	gene	3604	6441	.	+	.	Thupl.29345049s0001
29345049	JGI_gene	mRNA	3604	6441	.	+	.	Thupl.29345049s0001
29345049	JGI_gene	five_prime_UTR	3604	4539	.	+	.	Thupl.29345049s0001
29345049	JGI_gene	CDS	4540	4545	.	+	0	Thupl.29345049s0001
29345049	JGI_gene	CDS	4829	4960	.	+	0	Thupl.29345049s0001
29345049	JGI_gene	CDS	5054	5149	.	+	0	Thupl.29345049s0001
29345049	JGI_gene	CDS	5695	6015	.	+	0	Thupl.29345049s0001
29345049	JGI_gene	three_prime_UTR	6016	6441	.	+	.	Thupl.29345049s0001
29345094	JGI_gene	gene	29752	30506	.	+	.	Thupl.29345094s0001
29345094	JGI_gene	mRNA	29752	30506	.	+	.	Thupl.29345094s0001
29345094	JGI_gene	five_prime_UTR	29752	29811	.	+	.	Thupl.29345094s0001
29345094	JGI_gene	five_prime_UTR	29980	29992	.	+	.	Thupl.29345094s0001
29345094	JGI_gene	CDS	29993	30256	.	+	0	Thupl.29345094s0001
29345094	JGI_gene	three_prime_UTR	30257	30506	.	+	.	Thupl.29345094s0001
29345129	JGI_gene	gene	25258	27419	.	-	.	Thupl.29345129s0001
29345129	JGI_gene	mRNA	25258	27419	.	-	.	Thupl.29345129s0001
29345129	JGI_gene	three_prime_UTR	25258	25263	.	-	.	Thupl.29345129s0001
29345129	JGI_gene	CDS	25264	25719	.	-	0	Thupl.29345129s0001
29345129	JGI_gene	CDS	25903	27232	.	-	1	Thupl.29345129s0001
29345129	JGI_gene	CDS	27373	27419	.	-	0	Thupl.29345129s0001
29345129	JGI_gene	gene	159876	162529	.	-	.	Thupl.29345129s0002
29345129	JGI_gene	mRNA	159876	162529	.	-	.	Thupl.29345129s0002
29345129	JGI_gene	three_prime_UTR	159876	160101	.	-	.	Thupl.29345129s0002
29345129	JGI_gene	CDS	160102	160539	.	-	0	Thupl.29345129s0002
29345129	JGI_gene	CDS	160631	161872	.	-	0	Thupl.29345129s0002
29345129	JGI_gene	CDS	162003	162314	.	-	0	Thupl.29345129s0002
29345129	JGI_gene	CDS	162435	162518	.	-	0	Thupl.29345129s0002
29345129	JGI_gene	five_prime_UTR	162519	162529	.	-	.	Thupl.29345129s0002
29345129	JGI_gene	gene	291229	296471	.	+	.	Thupl.29345129s0003
29345129	JGI_gene	mRNA	291229	296471	.	+	.	Thupl.29345129s0003
29345129	JGI_gene	five_prime_UTR	291229	291760	.	+	.	Thupl.29345129s0003
29345129	JGI_gene	CDS	291761	291840	.	+	0	Thupl.29345129s0003
29345129	JGI_gene	CDS	291926	292046	.	+	1	Thupl.29345129s0003
29345129	JGI_gene	CDS	292145	292222	.	+	0	Thupl.29345129s0003
29345129	JGI_gene	CDS	292299	292379	.	+	0	Thupl.29345129s0003
29345129	JGI_gene	CDS	292470	292620	.	+	0	Thupl.29345129s0003
29345129	JGI_gene	CDS	292727	292794	.	+	2	Thupl.29345129s0003
29345129	JGI_gene	CDS	292870	292942	.	+	0	Thupl.29345129s0003
29345129	JGI_gene	CDS	293062	293123	.	+	2	Thupl.29345129s0003
29345129	JGI_gene	CDS	293207	293279	.	+	0	Thupl.29345129s0003
29345129	JGI_gene	CDS	293557	294186	.	+	2	Thupl.29345129s0003
29345129	JGI_gene	CDS	295776	295927	.	+	2	Thupl.29345129s0003
29345129	JGI_gene	three_prime_UTR	295928	296471	.	+	.	Thupl.29345129s0003
29345129	JGI_gene	gene	320818	343158	.	+	.	Thupl.29345129s0004
29345129	JGI_gene	mRNA	320818	343158	.	+	.	Thupl.29345129s0004
29345129	JGI_gene	five_prime_UTR	320818	321162	.	+	.	Thupl.29345129s0004
29345129	JGI_gene	five_prime_UTR	321327	321473	.	+	.	Thupl.29345129s0004
29345129	JGI_gene	five_prime_UTR	322874	322927	.	+	.	Thupl.29345129s0004
29345129	JGI_gene	CDS	322928	322987	.	+	0	Thupl.29345129s0004
29345129	JGI_gene	CDS	323092	323307	.	+	0	Thupl.29345129s0004
29345129	JGI_gene	CDS	323430	323532	.	+	0	Thupl.29345129s0004
29345129	JGI_gene	CDS	339872	340009	.	+	2	Thupl.29345129s0004
29345129	JGI_gene	CDS	340300	340414	.	+	2	Thupl.29345129s0004
29345129	JGI_gene	CDS	340550	340845	.	+	1	Thupl.29345129s0004
29345129	JGI_gene	CDS	341064	341135	.	+	2	Thupl.29345129s0004
29345129	JGI_gene	CDS	341227	341285	.	+	2	Thupl.29345129s0004
29345129	JGI_gene	CDS	342248	342292	.	+	0	Thupl.29345129s0004
29345129	JGI_gene	three_prime_UTR	342293	343158	.	+	.	Thupl.29345129s0004
29345129	JGI_gene	gene	347721	441311	.	-	.	Thupl.29345129s0005
29345129	JGI_gene	mRNA	347721	441311	.	-	.	Thupl.29345129s0005
29345129	JGI_gene	three_prime_UTR	347721	348217	.	-	.	Thupl.29345129s0005
29345129	JGI_gene	CDS	348218	348694	.	-	0	Thupl.29345129s0005
29345129	JGI_gene	gene	356232	357225	.	-	.	Thupl.29345129s0006
29345129	JGI_gene	mRNA	356232	357225	.	-	.	Thupl.29345129s0006
29345129	JGI_gene	CDS	356232	356322	.	-	1	Thupl.29345129s0006
29345129	JGI_gene	CDS	356635	356831	.	-	0	Thupl.29345129s0006
29345129	JGI_gene	CDS	356947	357225	.	-	0	Thupl.29345129s0006
29345129	JGI_gene	CDS	360593	361054	.	-	0	Thupl.29345129s0005
29345129	JGI_gene	CDS	379428	379550	.	-	0	Thupl.29345129s0005
29345129	JGI_gene	CDS	398393	398735	.	-	1	Thupl.29345129s0005
29345129	JGI_gene	CDS	415678	416042	.	-	0	Thupl.29345129s0005
29345129	JGI_gene	gene	422391	424449	.	+	.	Thupl.29345129s0007
29345129	JGI_gene	mRNA	422391	424449	.	+	.	Thupl.29345129s0007
29345129	JGI_gene	CDS	422391	422598	.	+	0	Thupl.29345129s0007
29345129	JGI_gene	CDS	422648	423135	.	+	2	Thupl.29345129s0007
29345129	JGI_gene	CDS	423267	423401	.	+	0	Thupl.29345129s0007
29345129	JGI_gene	CDS	423435	423515	.	+	0	Thupl.29345129s0007
29345129	JGI_gene	CDS	423590	423714	.	+	0	Thupl.29345129s0007
29345129	JGI_gene	CDS	423751	423845	.	+	1	Thupl.29345129s0007
29345129	JGI_gene	CDS	423875	423990	.	+	2	Thupl.29345129s0007
29345129	JGI_gene	CDS	424094	424127	.	+	0	Thupl.29345129s0007
29345129	JGI_gene	CDS	424181	424449	.	+	2	Thupl.29345129s0007
29345129	JGI_gene	CDS	435548	436144	.	-	0	Thupl.29345129s0005
29345129	JGI_gene	CDS	439286	439806	.	-	2	Thupl.29345129s0005
29345129	JGI_gene	CDS	440513	441125	.	-	0	Thupl.29345129s0005
29345129	JGI_gene	five_prime_UTR	441126	441311	.	-	.	Thupl.29345129s0005
29345140	JGI_gene	gene	462174	552902	.	+	.	Thupl.29345140s0001
29345140	JGI_gene	mRNA	462174	552902	.	+	.	Thupl.29345140s0001
29345140	JGI_gene	five_prime_UTR	462174	462406	.	+	.	Thupl.29345140s0001
29345140	JGI_gene	CDS	462407	462570	.	+	0	Thupl.29345140s0001
29345140	JGI_gene	CDS	491321	491409	.	+	1	Thupl.29345140s0001
29345140	JGI_gene	CDS	491506	491583	.	+	2	Thupl.29345140s0001
29345140	JGI_gene	CDS	503383	503495	.	+	2	Thupl.29345140s0001
29345140	JGI_gene	CDS	503662	503727	.	+	0	Thupl.29345140s0001
29345140	JGI_gene	CDS	518417	518518	.	+	0	Thupl.29345140s0001
29345140	JGI_gene	CDS	518615	519221	.	+	0	Thupl.29345140s0001
29345140	JGI_gene	CDS	519513	519718	.	+	2	Thupl.29345140s0001
29345140	JGI_gene	CDS	551989	552152	.	+	0	Thupl.29345140s0001
29345140	JGI_gene	CDS	552230	552362	.	+	1	Thupl.29345140s0001
29345140	JGI_gene	three_prime_UTR	552363	552902	.	+	.	Thupl.29345140s0001
29345239	JGI_gene	gene	531893	714161	.	-	.	Thupl.29345239s0001
29345239	JGI_gene	mRNA	531893	714161	.	-	.	Thupl.29345239s0001
29345239	JGI_gene	CDS	531893	531899	.	-	1	Thupl.29345239s0001
29345239	JGI_gene	CDS	538924	538994	.	-	0	Thupl.29345239s0001
29345239	JGI_gene	CDS	583462	583558	.	-	1	Thupl.29345239s0001
29345239	JGI_gene	CDS	615717	615817	.	-	0	Thupl.29345239s0001
29345239	JGI_gene	CDS	668940	669128	.	-	0	Thupl.29345239s0001
29345239	JGI_gene	CDS	669247	669404	.	-	2	Thupl.29345239s0001
29345239	JGI_gene	CDS	713303	713534	.	-	0	Thupl.29345239s0001
29345239	JGI_gene	CDS	714114	714161	.	-	0	Thupl.29345239s0001
29345279	JGI_gene	gene	201006	201440	.	+	.	Thupl.29345279s0001
29345279	JGI_gene	mRNA	201006	201440	.	+	.	Thupl.29345279s0001
29345279	JGI_gene	CDS	201006	201440	.	+	0	Thupl.29345279s0001
29345283	JGI_gene	gene	52747	53580	.	-	.	Thupl.29345283s0001
29345283	JGI_gene	mRNA	52747	53580	.	-	.	Thupl.29345283s0001
29345283	JGI_gene	three_prime_UTR	52747	52980	.	-	.	Thupl.29345283s0001
29345283	JGI_gene	CDS	52981	53059	.	-	1	Thupl.29345283s0001
29345283	JGI_gene	CDS	53249	53580	.	-	0	Thupl.29345283s0001
29345325	JGI_gene	gene	9726	9929	.	-	.	Thupl.29345325s0001
29345325	JGI_gene	mRNA	9726	9929	.	-	.	Thupl.29345325s0001
29345325	JGI_gene	CDS	9726	9929	.	-	0	Thupl.29345325s0001
29345325	JGI_gene	gene	27135	28222	.	-	.	Thupl.29345325s0002
29345325	JGI_gene	mRNA	27135	28222	.	-	.	Thupl.29345325s0002
29345325	JGI_gene	three_prime_UTR	27135	27648	.	-	.	Thupl.29345325s0002
29345325	JGI_gene	CDS	27649	28170	.	-	0	Thupl.29345325s0002
29345325	JGI_gene	five_prime_UTR	28171	28222	.	-	.	Thupl.29345325s0002
29345336	JGI_gene	gene	22699	23408	.	-	.	Thupl.29345336s0001
29345336	JGI_gene	mRNA	22699	23408	.	-	.	Thupl.29345336s0001
29345336	JGI_gene	CDS	22699	22920	.	-	0	Thupl.29345336s0001
29345336	JGI_gene	CDS	22954	23230	.	-	1	Thupl.29345336s0001
29345336	JGI_gene	CDS	23288	23303	.	-	2	Thupl.29345336s0001
29345336	JGI_gene	CDS	23351	23408	.	-	0	Thupl.29345336s0001
29345366	JGI_gene	gene	152708	154390	.	-	.	Thupl.29345366s0001
29345366	JGI_gene	mRNA	152708	154390	.	-	.	Thupl.29345366s0001
29345366	JGI_gene	three_prime_UTR	152708	153122	.	-	.	Thupl.29345366s0001
29345366	JGI_gene	CDS	153123	153197	.	-	0	Thupl.29345366s0001
29345366	JGI_gene	CDS	153462	153530	.	-	0	Thupl.29345366s0001
29345366	JGI_gene	CDS	153625	153700	.	-	1	Thupl.29345366s0001
29345366	JGI_gene	CDS	153811	153859	.	-	2	Thupl.29345366s0001
29345366	JGI_gene	CDS	154029	154176	.	-	0	Thupl.29345366s0001
29345366	JGI_gene	five_prime_UTR	154177	154390	.	-	.	Thupl.29345366s0001
29345371	JGI_gene	gene	32950	34169	.	+	.	Thupl.29345371s0001
29345371	JGI_gene	mRNA	32950	34169	.	+	.	Thupl.29345371s0001
29345371	JGI_gene	CDS	32950	33444	.	+	0	Thupl.29345371s0001
29345371	JGI_gene	three_prime_UTR	33445	34169	.	+	.	Thupl.29345371s0001
29345371	JGI_gene	gene	47910	52455	.	-	.	Thupl.29345371s0002
29345371	JGI_gene	mRNA	47910	52455	.	-	.	Thupl.29345371s0002
29345371	JGI_gene	CDS	47910	48044	.	-	0	Thupl.29345371s0002
29345371	JGI_gene	CDS	48141	48278	.	-	0	Thupl.29345371s0002
29345371	JGI_gene	CDS	52270	52455	.	-	0	Thupl.29345371s0002
29345371	JGI_gene	gene	55539	62255	.	-	.	Thupl.29345371s0003
29345371	JGI_gene	mRNA	55539	62255	.	-	.	Thupl.29345371s0003
29345371	JGI_gene	three_prime_UTR	55539	55705	.	-	.	Thupl.29345371s0003
29345371	JGI_gene	CDS	55706	55858	.	-	0	Thupl.29345371s0003
29345371	JGI_gene	CDS	55955	56092	.	-	0	Thupl.29345371s0003
29345371	JGI_gene	CDS	58757	58954	.	-	0	Thupl.29345371s0003
29345371	JGI_gene	CDS	59053	59186	.	-	2	Thupl.29345371s0003
29345371	JGI_gene	CDS	59645	59714	.	-	0	Thupl.29345371s0003
29345371	JGI_gene	CDS	59861	60412	.	-	0	Thupl.29345371s0003
29345371	JGI_gene	CDS	61805	62128	.	-	0	Thupl.29345371s0003
29345371	JGI_gene	five_prime_UTR	62129	62255	.	-	.	Thupl.29345371s0003
29345371	JGI_gene	gene	304145	304453	.	+	.	Thupl.29345371s0004
29345371	JGI_gene	mRNA	304145	304453	.	+	.	Thupl.29345371s0004
29345371	JGI_gene	CDS	304145	304453	.	+	0	Thupl.29345371s0004
29345371	JGI_gene	gene	409885	414116	.	+	.	Thupl.29345371s0005
29345371	JGI_gene	mRNA	409885	414116	.	+	.	Thupl.29345371s0005
29345371	JGI_gene	five_prime_UTR	409885	411460	.	+	.	Thupl.29345371s0005
29345371	JGI_gene	CDS	411461	412528	.	+	0	Thupl.29345371s0005
29345371	JGI_gene	CDS	413253	413528	.	+	0	Thupl.29345371s0005
29345371	JGI_gene	three_prime_UTR	413529	414116	.	+	.	Thupl.29345371s0005
29345371	JGI_gene	gene	444991	451100	.	-	.	Thupl.29345371s0006
29345371	JGI_gene	mRNA	444991	451100	.	-	.	Thupl.29345371s0006
29345371	JGI_gene	three_prime_UTR	444991	446834	.	-	.	Thupl.29345371s0006
29345371	JGI_gene	CDS	446835	447101	.	-	0	Thupl.29345371s0006
29345371	JGI_gene	CDS	448591	449643	.	-	0	Thupl.29345371s0006
29345371	JGI_gene	five_prime_UTR	449644	451100	.	-	.	Thupl.29345371s0006
29345371	JGI_gene	gene	505516	549925	.	+	.	Thupl.29345371s0007
29345371	JGI_gene	mRNA	505516	549925	.	+	.	Thupl.29345371s0007
29345371	JGI_gene	five_prime_UTR	505516	506348	.	+	.	Thupl.29345371s0007
29345371	JGI_gene	five_prime_UTR	510378	510382	.	+	.	Thupl.29345371s0007
29345371	JGI_gene	CDS	510383	510490	.	+	0	Thupl.29345371s0007
29345371	JGI_gene	CDS	533358	533460	.	+	0	Thupl.29345371s0007
29345371	JGI_gene	CDS	548597	548706	.	+	2	Thupl.29345371s0007
29345371	JGI_gene	CDS	549221	549424	.	+	0	Thupl.29345371s0007
29345371	JGI_gene	three_prime_UTR	549425	549925	.	+	.	Thupl.29345371s0007
29345443	JGI_gene	gene	66290	66649	.	-	.	Thupl.29345443s0001
29345443	JGI_gene	mRNA	66290	66649	.	-	.	Thupl.29345443s0001
29345443	JGI_gene	CDS	66290	66541	.	-	0	Thupl.29345443s0001
29345443	JGI_gene	CDS	66629	66649	.	-	0	Thupl.29345443s0001
29345453	JGI_gene	gene	10575	10931	.	+	.	Thupl.29345453s0001
29345453	JGI_gene	mRNA	10575	10931	.	+	.	Thupl.29345453s0001
29345453	JGI_gene	CDS	10575	10931	.	+	0	Thupl.29345453s0001
29345453	JGI_gene	gene	35873	36202	.	-	.	Thupl.29345453s0002
29345453	JGI_gene	mRNA	35873	36202	.	-	.	Thupl.29345453s0002
29345453	JGI_gene	CDS	35873	36202	.	-	0	Thupl.29345453s0002
29345512	JGI_gene	gene	6164	10228	.	+	.	Thupl.29345512s0001
29345512	JGI_gene	mRNA	6164	10228	.	+	.	Thupl.29345512s0001
29345512	JGI_gene	CDS	6164	6166	.	+	0	Thupl.29345512s0001
29345512	JGI_gene	CDS	7182	7300	.	+	0	Thupl.29345512s0001
29345512	JGI_gene	CDS	7456	7482	.	+	1	Thupl.29345512s0001
29345512	JGI_gene	CDS	7838	8053	.	+	1	Thupl.29345512s0001
29345512	JGI_gene	CDS	8791	8929	.	+	1	Thupl.29345512s0001
29345512	JGI_gene	CDS	9566	9772	.	+	0	Thupl.29345512s0001
29345512	JGI_gene	CDS	9926	10228	.	+	0	Thupl.29345512s0001
29345588	JGI_gene	gene	1241	1697	.	+	.	Thupl.29345588s0001
29345588	JGI_gene	mRNA	1241	1697	.	+	.	Thupl.29345588s0001
29345588	JGI_gene	five_prime_UTR	1241	1498	.	+	.	Thupl.29345588s0001
29345588	JGI_gene	CDS	1499	1660	.	+	0	Thupl.29345588s0001
29345588	JGI_gene	three_prime_UTR	1661	1697	.	+	.	Thupl.29345588s0001
29345588	JGI_gene	gene	49757	50170	.	-	.	Thupl.29345588s0002
29345588	JGI_gene	mRNA	49757	50170	.	-	.	Thupl.29345588s0002
29345588	JGI_gene	CDS	49757	50170	.	-	0	Thupl.29345588s0002
29345651	JGI_gene	gene	1826	3409	.	-	.	Thupl.29345651s0001
29345651	JGI_gene	mRNA	1826	3409	.	-	.	Thupl.29345651s0001
29345651	JGI_gene	three_prime_UTR	1826	1996	.	-	.	Thupl.29345651s0001
29345651	JGI_gene	CDS	1997	2359	.	-	0	Thupl.29345651s0001
29345651	JGI_gene	five_prime_UTR	2360	3409	.	-	.	Thupl.29345651s0001
29345651	JGI_gene	gene	3410	6318	.	+	.	Thupl.29345651s0002
29345651	JGI_gene	mRNA	3410	6318	.	+	.	Thupl.29345651s0002
29345651	JGI_gene	five_prime_UTR	3410	4459	.	+	.	Thupl.29345651s0002
29345651	JGI_gene	CDS	4460	5341	.	+	0	Thupl.29345651s0002
29345651	JGI_gene	three_prime_UTR	5342	6318	.	+	.	Thupl.29345651s0002
29345729	JGI_gene	gene	8	696	.	+	.	Thupl.29345729s0001
29345729	JGI_gene	mRNA	8	696	.	+	.	Thupl.29345729s0001
29345729	JGI_gene	five_prime_UTR	8	78	.	+	.	Thupl.29345729s0001
29345729	JGI_gene	CDS	79	206	.	+	0	Thupl.29345729s0001
29345729	JGI_gene	CDS	345	366	.	+	1	Thupl.29345729s0001
29345729	JGI_gene	three_prime_UTR	367	696	.	+	.	Thupl.29345729s0001
29345763	JGI_gene	gene	186198	192568	.	+	.	Thupl.29345763s0001
29345763	JGI_gene	mRNA	186198	192568	.	+	.	Thupl.29345763s0001
29345763	JGI_gene	five_prime_UTR	186198	186451	.	+	.	Thupl.29345763s0001
29345763	JGI_gene	CDS	186452	186542	.	+	0	Thupl.29345763s0001
29345763	JGI_gene	CDS	187800	189152	.	+	2	Thupl.29345763s0001
29345763	JGI_gene	CDS	190384	190411	.	+	2	Thupl.29345763s0001
29345763	JGI_gene	CDS	190580	190742	.	+	1	Thupl.29345763s0001
29345763	JGI_gene	three_prime_UTR	190743	190789	.	+	.	Thupl.29345763s0001
29345763	JGI_gene	three_prime_UTR	190927	192568	.	+	.	Thupl.29345763s0001
29345763	JGI_gene	gene	242174	243118	.	-	.	Thupl.29345763s0002
29345763	JGI_gene	mRNA	242174	243118	.	-	.	Thupl.29345763s0002
29345763	JGI_gene	CDS	242174	242462	.	-	1	Thupl.29345763s0002
29345763	JGI_gene	CDS	242565	242681	.	-	1	Thupl.29345763s0002
29345763	JGI_gene	CDS	242742	242823	.	-	2	Thupl.29345763s0002
29345763	JGI_gene	CDS	242917	243118	.	-	0	Thupl.29345763s0002
29345763	JGI_gene	gene	246198	246569	.	+	.	Thupl.29345763s0003
29345763	JGI_gene	mRNA	246198	246569	.	+	.	Thupl.29345763s0003
29345763	JGI_gene	CDS	246198	246569	.	+	0	Thupl.29345763s0003
29345763	JGI_gene	gene	248587	249503	.	-	.	Thupl.29345763s0004
29345763	JGI_gene	mRNA	248587	249503	.	-	.	Thupl.29345763s0004
29345763	JGI_gene	three_prime_UTR	248587	249056	.	-	.	Thupl.29345763s0004
29345763	JGI_gene	CDS	249057	249398	.	-	0	Thupl.29345763s0004
29345763	JGI_gene	five_prime_UTR	249399	249503	.	-	.	Thupl.29345763s0004
29345763	JGI_gene	gene	249657	251070	.	-	.	Thupl.29345763s0005
29345763	JGI_gene	mRNA	249657	251070	.	-	.	Thupl.29345763s0005
29345763	JGI_gene	three_prime_UTR	249657	249786	.	-	.	Thupl.29345763s0005
29345763	JGI_gene	CDS	249787	250137	.	-	0	Thupl.29345763s0005
29345763	JGI_gene	five_prime_UTR	250138	251070	.	-	.	Thupl.29345763s0005
29345763	JGI_gene	gene	250859	262674	.	-	.	Thupl.29345763s0006
29345763	JGI_gene	mRNA	250859	262674	.	-	.	Thupl.29345763s0006
29345763	JGI_gene	CDS	250859	250977	.	-	2	Thupl.29345763s0006
29345763	JGI_gene	gene	253073	254017	.	-	.	Thupl.29345763s0007
29345763	JGI_gene	mRNA	253073	254017	.	-	.	Thupl.29345763s0007
29345763	JGI_gene	three_prime_UTR	253073	253173	.	-	.	Thupl.29345763s0007
29345763	JGI_gene	CDS	253174	253794	.	-	0	Thupl.29345763s0007
29345763	JGI_gene	five_prime_UTR	253795	254017	.	-	.	Thupl.29345763s0007
29345763	JGI_gene	gene	254003	254815	.	-	.	Thupl.29345763s0008
29345763	JGI_gene	mRNA	254003	254815	.	-	.	Thupl.29345763s0008
29345763	JGI_gene	three_prime_UTR	254003	254240	.	-	.	Thupl.29345763s0008
29345763	JGI_gene	CDS	254241	254774	.	-	0	Thupl.29345763s0008
29345763	JGI_gene	five_prime_UTR	254775	254815	.	-	.	Thupl.29345763s0008
29345763	JGI_gene	gene	259011	261714	.	-	.	Thupl.29345763s0009
29345763	JGI_gene	mRNA	259011	261714	.	-	.	Thupl.29345763s0009
29345763	JGI_gene	CDS	259011	259172	.	-	0	Thupl.29345763s0009
29345763	JGI_gene	CDS	259209	259291	.	-	2	Thupl.29345763s0009
29345763	JGI_gene	CDS	259327	259371	.	-	2	Thupl.29345763s0009
29345763	JGI_gene	CDS	259405	259437	.	-	2	Thupl.29345763s0009
29345763	JGI_gene	CDS	259480	259620	.	-	2	Thupl.29345763s0009
29345763	JGI_gene	CDS	260106	260163	.	-	0	Thupl.29345763s0009
29345763	JGI_gene	CDS	260451	260758	.	-	2	Thupl.29345763s0009
29345763	JGI_gene	CDS	260794	260820	.	-	2	Thupl.29345763s0009
29345763	JGI_gene	CDS	260962	261165	.	-	2	Thupl.29345763s0009
29345763	JGI_gene	CDS	261708	261714	.	-	0	Thupl.29345763s0009
29345763	JGI_gene	CDS	261880	261924	.	-	2	Thupl.29345763s0006
29345763	JGI_gene	CDS	262497	262674	.	-	0	Thupl.29345763s0006
29345763	JGI_gene	gene	264048	265084	.	-	.	Thupl.29345763s0010
29345763	JGI_gene	mRNA	264048	265084	.	-	.	Thupl.29345763s0010
29345763	JGI_gene	CDS	264048	264175	.	-	2	Thupl.29345763s0010
29345763	JGI_gene	CDS	264239	264315	.	-	1	Thupl.29345763s0010
29345763	JGI_gene	CDS	264417	264559	.	-	0	Thupl.29345763s0010
29345763	JGI_gene	CDS	264602	264726	.	-	2	Thupl.29345763s0010
29345763	JGI_gene	CDS	264958	265084	.	-	0	Thupl.29345763s0010
29345763	JGI_gene	gene	267412	267591	.	+	.	Thupl.29345763s0011
29345763	JGI_gene	mRNA	267412	267591	.	+	.	Thupl.29345763s0011
29345763	JGI_gene	CDS	267412	267591	.	+	0	Thupl.29345763s0011
29345763	JGI_gene	gene	267999	268463	.	+	.	Thupl.29345763s0012
29345763	JGI_gene	mRNA	267999	268463	.	+	.	Thupl.29345763s0012
29345763	JGI_gene	CDS	267999	268463	.	+	0	Thupl.29345763s0012
29345763	JGI_gene	gene	273002	422943	.	+	.	Thupl.29345763s0013
29345763	JGI_gene	mRNA	273002	422943	.	+	.	Thupl.29345763s0013
29345763	JGI_gene	five_prime_UTR	273002	273430	.	+	.	Thupl.29345763s0013
29345763	JGI_gene	CDS	273431	273644	.	+	0	Thupl.29345763s0013
29345763	JGI_gene	CDS	330074	330556	.	+	2	Thupl.29345763s0013
29345763	JGI_gene	CDS	355884	356041	.	+	2	Thupl.29345763s0013
29345763	JGI_gene	CDS	356242	356325	.	+	0	Thupl.29345763s0013
29345763	JGI_gene	CDS	356461	356513	.	+	0	Thupl.29345763s0013
29345763	JGI_gene	CDS	360763	360844	.	+	1	Thupl.29345763s0013
29345763	JGI_gene	CDS	374593	374700	.	+	0	Thupl.29345763s0013
29345763	JGI_gene	CDS	399040	399169	.	+	0	Thupl.29345763s0013
29345763	JGI_gene	CDS	422061	422146	.	+	2	Thupl.29345763s0013
29345763	JGI_gene	CDS	422259	422489	.	+	0	Thupl.29345763s0013
29345763	JGI_gene	three_prime_UTR	422490	422943	.	+	.	Thupl.29345763s0013
29345805	JGI_gene	gene	134615	135310	.	+	.	Thupl.29345805s0001
29345805	JGI_gene	mRNA	134615	135310	.	+	.	Thupl.29345805s0001
29345805	JGI_gene	five_prime_UTR	134615	134638	.	+	.	Thupl.29345805s0001
29345805	JGI_gene	CDS	134639	135136	.	+	0	Thupl.29345805s0001
29345805	JGI_gene	three_prime_UTR	135137	135310	.	+	.	Thupl.29345805s0001
29345857	JGI_gene	gene	12864	43824	.	-	.	Thupl.29345857s0001
29345857	JGI_gene	mRNA	12864	43824	.	-	.	Thupl.29345857s0001
29345857	JGI_gene	three_prime_UTR	12864	13571	.	-	.	Thupl.29345857s0001
29345857	JGI_gene	CDS	13572	14774	.	-	0	Thupl.29345857s0001
29345857	JGI_gene	CDS	42726	43421	.	-	0	Thupl.29345857s0001
29345857	JGI_gene	five_prime_UTR	43422	43824	.	-	.	Thupl.29345857s0001
29345866	JGI_gene	gene	11835	12284	.	-	.	Thupl.29345866s0001
29345866	JGI_gene	mRNA	11835	12284	.	-	.	Thupl.29345866s0001
29345866	JGI_gene	three_prime_UTR	11835	11870	.	-	.	Thupl.29345866s0001
29345866	JGI_gene	CDS	11871	12194	.	-	0	Thupl.29345866s0001
29345866	JGI_gene	five_prime_UTR	12195	12284	.	-	.	Thupl.29345866s0001
29345887	JGI_gene	gene	49929	61260	.	+	.	Thupl.29345887s0001
29345887	JGI_gene	mRNA	49929	61260	.	+	.	Thupl.29345887s0001
29345887	JGI_gene	CDS	49929	50230	.	+	0	Thupl.29345887s0001
29345887	JGI_gene	CDS	51095	51215	.	+	1	Thupl.29345887s0001
29345887	JGI_gene	CDS	51747	51835	.	+	0	Thupl.29345887s0001
29345887	JGI_gene	CDS	51938	52022	.	+	1	Thupl.29345887s0001
29345887	JGI_gene	CDS	52101	52260	.	+	0	Thupl.29345887s0001
29345887	JGI_gene	CDS	52351	52427	.	+	2	Thupl.29345887s0001
29345887	JGI_gene	CDS	52706	52759	.	+	0	Thupl.29345887s0001
29345887	JGI_gene	CDS	53844	53934	.	+	0	Thupl.29345887s0001
29345887	JGI_gene	CDS	54033	54334	.	+	2	Thupl.29345887s0001
29345887	JGI_gene	CDS	55639	55809	.	+	0	Thupl.29345887s0001
29345887	JGI_gene	CDS	55863	55916	.	+	0	Thupl.29345887s0001
29345887	JGI_gene	CDS	56005	56321	.	+	0	Thupl.29345887s0001
29345887	JGI_gene	CDS	56537	56697	.	+	1	Thupl.29345887s0001
29345887	JGI_gene	CDS	56834	56889	.	+	2	Thupl.29345887s0001
29345887	JGI_gene	CDS	57063	57216	.	+	0	Thupl.29345887s0001
29345887	JGI_gene	CDS	57735	57826	.	+	2	Thupl.29345887s0001
29345887	JGI_gene	CDS	58006	58338	.	+	0	Thupl.29345887s0001
29345887	JGI_gene	CDS	58444	58734	.	+	0	Thupl.29345887s0001
29345887	JGI_gene	CDS	58816	58899	.	+	0	Thupl.29345887s0001
29345887	JGI_gene	CDS	59593	59726	.	+	0	Thupl.29345887s0001
29345887	JGI_gene	CDS	59820	60047	.	+	1	Thupl.29345887s0001
29345887	JGI_gene	CDS	60153	60328	.	+	1	Thupl.29345887s0001
29345887	JGI_gene	CDS	60447	60706	.	+	2	Thupl.29345887s0001
29345887	JGI_gene	CDS	60988	61260	.	+	0	Thupl.29345887s0001
29345892	JGI_gene	gene	21036	21335	.	+	.	Thupl.29345892s0001
29345892	JGI_gene	mRNA	21036	21335	.	+	.	Thupl.29345892s0001
29345892	JGI_gene	CDS	21036	21335	.	+	0	Thupl.29345892s0001
29345892	JGI_gene	gene	36973	38877	.	-	.	Thupl.29345892s0002
29345892	JGI_gene	mRNA	36973	38877	.	-	.	Thupl.29345892s0002
29345892	JGI_gene	three_prime_UTR	36973	37401	.	-	.	Thupl.29345892s0002
29345892	JGI_gene	CDS	37402	38268	.	-	0	Thupl.29345892s0002
29345892	JGI_gene	five_prime_UTR	38269	38723	.	-	.	Thupl.29345892s0002
29345892	JGI_gene	five_prime_UTR	38790	38877	.	-	.	Thupl.29345892s0002
29345892	JGI_gene	gene	39523	40005	.	-	.	Thupl.29345892s0003
29345892	JGI_gene	mRNA	39523	40005	.	-	.	Thupl.29345892s0003
29345892	JGI_gene	CDS	39523	40005	.	-	0	Thupl.29345892s0003
29345892	JGI_gene	gene	62975	64726	.	+	.	Thupl.29345892s0004
29345892	JGI_gene	mRNA	62975	64726	.	+	.	Thupl.29345892s0004
29345892	JGI_gene	five_prime_UTR	62975	63765	.	+	.	Thupl.29345892s0004
29345892	JGI_gene	CDS	63766	64278	.	+	0	Thupl.29345892s0004
29345892	JGI_gene	three_prime_UTR	64279	64726	.	+	.	Thupl.29345892s0004
29345892	JGI_gene	gene	89192	89566	.	+	.	Thupl.29345892s0005
29345892	JGI_gene	mRNA	89192	89566	.	+	.	Thupl.29345892s0005
29345892	JGI_gene	CDS	89192	89566	.	+	0	Thupl.29345892s0005
29345892	JGI_gene	gene	92399	92803	.	-	.	Thupl.29345892s0006
29345892	JGI_gene	mRNA	92399	92803	.	-	.	Thupl.29345892s0006
29345892	JGI_gene	CDS	92399	92803	.	-	0	Thupl.29345892s0006
29345892	JGI_gene	gene	93595	93984	.	+	.	Thupl.29345892s0007
29345892	JGI_gene	mRNA	93595	93984	.	+	.	Thupl.29345892s0007
29345892	JGI_gene	CDS	93595	93984	.	+	0	Thupl.29345892s0007
29345949	JGI_gene	gene	106	2370	.	+	.	Thupl.29345949s0001
29345949	JGI_gene	mRNA	106	2370	.	+	.	Thupl.29345949s0001
29345949	JGI_gene	five_prime_UTR	106	114	.	+	.	Thupl.29345949s0001
29345949	JGI_gene	CDS	115	366	.	+	0	Thupl.29345949s0001
29345949	JGI_gene	CDS	479	1432	.	+	0	Thupl.29345949s0001
29345949	JGI_gene	CDS	1616	2254	.	+	0	Thupl.29345949s0001
29345949	JGI_gene	three_prime_UTR	2255	2370	.	+	.	Thupl.29345949s0001
29345961	JGI_gene	gene	30955	31497	.	-	.	Thupl.29345961s0001
29345961	JGI_gene	mRNA	30955	31497	.	-	.	Thupl.29345961s0001
29345961	JGI_gene	CDS	30955	31497	.	-	0	Thupl.29345961s0001
29345961	JGI_gene	gene	39398	39772	.	-	.	Thupl.29345961s0002
29345961	JGI_gene	mRNA	39398	39772	.	-	.	Thupl.29345961s0002
29345961	JGI_gene	CDS	39398	39772	.	-	0	Thupl.29345961s0002
29345961	JGI_gene	gene	40686	40868	.	-	.	Thupl.29345961s0003
29345961	JGI_gene	mRNA	40686	40868	.	-	.	Thupl.29345961s0003
29345961	JGI_gene	CDS	40686	40868	.	-	0	Thupl.29345961s0003
29345961	JGI_gene	gene	65275	65733	.	+	.	Thupl.29345961s0004
29345961	JGI_gene	mRNA	65275	65733	.	+	.	Thupl.29345961s0004
29345961	JGI_gene	five_prime_UTR	65275	65529	.	+	.	Thupl.29345961s0004
29345961	JGI_gene	CDS	65530	65533	.	+	0	Thupl.29345961s0004
29345961	JGI_gene	CDS	65613	65728	.	+	2	Thupl.29345961s0004
29345961	JGI_gene	three_prime_UTR	65729	65733	.	+	.	Thupl.29345961s0004
29345961	JGI_gene	gene	69067	70570	.	-	.	Thupl.29345961s0005
29345961	JGI_gene	mRNA	69067	70570	.	-	.	Thupl.29345961s0005
29345961	JGI_gene	three_prime_UTR	69067	69688	.	-	.	Thupl.29345961s0005
29345961	JGI_gene	CDS	69689	70030	.	-	0	Thupl.29345961s0005
29345961	JGI_gene	five_prime_UTR	70031	70570	.	-	.	Thupl.29345961s0005
29345961	JGI_gene	gene	84766	85984	.	+	.	Thupl.29345961s0006
29345961	JGI_gene	mRNA	84766	85984	.	+	.	Thupl.29345961s0006
29345961	JGI_gene	five_prime_UTR	84766	85594	.	+	.	Thupl.29345961s0006
29345961	JGI_gene	CDS	85595	85951	.	+	0	Thupl.29345961s0006
29345961	JGI_gene	three_prime_UTR	85952	85984	.	+	.	Thupl.29345961s0006
29345961	JGI_gene	gene	88580	89635	.	-	.	Thupl.29345961s0007
29345961	JGI_gene	mRNA	88580	89635	.	-	.	Thupl.29345961s0007
29345961	JGI_gene	three_prime_UTR	88580	88632	.	-	.	Thupl.29345961s0007
29345961	JGI_gene	CDS	88633	88962	.	-	0	Thupl.29345961s0007
29345961	JGI_gene	five_prime_UTR	88963	89635	.	-	.	Thupl.29345961s0007
29345961	JGI_gene	gene	93835	94054	.	-	.	Thupl.29345961s0008
29345961	JGI_gene	mRNA	93835	94054	.	-	.	Thupl.29345961s0008
29345961	JGI_gene	CDS	93835	93902	.	-	2	Thupl.29345961s0008
29345961	JGI_gene	CDS	93994	94054	.	-	0	Thupl.29345961s0008
29345961	JGI_gene	gene	103519	103869	.	-	.	Thupl.29345961s0009
29345961	JGI_gene	mRNA	103519	103869	.	-	.	Thupl.29345961s0009
29345961	JGI_gene	CDS	103519	103869	.	-	0	Thupl.29345961s0009
29345961	JGI_gene	gene	109169	109620	.	+	.	Thupl.29345961s0010
29345961	JGI_gene	mRNA	109169	109620	.	+	.	Thupl.29345961s0010
29345961	JGI_gene	five_prime_UTR	109169	109296	.	+	.	Thupl.29345961s0010
29345961	JGI_gene	CDS	109297	109614	.	+	0	Thupl.29345961s0010
29345961	JGI_gene	three_prime_UTR	109615	109620	.	+	.	Thupl.29345961s0010
29345961	JGI_gene	gene	116705	117022	.	+	.	Thupl.29345961s0011
29345961	JGI_gene	mRNA	116705	117022	.	+	.	Thupl.29345961s0011
29345961	JGI_gene	CDS	116705	116789	.	+	0	Thupl.29345961s0011
29345961	JGI_gene	CDS	116919	117022	.	+	2	Thupl.29345961s0011
29345961	JGI_gene	gene	134264	135930	.	+	.	Thupl.29345961s0012
29345961	JGI_gene	mRNA	134264	135930	.	+	.	Thupl.29345961s0012
29345961	JGI_gene	five_prime_UTR	134264	134888	.	+	.	Thupl.29345961s0012
29345961	JGI_gene	CDS	134889	135224	.	+	0	Thupl.29345961s0012
29345961	JGI_gene	three_prime_UTR	135225	135930	.	+	.	Thupl.29345961s0012
29345961	JGI_gene	gene	137654	137878	.	+	.	Thupl.29345961s0013
29345961	JGI_gene	mRNA	137654	137878	.	+	.	Thupl.29345961s0013
29345961	JGI_gene	CDS	137654	137878	.	+	0	Thupl.29345961s0013
29345961	JGI_gene	gene	139432	139712	.	-	.	Thupl.29345961s0014
29345961	JGI_gene	mRNA	139432	139712	.	-	.	Thupl.29345961s0014
29345961	JGI_gene	CDS	139432	139525	.	-	1	Thupl.29345961s0014
29345961	JGI_gene	CDS	139657	139712	.	-	0	Thupl.29345961s0014
29346001	JGI_gene	gene	5312	6287	.	-	.	Thupl.29346001s0001
29346001	JGI_gene	mRNA	5312	6287	.	-	.	Thupl.29346001s0001
29346001	JGI_gene	CDS	5312	5385	.	-	2	Thupl.29346001s0001
29346001	JGI_gene	CDS	5915	6076	.	-	2	Thupl.29346001s0001
29346001	JGI_gene	CDS	6278	6287	.	-	0	Thupl.29346001s0001
29346001	JGI_gene	gene	19270	19937	.	+	.	Thupl.29346001s0002
29346001	JGI_gene	mRNA	19270	19937	.	+	.	Thupl.29346001s0002
29346001	JGI_gene	five_prime_UTR	19270	19521	.	+	.	Thupl.29346001s0002
29346001	JGI_gene	CDS	19522	19839	.	+	0	Thupl.29346001s0002
29346001	JGI_gene	three_prime_UTR	19840	19937	.	+	.	Thupl.29346001s0002
29346001	JGI_gene	gene	54512	54841	.	+	.	Thupl.29346001s0003
29346001	JGI_gene	mRNA	54512	54841	.	+	.	Thupl.29346001s0003
29346001	JGI_gene	CDS	54512	54841	.	+	0	Thupl.29346001s0003
29346001	JGI_gene	gene	76052	76393	.	-	.	Thupl.29346001s0004
29346001	JGI_gene	mRNA	76052	76393	.	-	.	Thupl.29346001s0004
29346001	JGI_gene	CDS	76052	76393	.	-	0	Thupl.29346001s0004
29346001	JGI_gene	gene	83204	83554	.	+	.	Thupl.29346001s0005
29346001	JGI_gene	mRNA	83204	83554	.	+	.	Thupl.29346001s0005
29346001	JGI_gene	CDS	83204	83554	.	+	0	Thupl.29346001s0005
29346001	JGI_gene	gene	92439	92759	.	-	.	Thupl.29346001s0006
29346001	JGI_gene	mRNA	92439	92759	.	-	.	Thupl.29346001s0006
29346001	JGI_gene	CDS	92439	92759	.	-	0	Thupl.29346001s0006
29346001	JGI_gene	gene	93636	93944	.	+	.	Thupl.29346001s0007
29346001	JGI_gene	mRNA	93636	93944	.	+	.	Thupl.29346001s0007
29346001	JGI_gene	CDS	93636	93944	.	+	0	Thupl.29346001s0007
29346001	JGI_gene	gene	96102	96368	.	-	.	Thupl.29346001s0008
29346001	JGI_gene	mRNA	96102	96368	.	-	.	Thupl.29346001s0008
29346001	JGI_gene	CDS	96102	96368	.	-	0	Thupl.29346001s0008
29346039	JGI_gene	gene	62569	63027	.	-	.	Thupl.29346039s0001
29346039	JGI_gene	mRNA	62569	63027	.	-	.	Thupl.29346039s0001
29346039	JGI_gene	CDS	62569	63027	.	-	0	Thupl.29346039s0001
29346077	JGI_gene	gene	26686	27290	.	+	.	Thupl.29346077s0001
29346077	JGI_gene	mRNA	26686	27290	.	+	.	Thupl.29346077s0001
29346077	JGI_gene	CDS	26686	26773	.	+	0	Thupl.29346077s0001
29346077	JGI_gene	CDS	26893	27290	.	+	2	Thupl.29346077s0001
29346086	JGI_gene	gene	13664	16692	.	-	.	Thupl.29346086s0001
29346086	JGI_gene	mRNA	13664	16692	.	-	.	Thupl.29346086s0001
29346086	JGI_gene	CDS	13664	14118	.	-	2	Thupl.29346086s0001
29346086	JGI_gene	CDS	14235	14795	.	-	2	Thupl.29346086s0001
29346086	JGI_gene	CDS	14835	15061	.	-	1	Thupl.29346086s0001
29346086	JGI_gene	CDS	15161	15522	.	-	0	Thupl.29346086s0001
29346086	JGI_gene	CDS	15832	16303	.	-	1	Thupl.29346086s0001
29346086	JGI_gene	CDS	16340	16400	.	-	2	Thupl.29346086s0001
29346086	JGI_gene	CDS	16485	16692	.	-	0	Thupl.29346086s0001
29346165	JGI_gene	gene	97934	104836	.	+	.	Thupl.29346165s0001
29346165	JGI_gene	mRNA	97934	104836	.	+	.	Thupl.29346165s0001
29346165	JGI_gene	five_prime_UTR	97934	98182	.	+	.	Thupl.29346165s0001
29346165	JGI_gene	CDS	98183	98605	.	+	0	Thupl.29346165s0001
29346165	JGI_gene	CDS	99896	99992	.	+	0	Thupl.29346165s0001
29346165	JGI_gene	CDS	100127	100347	.	+	2	Thupl.29346165s0001
29346165	JGI_gene	CDS	100611	100685	.	+	0	Thupl.29346165s0001
29346165	JGI_gene	CDS	100851	100960	.	+	0	Thupl.29346165s0001
29346165	JGI_gene	CDS	101241	101347	.	+	1	Thupl.29346165s0001
29346165	JGI_gene	CDS	101473	101532	.	+	2	Thupl.29346165s0001
29346165	JGI_gene	CDS	101983	102056	.	+	2	Thupl.29346165s0001
29346165	JGI_gene	CDS	102253	102303	.	+	0	Thupl.29346165s0001
29346165	JGI_gene	CDS	104154	104203	.	+	0	Thupl.29346165s0001
29346165	JGI_gene	CDS	104557	104701	.	+	1	Thupl.29346165s0001
29346165	JGI_gene	three_prime_UTR	104702	104836	.	+	.	Thupl.29346165s0001
29346171	JGI_gene	gene	13875	14224	.	-	.	Thupl.29346171s0001
29346171	JGI_gene	mRNA	13875	14224	.	-	.	Thupl.29346171s0001
29346171	JGI_gene	three_prime_UTR	13875	13918	.	-	.	Thupl.29346171s0001
29346171	JGI_gene	CDS	13919	13941	.	-	2	Thupl.29346171s0001
29346171	JGI_gene	CDS	14036	14129	.	-	0	Thupl.29346171s0001
29346171	JGI_gene	five_prime_UTR	14130	14224	.	-	.	Thupl.29346171s0001
29346197	JGI_gene	gene	74018	74341	.	+	.	Thupl.29346197s0001
29346197	JGI_gene	mRNA	74018	74341	.	+	.	Thupl.29346197s0001
29346197	JGI_gene	CDS	74018	74341	.	+	0	Thupl.29346197s0001
29346209	JGI_gene	gene	99929	100480	.	-	.	Thupl.29346209s0001
29346209	JGI_gene	mRNA	99929	100480	.	-	.	Thupl.29346209s0001
29346209	JGI_gene	CDS	99929	100480	.	-	0	Thupl.29346209s0001
29346254	JGI_gene	gene	9341	9820	.	-	.	Thupl.29346254s0001
29346254	JGI_gene	mRNA	9341	9820	.	-	.	Thupl.29346254s0001
29346254	JGI_gene	CDS	9341	9820	.	-	0	Thupl.29346254s0001
29346254	JGI_gene	gene	73843	78883	.	-	.	Thupl.29346254s0002
29346254	JGI_gene	mRNA	73843	78883	.	-	.	Thupl.29346254s0002
29346254	JGI_gene	three_prime_UTR	73843	73969	.	-	.	Thupl.29346254s0002
29346254	JGI_gene	CDS	73970	75445	.	-	0	Thupl.29346254s0002
29346254	JGI_gene	CDS	78066	78273	.	-	1	Thupl.29346254s0002
29346254	JGI_gene	CDS	78360	78409	.	-	0	Thupl.29346254s0002
29346254	JGI_gene	five_prime_UTR	78410	78883	.	-	.	Thupl.29346254s0002
29346254	JGI_gene	gene	176895	279625	.	+	.	Thupl.29346254s0003
29346254	JGI_gene	mRNA	176895	279625	.	+	.	Thupl.29346254s0003
29346254	JGI_gene	five_prime_UTR	176895	177217	.	+	.	Thupl.29346254s0003
29346254	JGI_gene	CDS	177218	177409	.	+	0	Thupl.29346254s0003
29346254	JGI_gene	CDS	204768	204864	.	+	0	Thupl.29346254s0003
29346254	JGI_gene	CDS	204950	205041	.	+	2	Thupl.29346254s0003
29346254	JGI_gene	CDS	205134	205265	.	+	0	Thupl.29346254s0003
29346254	JGI_gene	CDS	205375	205560	.	+	0	Thupl.29346254s0003
29346254	JGI_gene	CDS	205695	205858	.	+	0	Thupl.29346254s0003
29346254	JGI_gene	gene	270241	271515	.	-	.	Thupl.29346254s0004
29346254	JGI_gene	mRNA	270241	271515	.	-	.	Thupl.29346254s0004
29346254	JGI_gene	CDS	270241	270570	.	-	0	Thupl.29346254s0004
29346254	JGI_gene	CDS	271501	271515	.	-	0	Thupl.29346254s0004
29346254	JGI_gene	CDS	276531	276612	.	+	1	Thupl.29346254s0003
29346254	JGI_gene	three_prime_UTR	276613	279625	.	+	.	Thupl.29346254s0003
29346307	JGI_gene	gene	263818	268191	.	-	.	Thupl.29346307s0001
29346307	JGI_gene	mRNA	263818	268191	.	-	.	Thupl.29346307s0001
29346307	JGI_gene	three_prime_UTR	263818	264887	.	-	.	Thupl.29346307s0001
29346307	JGI_gene	CDS	264888	267413	.	-	0	Thupl.29346307s0001
29346307	JGI_gene	five_prime_UTR	267414	267433	.	-	.	Thupl.29346307s0001
29346307	JGI_gene	five_prime_UTR	267679	268191	.	-	.	Thupl.29346307s0001
29346310	JGI_gene	gene	186938	187411	.	+	.	Thupl.29346310s0001
29346310	JGI_gene	mRNA	186938	187411	.	+	.	Thupl.29346310s0001
29346310	JGI_gene	CDS	186938	187411	.	+	0	Thupl.29346310s0001
29346320	JGI_gene	gene	200440	200888	.	-	.	Thupl.29346320s0001
29346320	JGI_gene	mRNA	200440	200888	.	-	.	Thupl.29346320s0001
29346320	JGI_gene	CDS	200440	200469	.	-	0	Thupl.29346320s0001
29346320	JGI_gene	CDS	200526	200855	.	-	0	Thupl.29346320s0001
29346320	JGI_gene	CDS	200886	200888	.	-	0	Thupl.29346320s0001
29346320	JGI_gene	gene	337469	337783	.	-	.	Thupl.29346320s0002
29346320	JGI_gene	mRNA	337469	337783	.	-	.	Thupl.29346320s0002
29346320	JGI_gene	CDS	337469	337783	.	-	0	Thupl.29346320s0002
29346338	JGI_gene	gene	209436	215336	.	-	.	Thupl.29346338s0001
29346338	JGI_gene	mRNA	209436	215336	.	-	.	Thupl.29346338s0001
29346338	JGI_gene	three_prime_UTR	209436	209635	.	-	.	Thupl.29346338s0001
29346338	JGI_gene	CDS	209636	210256	.	-	0	Thupl.29346338s0001
29346338	JGI_gene	CDS	214299	215237	.	-	0	Thupl.29346338s0001
29346338	JGI_gene	five_prime_UTR	215238	215336	.	-	.	Thupl.29346338s0001
29346344	JGI_gene	gene	9124	10135	.	+	.	Thupl.29346344s0001
29346344	JGI_gene	mRNA	9124	10135	.	+	.	Thupl.29346344s0001
29346344	JGI_gene	five_prime_UTR	9124	9302	.	+	.	Thupl.29346344s0001
29346344	JGI_gene	CDS	9303	9806	.	+	0	Thupl.29346344s0001
29346344	JGI_gene	three_prime_UTR	9807	10135	.	+	.	Thupl.29346344s0001
29346348	JGI_gene	gene	63144	64800	.	+	.	Thupl.29346348s0001
29346348	JGI_gene	mRNA	63144	64800	.	+	.	Thupl.29346348s0001
29346348	JGI_gene	five_prime_UTR	63144	63335	.	+	.	Thupl.29346348s0001
29346348	JGI_gene	CDS	63336	63450	.	+	0	Thupl.29346348s0001
29346348	JGI_gene	CDS	63567	64687	.	+	2	Thupl.29346348s0001
29346348	JGI_gene	three_prime_UTR	64688	64800	.	+	.	Thupl.29346348s0001
29346348	JGI_gene	gene	133360	134853	.	-	.	Thupl.29346348s0002
29346348	JGI_gene	mRNA	133360	134853	.	-	.	Thupl.29346348s0002
29346348	JGI_gene	three_prime_UTR	133360	133475	.	-	.	Thupl.29346348s0002
29346348	JGI_gene	CDS	133476	134566	.	-	2	Thupl.29346348s0002
29346348	JGI_gene	CDS	134683	134797	.	-	0	Thupl.29346348s0002
29346348	JGI_gene	five_prime_UTR	134798	134853	.	-	.	Thupl.29346348s0002
29346348	JGI_gene	gene	262250	263942	.	+	.	Thupl.29346348s0003
29346348	JGI_gene	mRNA	262250	263942	.	+	.	Thupl.29346348s0003
29346348	JGI_gene	five_prime_UTR	262250	262358	.	+	.	Thupl.29346348s0003
29346348	JGI_gene	CDS	262359	262473	.	+	0	Thupl.29346348s0003
29346348	JGI_gene	CDS	262575	263671	.	+	2	Thupl.29346348s0003
29346348	JGI_gene	three_prime_UTR	263672	263942	.	+	.	Thupl.29346348s0003
29346348	JGI_gene	gene	274211	274615	.	-	.	Thupl.29346348s0004
29346348	JGI_gene	mRNA	274211	274615	.	-	.	Thupl.29346348s0004
29346348	JGI_gene	CDS	274211	274615	.	-	0	Thupl.29346348s0004
29346405	JGI_gene	gene	33457	39783	.	-	.	Thupl.29346405s0001
29346405	JGI_gene	mRNA	33457	39783	.	-	.	Thupl.29346405s0001
29346405	JGI_gene	three_prime_UTR	33457	33993	.	-	.	Thupl.29346405s0001
29346405	JGI_gene	CDS	33994	34062	.	-	0	Thupl.29346405s0001
29346405	JGI_gene	CDS	39051	39181	.	-	2	Thupl.29346405s0001
29346405	JGI_gene	CDS	39270	39354	.	-	0	Thupl.29346405s0001
29346405	JGI_gene	CDS	39431	39523	.	-	0	Thupl.29346405s0001
29346405	JGI_gene	CDS	39608	39610	.	-	0	Thupl.29346405s0001
29346405	JGI_gene	five_prime_UTR	39611	39783	.	-	.	Thupl.29346405s0001
29346481	JGI_gene	gene	35071	116627	.	+	.	Thupl.29346481s0001
29346481	JGI_gene	mRNA	35071	116627	.	+	.	Thupl.29346481s0001
29346481	JGI_gene	five_prime_UTR	35071	35240	.	+	.	Thupl.29346481s0001
29346481	JGI_gene	CDS	35241	35320	.	+	0	Thupl.29346481s0001
29346481	JGI_gene	CDS	35420	35495	.	+	1	Thupl.29346481s0001
29346481	JGI_gene	CDS	35797	35871	.	+	0	Thupl.29346481s0001
29346481	JGI_gene	CDS	36563	36728	.	+	0	Thupl.29346481s0001
29346481	JGI_gene	CDS	36839	36932	.	+	2	Thupl.29346481s0001
29346481	JGI_gene	CDS	43513	43598	.	+	1	Thupl.29346481s0001
29346481	JGI_gene	CDS	58777	58901	.	+	2	Thupl.29346481s0001
29346481	JGI_gene	CDS	58986	59066	.	+	0	Thupl.29346481s0001
29346481	JGI_gene	CDS	59367	59492	.	+	0	Thupl.29346481s0001
29346481	JGI_gene	CDS	59600	59882	.	+	0	Thupl.29346481s0001
29346481	JGI_gene	CDS	60064	60160	.	+	2	Thupl.29346481s0001
29346481	JGI_gene	CDS	60287	60443	.	+	1	Thupl.29346481s0001
29346481	JGI_gene	CDS	73671	73814	.	+	0	Thupl.29346481s0001
29346481	JGI_gene	CDS	74129	74197	.	+	0	Thupl.29346481s0001
29346481	JGI_gene	CDS	97229	97372	.	+	0	Thupl.29346481s0001
29346481	JGI_gene	CDS	97456	97507	.	+	0	Thupl.29346481s0001
29346481	JGI_gene	CDS	116063	116067	.	+	2	Thupl.29346481s0001
29346481	JGI_gene	three_prime_UTR	116068	116627	.	+	.	Thupl.29346481s0001
29346555	JGI_gene	gene	5090	8881	.	+	.	Thupl.29346555s0001
29346555	JGI_gene	mRNA	5090	8881	.	+	.	Thupl.29346555s0001
29346555	JGI_gene	five_prime_UTR	5090	5503	.	+	.	Thupl.29346555s0001
29346555	JGI_gene	CDS	5504	5683	.	+	0	Thupl.29346555s0001
29346555	JGI_gene	CDS	6313	6447	.	+	0	Thupl.29346555s0001
29346555	JGI_gene	CDS	6550	6787	.	+	0	Thupl.29346555s0001
29346555	JGI_gene	CDS	7322	7525	.	+	2	Thupl.29346555s0001
29346555	JGI_gene	CDS	8227	8390	.	+	2	Thupl.29346555s0001
29346555	JGI_gene	three_prime_UTR	8391	8881	.	+	.	Thupl.29346555s0001
29346555	JGI_gene	gene	16397	17486	.	+	.	Thupl.29346555s0002
29346555	JGI_gene	mRNA	16397	17486	.	+	.	Thupl.29346555s0002
29346555	JGI_gene	five_prime_UTR	16397	16782	.	+	.	Thupl.29346555s0002
29346555	JGI_gene	CDS	16783	17352	.	+	0	Thupl.29346555s0002
29346555	JGI_gene	three_prime_UTR	17353	17486	.	+	.	Thupl.29346555s0002
29346569	JGI_gene	gene	31	2870	.	+	.	Thupl.29346569s0001
29346569	JGI_gene	mRNA	31	2870	.	+	.	Thupl.29346569s0001
29346569	JGI_gene	CDS	31	78	.	+	0	Thupl.29346569s0001
29346569	JGI_gene	CDS	2744	2842	.	+	0	Thupl.29346569s0001
29346569	JGI_gene	three_prime_UTR	2843	2870	.	+	.	Thupl.29346569s0001
29346623	JGI_gene	gene	2834	3671	.	-	.	Thupl.29346623s0001
29346623	JGI_gene	mRNA	2834	3671	.	-	.	Thupl.29346623s0001
29346623	JGI_gene	three_prime_UTR	2834	3069	.	-	.	Thupl.29346623s0001
29346623	JGI_gene	CDS	3070	3426	.	-	0	Thupl.29346623s0001
29346623	JGI_gene	five_prime_UTR	3427	3671	.	-	.	Thupl.29346623s0001
29346623	JGI_gene	gene	3672	7003	.	-	.	Thupl.29346623s0002
29346623	JGI_gene	mRNA	3672	7003	.	-	.	Thupl.29346623s0002
29346623	JGI_gene	three_prime_UTR	3672	3917	.	-	.	Thupl.29346623s0002
29346623	JGI_gene	CDS	3918	6653	.	-	0	Thupl.29346623s0002
29346623	JGI_gene	five_prime_UTR	6654	7003	.	-	.	Thupl.29346623s0002
29346633	JGI_gene	gene	36242	93451	.	+	.	Thupl.29346633s0001
29346633	JGI_gene	mRNA	36242	93451	.	+	.	Thupl.29346633s0001
29346633	JGI_gene	five_prime_UTR	36242	36388	.	+	.	Thupl.29346633s0001
29346633	JGI_gene	CDS	36389	36653	.	+	0	Thupl.29346633s0001
29346633	JGI_gene	CDS	92403	92667	.	+	2	Thupl.29346633s0001
29346633	JGI_gene	CDS	92805	93021	.	+	1	Thupl.29346633s0001
29346633	JGI_gene	three_prime_UTR	93022	93451	.	+	.	Thupl.29346633s0001
29346633	JGI_gene	gene	231654	235303	.	+	.	Thupl.29346633s0002
29346633	JGI_gene	mRNA	231654	235303	.	+	.	Thupl.29346633s0002
29346633	JGI_gene	five_prime_UTR	231654	231663	.	+	.	Thupl.29346633s0002
29346633	JGI_gene	CDS	231664	231700	.	+	0	Thupl.29346633s0002
29346633	JGI_gene	CDS	231770	232026	.	+	2	Thupl.29346633s0002
29346633	JGI_gene	CDS	232170	232381	.	+	0	Thupl.29346633s0002
29346633	JGI_gene	CDS	233460	233727	.	+	1	Thupl.29346633s0002
29346633	JGI_gene	CDS	234735	235034	.	+	0	Thupl.29346633s0002
29346633	JGI_gene	three_prime_UTR	235035	235303	.	+	.	Thupl.29346633s0002
29346740	JGI_gene	gene	28457	189461	.	-	.	Thupl.29346740s0001
29346740	JGI_gene	mRNA	28457	189461	.	-	.	Thupl.29346740s0001
29346740	JGI_gene	CDS	28457	28603	.	-	0	Thupl.29346740s0001
29346740	JGI_gene	CDS	32146	32231	.	-	2	Thupl.29346740s0001
29346740	JGI_gene	CDS	32546	32638	.	-	2	Thupl.29346740s0001
29346740	JGI_gene	CDS	39945	40107	.	-	0	Thupl.29346740s0001
29346740	JGI_gene	CDS	40292	40404	.	-	2	Thupl.29346740s0001
29346740	JGI_gene	CDS	40548	40670	.	-	2	Thupl.29346740s0001
29346740	JGI_gene	CDS	56992	57043	.	-	0	Thupl.29346740s0001
29346740	JGI_gene	CDS	88197	88240	.	-	2	Thupl.29346740s0001
29346740	JGI_gene	CDS	88354	88427	.	-	1	Thupl.29346740s0001
29346740	JGI_gene	CDS	88557	88648	.	-	0	Thupl.29346740s0001
29346740	JGI_gene	CDS	126642	126709	.	-	2	Thupl.29346740s0001
29346740	JGI_gene	CDS	163638	163713	.	-	0	Thupl.29346740s0001
29346740	JGI_gene	CDS	189184	189303	.	-	0	Thupl.29346740s0001
29346740	JGI_gene	five_prime_UTR	189304	189461	.	-	.	Thupl.29346740s0001
29346755	JGI_gene	gene	11997	13316	.	-	.	Thupl.29346755s0001
29346755	JGI_gene	mRNA	11997	13316	.	-	.	Thupl.29346755s0001
29346755	JGI_gene	three_prime_UTR	11997	12074	.	-	.	Thupl.29346755s0001
29346755	JGI_gene	CDS	12075	12854	.	-	0	Thupl.29346755s0001
29346755	JGI_gene	five_prime_UTR	12855	13316	.	-	.	Thupl.29346755s0001
29346777	JGI_gene	gene	339548	340544	.	-	.	Thupl.29346777s0001
29346777	JGI_gene	mRNA	339548	340544	.	-	.	Thupl.29346777s0001
29346777	JGI_gene	three_prime_UTR	339548	339886	.	-	.	Thupl.29346777s0001
29346777	JGI_gene	CDS	339887	340510	.	-	0	Thupl.29346777s0001
29346777	JGI_gene	five_prime_UTR	340511	340544	.	-	.	Thupl.29346777s0001
29346777	JGI_gene	gene	536948	537757	.	-	.	Thupl.29346777s0002
29346777	JGI_gene	mRNA	536948	537757	.	-	.	Thupl.29346777s0002
29346777	JGI_gene	three_prime_UTR	536948	537092	.	-	.	Thupl.29346777s0002
29346777	JGI_gene	CDS	537093	537527	.	-	0	Thupl.29346777s0002
29346777	JGI_gene	five_prime_UTR	537528	537757	.	-	.	Thupl.29346777s0002
29346777	JGI_gene	gene	544325	545172	.	-	.	Thupl.29346777s0003
29346777	JGI_gene	mRNA	544325	545172	.	-	.	Thupl.29346777s0003
29346777	JGI_gene	three_prime_UTR	544325	544437	.	-	.	Thupl.29346777s0003
29346777	JGI_gene	CDS	544438	544875	.	-	0	Thupl.29346777s0003
29346777	JGI_gene	five_prime_UTR	544876	545172	.	-	.	Thupl.29346777s0003
29346798	JGI_gene	gene	447384	472271	.	-	.	Thupl.29346798s0001
29346798	JGI_gene	mRNA	447384	472271	.	-	.	Thupl.29346798s0001
29346798	JGI_gene	three_prime_UTR	447384	447741	.	-	.	Thupl.29346798s0001
29346798	JGI_gene	three_prime_UTR	447870	447915	.	-	.	Thupl.29346798s0001
29346798	JGI_gene	CDS	447916	448104	.	-	0	Thupl.29346798s0001
29346798	JGI_gene	CDS	471881	471925	.	-	0	Thupl.29346798s0001
29346798	JGI_gene	five_prime_UTR	471926	472271	.	-	.	Thupl.29346798s0001
29346798	JGI_gene	gene	619884	621582	.	+	.	Thupl.29346798s0002
29346798	JGI_gene	mRNA	619884	621582	.	+	.	Thupl.29346798s0002
29346798	JGI_gene	five_prime_UTR	619884	619910	.	+	.	Thupl.29346798s0002
29346798	JGI_gene	CDS	619911	620597	.	+	0	Thupl.29346798s0002
29346798	JGI_gene	three_prime_UTR	620598	621582	.	+	.	Thupl.29346798s0002
29346805	JGI_gene	gene	187341	190680	.	+	.	Thupl.29346805s0001
29346805	JGI_gene	mRNA	187341	190680	.	+	.	Thupl.29346805s0001
29346805	JGI_gene	five_prime_UTR	187341	187434	.	+	.	Thupl.29346805s0001
29346805	JGI_gene	CDS	187435	187887	.	+	0	Thupl.29346805s0001
29346805	JGI_gene	CDS	189495	189614	.	+	0	Thupl.29346805s0001
29346805	JGI_gene	CDS	189724	189967	.	+	0	Thupl.29346805s0001
29346805	JGI_gene	CDS	190248	190516	.	+	2	Thupl.29346805s0001
29346805	JGI_gene	three_prime_UTR	190517	190680	.	+	.	Thupl.29346805s0001
29346805	JGI_gene	gene	201268	202567	.	-	.	Thupl.29346805s0002
29346805	JGI_gene	mRNA	201268	202567	.	-	.	Thupl.29346805s0002
29346805	JGI_gene	three_prime_UTR	201268	201450	.	-	.	Thupl.29346805s0002
29346805	JGI_gene	CDS	201451	202560	.	-	0	Thupl.29346805s0002
29346805	JGI_gene	five_prime_UTR	202561	202567	.	-	.	Thupl.29346805s0002
29346870	JGI_gene	gene	225097	227828	.	+	.	Thupl.29346870s0001
29346870	JGI_gene	mRNA	225097	227828	.	+	.	Thupl.29346870s0001
29346870	JGI_gene	five_prime_UTR	225097	225221	.	+	.	Thupl.29346870s0001
29346870	JGI_gene	CDS	225222	225354	.	+	0	Thupl.29346870s0001
29346870	JGI_gene	CDS	226314	226443	.	+	2	Thupl.29346870s0001
29346870	JGI_gene	CDS	226678	227356	.	+	1	Thupl.29346870s0001
29346870	JGI_gene	three_prime_UTR	227357	227828	.	+	.	Thupl.29346870s0001
29346889	JGI_gene	gene	1	1414	.	+	.	Thupl.29346889s0001
29346889	JGI_gene	mRNA	1	1414	.	+	.	Thupl.29346889s0001
29346889	JGI_gene	five_prime_UTR	1	260	.	+	.	Thupl.29346889s0001
29346889	JGI_gene	five_prime_UTR	506	679	.	+	.	Thupl.29346889s0001
29346889	JGI_gene	CDS	680	754	.	+	0	Thupl.29346889s0001
29346889	JGI_gene	CDS	1311	1403	.	+	0	Thupl.29346889s0001
29346889	JGI_gene	three_prime_UTR	1404	1414	.	+	.	Thupl.29346889s0001
29346908	JGI_gene	gene	3484	4244	.	-	.	Thupl.29346908s0001
29346908	JGI_gene	mRNA	3484	4244	.	-	.	Thupl.29346908s0001
29346908	JGI_gene	three_prime_UTR	3484	3743	.	-	.	Thupl.29346908s0001
29346908	JGI_gene	CDS	3744	3814	.	-	2	Thupl.29346908s0001
29346908	JGI_gene	CDS	3935	4040	.	-	0	Thupl.29346908s0001
29346908	JGI_gene	five_prime_UTR	4041	4244	.	-	.	Thupl.29346908s0001
29346973	JGI_gene	gene	55	1455	.	+	.	Thupl.29346973s0001
29346973	JGI_gene	mRNA	55	1455	.	+	.	Thupl.29346973s0001
29346973	JGI_gene	five_prime_UTR	55	201	.	+	.	Thupl.29346973s0001
29346973	JGI_gene	CDS	202	212	.	+	0	Thupl.29346973s0001
29346973	JGI_gene	CDS	370	850	.	+	1	Thupl.29346973s0001
29346973	JGI_gene	three_prime_UTR	851	1455	.	+	.	Thupl.29346973s0001
29347040	JGI_gene	gene	45399	47841	.	+	.	Thupl.29347040s0001
29347040	JGI_gene	mRNA	45399	47841	.	+	.	Thupl.29347040s0001
29347040	JGI_gene	five_prime_UTR	45399	45443	.	+	.	Thupl.29347040s0001
29347040	JGI_gene	CDS	45444	46302	.	+	0	Thupl.29347040s0001
29347040	JGI_gene	CDS	47279	47358	.	+	2	Thupl.29347040s0001
29347040	JGI_gene	three_prime_UTR	47359	47841	.	+	.	Thupl.29347040s0001
29347040	JGI_gene	gene	86414	86677	.	-	.	Thupl.29347040s0002
29347040	JGI_gene	mRNA	86414	86677	.	-	.	Thupl.29347040s0002
29347040	JGI_gene	CDS	86414	86677	.	-	0	Thupl.29347040s0002
29347067	JGI_gene	gene	28356	29686	.	+	.	Thupl.29347067s0001
29347067	JGI_gene	mRNA	28356	29686	.	+	.	Thupl.29347067s0001
29347067	JGI_gene	five_prime_UTR	28356	28639	.	+	.	Thupl.29347067s0001
29347067	JGI_gene	CDS	28640	29464	.	+	0	Thupl.29347067s0001
29347067	JGI_gene	three_prime_UTR	29465	29686	.	+	.	Thupl.29347067s0001
29347090	JGI_gene	gene	16505	16982	.	-	.	Thupl.29347090s0001
29347090	JGI_gene	mRNA	16505	16982	.	-	.	Thupl.29347090s0001
29347090	JGI_gene	three_prime_UTR	16505	16762	.	-	.	Thupl.29347090s0001
29347090	JGI_gene	CDS	16763	16969	.	-	0	Thupl.29347090s0001
29347090	JGI_gene	five_prime_UTR	16970	16982	.	-	.	Thupl.29347090s0001
29347148	JGI_gene	gene	1055	1973	.	+	.	Thupl.29347148s0001
29347148	JGI_gene	mRNA	1055	1973	.	+	.	Thupl.29347148s0001
29347148	JGI_gene	five_prime_UTR	1055	1180	.	+	.	Thupl.29347148s0001
29347148	JGI_gene	CDS	1181	1651	.	+	0	Thupl.29347148s0001
29347148	JGI_gene	three_prime_UTR	1652	1973	.	+	.	Thupl.29347148s0001
29347179	JGI_gene	gene	325667	428663	.	+	.	Thupl.29347179s0001
29347179	JGI_gene	mRNA	325667	428663	.	+	.	Thupl.29347179s0001
29347179	JGI_gene	five_prime_UTR	325667	326150	.	+	.	Thupl.29347179s0001
29347179	JGI_gene	CDS	326151	326381	.	+	0	Thupl.29347179s0001
29347179	JGI_gene	CDS	327469	327574	.	+	0	Thupl.29347179s0001
29347179	JGI_gene	CDS	350434	350494	.	+	2	Thupl.29347179s0001
29347179	JGI_gene	CDS	350722	351017	.	+	1	Thupl.29347179s0001
29347179	JGI_gene	CDS	392742	392881	.	+	2	Thupl.29347179s0001
29347179	JGI_gene	gene	398181	398669	.	+	.	Thupl.29347179s0002
29347179	JGI_gene	mRNA	398181	398669	.	+	.	Thupl.29347179s0002
29347179	JGI_gene	CDS	398181	398669	.	+	0	Thupl.29347179s0002
29347179	JGI_gene	CDS	401608	401682	.	+	0	Thupl.29347179s0001
29347179	JGI_gene	CDS	402375	402465	.	+	0	Thupl.29347179s0001
29347179	JGI_gene	CDS	403575	403778	.	+	2	Thupl.29347179s0001
29347179	JGI_gene	CDS	427971	428015	.	+	2	Thupl.29347179s0001
29347179	JGI_gene	CDS	428228	428313	.	+	2	Thupl.29347179s0001
29347179	JGI_gene	three_prime_UTR	428314	428663	.	+	.	Thupl.29347179s0001
29347238	JGI_gene	gene	1596	54006	.	+	.	Thupl.29347238s0001
29347238	JGI_gene	mRNA	1596	54006	.	+	.	Thupl.29347238s0001
29347238	JGI_gene	five_prime_UTR	1596	1819	.	+	.	Thupl.29347238s0001
29347238	JGI_gene	five_prime_UTR	2744	2762	.	+	.	Thupl.29347238s0001
29347238	JGI_gene	CDS	2763	2814	.	+	0	Thupl.29347238s0001
29347238	JGI_gene	CDS	3076	3320	.	+	2	Thupl.29347238s0001
29347238	JGI_gene	CDS	3502	3550	.	+	0	Thupl.29347238s0001
29347238	JGI_gene	CDS	3801	3991	.	+	2	Thupl.29347238s0001
29347238	JGI_gene	CDS	4365	4551	.	+	0	Thupl.29347238s0001
29347238	JGI_gene	CDS	4704	4862	.	+	2	Thupl.29347238s0001
29347238	JGI_gene	CDS	21803	21882	.	+	2	Thupl.29347238s0001
29347238	JGI_gene	CDS	22006	22051	.	+	0	Thupl.29347238s0001
29347238	JGI_gene	CDS	22172	22239	.	+	2	Thupl.29347238s0001
29347238	JGI_gene	CDS	50082	50126	.	+	0	Thupl.29347238s0001
29347238	JGI_gene	CDS	50215	50283	.	+	0	Thupl.29347238s0001
29347238	JGI_gene	CDS	50459	51175	.	+	0	Thupl.29347238s0001
29347238	JGI_gene	three_prime_UTR	51176	51186	.	+	.	Thupl.29347238s0001
29347238	JGI_gene	three_prime_UTR	53494	54006	.	+	.	Thupl.29347238s0001
29347276	JGI_gene	gene	28487	30039	.	+	.	Thupl.29347276s0001
29347276	JGI_gene	mRNA	28487	30039	.	+	.	Thupl.29347276s0001
29347276	JGI_gene	five_prime_UTR	28487	28512	.	+	.	Thupl.29347276s0001
29347276	JGI_gene	CDS	28513	29736	.	+	0	Thupl.29347276s0001
29347276	JGI_gene	three_prime_UTR	29737	30039	.	+	.	Thupl.29347276s0001
29347322	JGI_gene	gene	68455	69429	.	+	.	Thupl.29347322s0001
29347322	JGI_gene	mRNA	68455	69429	.	+	.	Thupl.29347322s0001
29347322	JGI_gene	CDS	68455	69429	.	+	0	Thupl.29347322s0001
29347322	JGI_gene	gene	69445	70926	.	+	.	Thupl.29347322s0002
29347322	JGI_gene	mRNA	69445	70926	.	+	.	Thupl.29347322s0002
29347322	JGI_gene	five_prime_UTR	69445	69459	.	+	.	Thupl.29347322s0002
29347322	JGI_gene	CDS	69460	70755	.	+	0	Thupl.29347322s0002
29347322	JGI_gene	three_prime_UTR	70756	70926	.	+	.	Thupl.29347322s0002
29347386	JGI_gene	gene	10	1887	.	+	.	Thupl.29347386s0001
29347386	JGI_gene	mRNA	10	1887	.	+	.	Thupl.29347386s0001
29347386	JGI_gene	five_prime_UTR	10	224	.	+	.	Thupl.29347386s0001
29347386	JGI_gene	CDS	225	953	.	+	0	Thupl.29347386s0001
29347386	JGI_gene	CDS	1067	1348	.	+	0	Thupl.29347386s0001
29347386	JGI_gene	CDS	1444	1854	.	+	0	Thupl.29347386s0001
29347386	JGI_gene	three_prime_UTR	1855	1887	.	+	.	Thupl.29347386s0001
29347401	JGI_gene	gene	133061	157557	.	-	.	Thupl.29347401s0001
29347401	JGI_gene	mRNA	133061	157557	.	-	.	Thupl.29347401s0001
29347401	JGI_gene	CDS	133061	133180	.	-	0	Thupl.29347401s0001
29347401	JGI_gene	CDS	145353	145472	.	-	0	Thupl.29347401s0001
29347401	JGI_gene	CDS	149024	149099	.	-	1	Thupl.29347401s0001
29347401	JGI_gene	CDS	155005	155102	.	-	0	Thupl.29347401s0001
29347401	JGI_gene	CDS	155265	155394	.	-	1	Thupl.29347401s0001
29347401	JGI_gene	CDS	157364	157557	.	-	0	Thupl.29347401s0001
29347401	JGI_gene	gene	305470	308852	.	+	.	Thupl.29347401s0002
29347401	JGI_gene	mRNA	305470	308852	.	+	.	Thupl.29347401s0002
29347401	JGI_gene	five_prime_UTR	305470	305622	.	+	.	Thupl.29347401s0002
29347401	JGI_gene	CDS	305623	305661	.	+	0	Thupl.29347401s0002
29347401	JGI_gene	CDS	305778	305896	.	+	0	Thupl.29347401s0002
29347401	JGI_gene	CDS	307778	307903	.	+	1	Thupl.29347401s0002
29347401	JGI_gene	CDS	307996	308152	.	+	1	Thupl.29347401s0002
29347401	JGI_gene	three_prime_UTR	308153	308852	.	+	.	Thupl.29347401s0002
29347435	JGI_gene	gene	8449	87680	.	-	.	Thupl.29347435s0001
29347435	JGI_gene	mRNA	8449	87680	.	-	.	Thupl.29347435s0001
29347435	JGI_gene	three_prime_UTR	8449	8635	.	-	.	Thupl.29347435s0001
29347435	JGI_gene	CDS	8636	9926	.	-	1	Thupl.29347435s0001
29347435	JGI_gene	CDS	10122	10253	.	-	1	Thupl.29347435s0001
29347435	JGI_gene	CDS	10422	10626	.	-	2	Thupl.29347435s0001
29347435	JGI_gene	CDS	10828	10924	.	-	0	Thupl.29347435s0001
29347435	JGI_gene	CDS	11032	11072	.	-	2	Thupl.29347435s0001
29347435	JGI_gene	CDS	11237	11275	.	-	2	Thupl.29347435s0001
29347435	JGI_gene	CDS	15810	15929	.	-	2	Thupl.29347435s0001
29347435	JGI_gene	CDS	16054	16194	.	-	2	Thupl.29347435s0001
29347435	JGI_gene	CDS	16285	16455	.	-	2	Thupl.29347435s0001
29347435	JGI_gene	CDS	16582	16727	.	-	1	Thupl.29347435s0001
29347435	JGI_gene	CDS	16839	16983	.	-	2	Thupl.29347435s0001
29347435	JGI_gene	CDS	17187	17257	.	-	1	Thupl.29347435s0001
29347435	JGI_gene	CDS	31607	31737	.	-	0	Thupl.29347435s0001
29347435	JGI_gene	CDS	52214	52295	.	-	1	Thupl.29347435s0001
29347435	JGI_gene	CDS	67796	67886	.	-	2	Thupl.29347435s0001
29347435	JGI_gene	CDS	87084	87249	.	-	0	Thupl.29347435s0001
29347435	JGI_gene	five_prime_UTR	87250	87680	.	-	.	Thupl.29347435s0001
29347461	JGI_gene	gene	55259	60704	.	-	.	Thupl.29347461s0001
29347461	JGI_gene	mRNA	55259	60704	.	-	.	Thupl.29347461s0001
29347461	JGI_gene	CDS	55259	56341	.	-	0	Thupl.29347461s0001
29347461	JGI_gene	CDS	56416	56778	.	-	0	Thupl.29347461s0001
29347461	JGI_gene	CDS	60555	60704	.	-	0	Thupl.29347461s0001
29347461	JGI_gene	gene	334132	335955	.	+	.	Thupl.29347461s0002
29347461	JGI_gene	mRNA	334132	335955	.	+	.	Thupl.29347461s0002
29347461	JGI_gene	CDS	334132	335955	.	+	0	Thupl.29347461s0002
29347469	JGI_gene	gene	90095	90292	.	+	.	Thupl.29347469s0001
29347469	JGI_gene	mRNA	90095	90292	.	+	.	Thupl.29347469s0001
29347469	JGI_gene	CDS	90095	90292	.	+	0	Thupl.29347469s0001
29347481	JGI_gene	gene	2188	6919	.	-	.	Thupl.29347481s0001
29347481	JGI_gene	mRNA	2188	6919	.	-	.	Thupl.29347481s0001
29347481	JGI_gene	three_prime_UTR	2188	2908	.	-	.	Thupl.29347481s0001
29347481	JGI_gene	three_prime_UTR	3043	3109	.	-	.	Thupl.29347481s0001
29347481	JGI_gene	CDS	3110	5098	.	-	0	Thupl.29347481s0001
29347481	JGI_gene	five_prime_UTR	5099	6919	.	-	.	Thupl.29347481s0001
29347481	JGI_gene	gene	11623	15632	.	-	.	Thupl.29347481s0002
29347481	JGI_gene	mRNA	11623	15632	.	-	.	Thupl.29347481s0002
29347481	JGI_gene	three_prime_UTR	11623	11776	.	-	.	Thupl.29347481s0002
29347481	JGI_gene	CDS	11777	13119	.	-	2	Thupl.29347481s0002
29347481	JGI_gene	CDS	13215	13358	.	-	2	Thupl.29347481s0002
29347481	JGI_gene	CDS	13443	13658	.	-	2	Thupl.29347481s0002
29347481	JGI_gene	CDS	13751	13894	.	-	2	Thupl.29347481s0002
29347481	JGI_gene	CDS	14857	15562	.	-	0	Thupl.29347481s0002
29347481	JGI_gene	five_prime_UTR	15563	15632	.	-	.	Thupl.29347481s0002
29347520	JGI_gene	gene	1	1274	.	+	.	Thupl.29347520s0001
29347520	JGI_gene	mRNA	1	1274	.	+	.	Thupl.29347520s0001
29347520	JGI_gene	five_prime_UTR	1	261	.	+	.	Thupl.29347520s0001
29347520	JGI_gene	CDS	262	582	.	+	0	Thupl.29347520s0001
29347520	JGI_gene	three_prime_UTR	583	1274	.	+	.	Thupl.29347520s0001
29347520	JGI_gene	gene	13219	13611	.	+	.	Thupl.29347520s0002
29347520	JGI_gene	mRNA	13219	13611	.	+	.	Thupl.29347520s0002
29347520	JGI_gene	CDS	13219	13611	.	+	0	Thupl.29347520s0002
29347520	JGI_gene	gene	20623	21748	.	-	.	Thupl.29347520s0003
29347520	JGI_gene	mRNA	20623	21748	.	-	.	Thupl.29347520s0003
29347520	JGI_gene	three_prime_UTR	20623	20848	.	-	.	Thupl.29347520s0003
29347520	JGI_gene	CDS	20849	20880	.	-	2	Thupl.29347520s0003
29347520	JGI_gene	CDS	21607	21748	.	-	0	Thupl.29347520s0003
29347572	JGI_gene	gene	8375	55460	.	-	.	Thupl.29347572s0001
29347572	JGI_gene	mRNA	8375	55460	.	-	.	Thupl.29347572s0001
29347572	JGI_gene	three_prime_UTR	8375	8454	.	-	.	Thupl.29347572s0001
29347572	JGI_gene	CDS	8455	8709	.	-	0	Thupl.29347572s0001
29347572	JGI_gene	CDS	52864	53194	.	-	1	Thupl.29347572s0001
29347572	JGI_gene	CDS	54090	54331	.	-	0	Thupl.29347572s0001
29347572	JGI_gene	CDS	54418	54678	.	-	0	Thupl.29347572s0001
29347572	JGI_gene	five_prime_UTR	54679	55460	.	-	.	Thupl.29347572s0001
29347572	JGI_gene	gene	61722	92898	.	-	.	Thupl.29347572s0002
29347572	JGI_gene	mRNA	61722	92898	.	-	.	Thupl.29347572s0002
29347572	JGI_gene	three_prime_UTR	61722	62035	.	-	.	Thupl.29347572s0002
29347572	JGI_gene	CDS	62036	62163	.	-	2	Thupl.29347572s0002
29347572	JGI_gene	CDS	64802	64915	.	-	2	Thupl.29347572s0002
29347572	JGI_gene	CDS	91482	91666	.	-	1	Thupl.29347572s0002
29347572	JGI_gene	CDS	91997	92139	.	-	0	Thupl.29347572s0002
29347572	JGI_gene	CDS	92239	92478	.	-	0	Thupl.29347572s0002
29347572	JGI_gene	five_prime_UTR	92479	92898	.	-	.	Thupl.29347572s0002
29347745	JGI_gene	gene	16241	22045	.	+	.	Thupl.29347745s0001
29347745	JGI_gene	mRNA	16241	22045	.	+	.	Thupl.29347745s0001
29347745	JGI_gene	five_prime_UTR	16241	16428	.	+	.	Thupl.29347745s0001
29347745	JGI_gene	five_prime_UTR	16552	16562	.	+	.	Thupl.29347745s0001
29347745	JGI_gene	CDS	16563	16641	.	+	0	Thupl.29347745s0001
29347745	JGI_gene	CDS	18759	18917	.	+	2	Thupl.29347745s0001
29347745	JGI_gene	CDS	19002	19222	.	+	2	Thupl.29347745s0001
29347745	JGI_gene	CDS	19403	19555	.	+	0	Thupl.29347745s0001
29347745	JGI_gene	CDS	19633	19753	.	+	0	Thupl.29347745s0001
29347745	JGI_gene	CDS	20498	20656	.	+	2	Thupl.29347745s0001
29347745	JGI_gene	CDS	20746	20966	.	+	2	Thupl.29347745s0001
29347745	JGI_gene	CDS	21059	21217	.	+	0	Thupl.29347745s0001
29347745	JGI_gene	three_prime_UTR	21218	22045	.	+	.	Thupl.29347745s0001
29347763	JGI_gene	gene	148388	150323	.	+	.	Thupl.29347763s0001
29347763	JGI_gene	mRNA	148388	150323	.	+	.	Thupl.29347763s0001
29347763	JGI_gene	five_prime_UTR	148388	148565	.	+	.	Thupl.29347763s0001
29347763	JGI_gene	CDS	148566	149259	.	+	0	Thupl.29347763s0001
29347763	JGI_gene	CDS	149652	149716	.	+	2	Thupl.29347763s0001
29347763	JGI_gene	CDS	149814	150116	.	+	0	Thupl.29347763s0001
29347763	JGI_gene	three_prime_UTR	150117	150323	.	+	.	Thupl.29347763s0001
29347763	JGI_gene	gene	194471	201764	.	-	.	Thupl.29347763s0002
29347763	JGI_gene	mRNA	194471	201764	.	-	.	Thupl.29347763s0002
29347763	JGI_gene	three_prime_UTR	194471	194714	.	-	.	Thupl.29347763s0002
29347763	JGI_gene	CDS	194715	194789	.	-	0	Thupl.29347763s0002
29347763	JGI_gene	CDS	198305	198455	.	-	1	Thupl.29347763s0002
29347763	JGI_gene	CDS	198832	199069	.	-	2	Thupl.29347763s0002
29347763	JGI_gene	CDS	199315	199525	.	-	0	Thupl.29347763s0002
29347763	JGI_gene	CDS	200827	200942	.	-	2	Thupl.29347763s0002
29347763	JGI_gene	CDS	201129	201201	.	-	0	Thupl.29347763s0002
29347763	JGI_gene	five_prime_UTR	201202	201211	.	-	.	Thupl.29347763s0002
29347763	JGI_gene	five_prime_UTR	201331	201764	.	-	.	Thupl.29347763s0002
29347763	JGI_gene	gene	345287	355819	.	-	.	Thupl.29347763s0003
29347763	JGI_gene	mRNA	345287	355819	.	-	.	Thupl.29347763s0003
29347763	JGI_gene	three_prime_UTR	345287	345674	.	-	.	Thupl.29347763s0003
29347763	JGI_gene	CDS	345675	345716	.	-	0	Thupl.29347763s0003
29347763	JGI_gene	CDS	351597	351662	.	-	0	Thupl.29347763s0003
29347763	JGI_gene	CDS	351784	351887	.	-	2	Thupl.29347763s0003
29347763	JGI_gene	CDS	354753	354888	.	-	0	Thupl.29347763s0003
29347763	JGI_gene	CDS	355487	355660	.	-	0	Thupl.29347763s0003
29347763	JGI_gene	five_prime_UTR	355661	355819	.	-	.	Thupl.29347763s0003
29347763	JGI_gene	gene	361727	362240	.	-	.	Thupl.29347763s0004
29347763	JGI_gene	mRNA	361727	362240	.	-	.	Thupl.29347763s0004
29347763	JGI_gene	CDS	361727	361885	.	-	0	Thupl.29347763s0004
29347763	JGI_gene	CDS	362006	362119	.	-	0	Thupl.29347763s0004
29347763	JGI_gene	CDS	362229	362240	.	-	0	Thupl.29347763s0004
29347763	JGI_gene	gene	500835	501733	.	+	.	Thupl.29347763s0005
29347763	JGI_gene	mRNA	500835	501733	.	+	.	Thupl.29347763s0005
29347763	JGI_gene	five_prime_UTR	500835	500902	.	+	.	Thupl.29347763s0005
29347763	JGI_gene	CDS	500903	501358	.	+	0	Thupl.29347763s0005
29347763	JGI_gene	three_prime_UTR	501359	501371	.	+	.	Thupl.29347763s0005
29347763	JGI_gene	three_prime_UTR	501419	501733	.	+	.	Thupl.29347763s0005
29347819	JGI_gene	gene	193444	193761	.	+	.	Thupl.29347819s0001
29347819	JGI_gene	mRNA	193444	193761	.	+	.	Thupl.29347819s0001
29347819	JGI_gene	CDS	193444	193761	.	+	0	Thupl.29347819s0001
29347841	JGI_gene	gene	41383	71124	.	-	.	Thupl.29347841s0001
29347841	JGI_gene	mRNA	41383	71124	.	-	.	Thupl.29347841s0001
29347841	JGI_gene	three_prime_UTR	41383	42277	.	-	.	Thupl.29347841s0001
29347841	JGI_gene	CDS	42278	42505	.	-	0	Thupl.29347841s0001
29347841	JGI_gene	CDS	46769	46883	.	-	1	Thupl.29347841s0001
29347841	JGI_gene	CDS	51209	51261	.	-	0	Thupl.29347841s0001
29347841	JGI_gene	CDS	51441	51652	.	-	2	Thupl.29347841s0001
29347841	JGI_gene	CDS	51742	51982	.	-	0	Thupl.29347841s0001
29347841	JGI_gene	gene	58326	61615	.	-	.	Thupl.29347841s0002
29347841	JGI_gene	mRNA	58326	61615	.	-	.	Thupl.29347841s0002
29347841	JGI_gene	three_prime_UTR	58326	60639	.	-	.	Thupl.29347841s0002
29347841	JGI_gene	CDS	60640	61326	.	-	0	Thupl.29347841s0002
29347841	JGI_gene	five_prime_UTR	61327	61615	.	-	.	Thupl.29347841s0002
29347841	JGI_gene	CDS	67668	67801	.	-	2	Thupl.29347841s0001
29347841	JGI_gene	CDS	68945	70304	.	-	0	Thupl.29347841s0001
29347841	JGI_gene	five_prime_UTR	70305	71124	.	-	.	Thupl.29347841s0001
29347841	JGI_gene	gene	172749	173114	.	+	.	Thupl.29347841s0003
29347841	JGI_gene	mRNA	172749	173114	.	+	.	Thupl.29347841s0003
29347841	JGI_gene	CDS	172749	173114	.	+	0	Thupl.29347841s0003
29347841	JGI_gene	gene	237616	241784	.	-	.	Thupl.29347841s0004
29347841	JGI_gene	mRNA	237616	241784	.	-	.	Thupl.29347841s0004
29347841	JGI_gene	three_prime_UTR	237616	238209	.	-	.	Thupl.29347841s0004
29347841	JGI_gene	three_prime_UTR	238362	238547	.	-	.	Thupl.29347841s0004
29347841	JGI_gene	CDS	238548	238585	.	-	2	Thupl.29347841s0004
29347841	JGI_gene	CDS	238726	240295	.	-	0	Thupl.29347841s0004
29347841	JGI_gene	CDS	240479	240532	.	-	0	Thupl.29347841s0004
29347841	JGI_gene	five_prime_UTR	240533	240560	.	-	.	Thupl.29347841s0004
29347841	JGI_gene	five_prime_UTR	241532	241784	.	-	.	Thupl.29347841s0004
29347841	JGI_gene	gene	282586	283876	.	+	.	Thupl.29347841s0005
29347841	JGI_gene	mRNA	282586	283876	.	+	.	Thupl.29347841s0005
29347841	JGI_gene	CDS	282586	283419	.	+	0	Thupl.29347841s0005
29347841	JGI_gene	CDS	283826	283876	.	+	0	Thupl.29347841s0005
29347841	JGI_gene	gene	627515	636137	.	-	.	Thupl.29347841s0006
29347841	JGI_gene	mRNA	627515	636137	.	-	.	Thupl.29347841s0006
29347841	JGI_gene	CDS	627515	628063	.	-	0	Thupl.29347841s0006
29347841	JGI_gene	CDS	635991	636137	.	-	0	Thupl.29347841s0006
29347841	JGI_gene	gene	636286	637070	.	-	.	Thupl.29347841s0007
29347841	JGI_gene	mRNA	636286	637070	.	-	.	Thupl.29347841s0007
29347841	JGI_gene	CDS	636286	636506	.	-	2	Thupl.29347841s0007
29347841	JGI_gene	CDS	636597	636671	.	-	2	Thupl.29347841s0007
29347841	JGI_gene	CDS	636851	637070	.	-	0	Thupl.29347841s0007
29347841	JGI_gene	gene	653223	742024	.	+	.	Thupl.29347841s0008
29347841	JGI_gene	mRNA	653223	742024	.	+	.	Thupl.29347841s0008
29347841	JGI_gene	five_prime_UTR	653223	653343	.	+	.	Thupl.29347841s0008
29347841	JGI_gene	CDS	653344	654084	.	+	0	Thupl.29347841s0008
29347841	JGI_gene	CDS	663320	663397	.	+	0	Thupl.29347841s0008
29347841	JGI_gene	CDS	690112	690366	.	+	0	Thupl.29347841s0008
29347841	JGI_gene	CDS	690503	690694	.	+	0	Thupl.29347841s0008
29347841	JGI_gene	CDS	694133	694273	.	+	0	Thupl.29347841s0008
29347841	JGI_gene	CDS	694593	694682	.	+	0	Thupl.29347841s0008
29347841	JGI_gene	CDS	736373	736947	.	+	0	Thupl.29347841s0008
29347841	JGI_gene	CDS	737316	738225	.	+	1	Thupl.29347841s0008
29347841	JGI_gene	three_prime_UTR	738226	742024	.	+	.	Thupl.29347841s0008
29347841	JGI_gene	gene	741674	748821	.	-	.	Thupl.29347841s0009
29347841	JGI_gene	mRNA	741674	748821	.	-	.	Thupl.29347841s0009
29347841	JGI_gene	three_prime_UTR	741674	742188	.	-	.	Thupl.29347841s0009
29347841	JGI_gene	three_prime_UTR	742464	742590	.	-	.	Thupl.29347841s0009
29347841	JGI_gene	three_prime_UTR	742711	742812	.	-	.	Thupl.29347841s0009
29347841	JGI_gene	three_prime_UTR	744493	744696	.	-	.	Thupl.29347841s0009
29347841	JGI_gene	three_prime_UTR	745160	745230	.	-	.	Thupl.29347841s0009
29347841	JGI_gene	three_prime_UTR	745362	745594	.	-	.	Thupl.29347841s0009
29347841	JGI_gene	three_prime_UTR	745784	745824	.	-	.	Thupl.29347841s0009
29347841	JGI_gene	CDS	745825	745971	.	-	0	Thupl.29347841s0009
29347841	JGI_gene	CDS	746061	746639	.	-	0	Thupl.29347841s0009
29347841	JGI_gene	CDS	746733	747002	.	-	0	Thupl.29347841s0009
29347841	JGI_gene	CDS	747969	748241	.	-	0	Thupl.29347841s0009
29347841	JGI_gene	CDS	748339	748446	.	-	0	Thupl.29347841s0009
29347841	JGI_gene	five_prime_UTR	748447	748821	.	-	.	Thupl.29347841s0009
29347894	JGI_gene	gene	27057	108685	.	-	.	Thupl.29347894s0001
29347894	JGI_gene	mRNA	27057	108685	.	-	.	Thupl.29347894s0001
29347894	JGI_gene	three_prime_UTR	27057	27682	.	-	.	Thupl.29347894s0001
29347894	JGI_gene	CDS	27683	27832	.	-	0	Thupl.29347894s0001
29347894	JGI_gene	CDS	27956	28096	.	-	0	Thupl.29347894s0001
29347894	JGI_gene	CDS	28295	28745	.	-	1	Thupl.29347894s0001
29347894	JGI_gene	CDS	28931	29116	.	-	1	Thupl.29347894s0001
29347894	JGI_gene	CDS	70117	70367	.	-	0	Thupl.29347894s0001
29347894	JGI_gene	CDS	107685	108326	.	-	0	Thupl.29347894s0001
29347894	JGI_gene	five_prime_UTR	108327	108685	.	-	.	Thupl.29347894s0001
29347894	JGI_gene	gene	267682	273641	.	-	.	Thupl.29347894s0002
29347894	JGI_gene	mRNA	267682	273641	.	-	.	Thupl.29347894s0002
29347894	JGI_gene	three_prime_UTR	267682	268294	.	-	.	Thupl.29347894s0002
29347894	JGI_gene	CDS	268295	268471	.	-	0	Thupl.29347894s0002
29347894	JGI_gene	CDS	268642	270558	.	-	0	Thupl.29347894s0002
29347894	JGI_gene	five_prime_UTR	270559	273641	.	-	.	Thupl.29347894s0002
29347894	JGI_gene	gene	336176	340009	.	-	.	Thupl.29347894s0003
29347894	JGI_gene	mRNA	336176	340009	.	-	.	Thupl.29347894s0003
29347894	JGI_gene	three_prime_UTR	336176	337028	.	-	.	Thupl.29347894s0003
29347894	JGI_gene	CDS	337029	339731	.	-	0	Thupl.29347894s0003
29347894	JGI_gene	five_prime_UTR	339732	340009	.	-	.	Thupl.29347894s0003
29347926	JGI_gene	gene	60301	60654	.	-	.	Thupl.29347926s0001
29347926	JGI_gene	mRNA	60301	60654	.	-	.	Thupl.29347926s0001
29347926	JGI_gene	CDS	60301	60448	.	-	1	Thupl.29347926s0001
29347926	JGI_gene	CDS	60566	60654	.	-	0	Thupl.29347926s0001
29347950	JGI_gene	gene	797	3427	.	+	.	Thupl.29347950s0001
29347950	JGI_gene	mRNA	797	3427	.	+	.	Thupl.29347950s0001
29347950	JGI_gene	five_prime_UTR	797	1013	.	+	.	Thupl.29347950s0001
29347950	JGI_gene	CDS	1014	1265	.	+	0	Thupl.29347950s0001
29347950	JGI_gene	three_prime_UTR	1266	1621	.	+	.	Thupl.29347950s0001
29347950	JGI_gene	three_prime_UTR	3082	3427	.	+	.	Thupl.29347950s0001
29347979	JGI_gene	gene	36406	39488	.	+	.	Thupl.29347979s0001
29347979	JGI_gene	mRNA	36406	39488	.	+	.	Thupl.29347979s0001
29347979	JGI_gene	five_prime_UTR	36406	36608	.	+	.	Thupl.29347979s0001
29347979	JGI_gene	five_prime_UTR	36731	36781	.	+	.	Thupl.29347979s0001
29347979	JGI_gene	CDS	36782	36978	.	+	0	Thupl.29347979s0001
29347979	JGI_gene	CDS	37066	37390	.	+	1	Thupl.29347979s0001
29347979	JGI_gene	CDS	39111	39356	.	+	0	Thupl.29347979s0001
29347979	JGI_gene	three_prime_UTR	39357	39488	.	+	.	Thupl.29347979s0001
29347979	JGI_gene	gene	41025	43584	.	-	.	Thupl.29347979s0002
29347979	JGI_gene	mRNA	41025	43584	.	-	.	Thupl.29347979s0002
29347979	JGI_gene	three_prime_UTR	41025	42693	.	-	.	Thupl.29347979s0002
29347979	JGI_gene	CDS	42694	43311	.	-	0	Thupl.29347979s0002
29347979	JGI_gene	five_prime_UTR	43312	43584	.	-	.	Thupl.29347979s0002
29348109	JGI_gene	gene	128266	130482	.	-	.	Thupl.29348109s0001
29348109	JGI_gene	mRNA	128266	130482	.	-	.	Thupl.29348109s0001
29348109	JGI_gene	three_prime_UTR	128266	128494	.	-	.	Thupl.29348109s0001
29348109	JGI_gene	CDS	128495	128798	.	-	1	Thupl.29348109s0001
29348109	JGI_gene	CDS	128891	129209	.	-	2	Thupl.29348109s0001
29348109	JGI_gene	CDS	130092	130251	.	-	0	Thupl.29348109s0001
29348109	JGI_gene	five_prime_UTR	130252	130482	.	-	.	Thupl.29348109s0001
29348109	JGI_gene	gene	143702	148861	.	-	.	Thupl.29348109s0002
29348109	JGI_gene	mRNA	143702	148861	.	-	.	Thupl.29348109s0002
29348109	JGI_gene	three_prime_UTR	143702	143943	.	-	.	Thupl.29348109s0002
29348109	JGI_gene	CDS	143944	144193	.	-	1	Thupl.29348109s0002
29348109	JGI_gene	CDS	144286	144501	.	-	1	Thupl.29348109s0002
29348109	JGI_gene	CDS	148012	148114	.	-	2	Thupl.29348109s0002
29348109	JGI_gene	CDS	148726	148861	.	-	0	Thupl.29348109s0002
29348173	JGI_gene	gene	6132	7804	.	+	.	Thupl.29348173s0001
29348173	JGI_gene	mRNA	6132	7804	.	+	.	Thupl.29348173s0001
29348173	JGI_gene	five_prime_UTR	6132	6222	.	+	.	Thupl.29348173s0001
29348173	JGI_gene	CDS	6223	6811	.	+	0	Thupl.29348173s0001
29348173	JGI_gene	CDS	6903	7273	.	+	2	Thupl.29348173s0001
29348173	JGI_gene	three_prime_UTR	7274	7804	.	+	.	Thupl.29348173s0001
29348210	JGI_gene	gene	59649	122201	.	+	.	Thupl.29348210s0001
29348210	JGI_gene	mRNA	59649	122201	.	+	.	Thupl.29348210s0001
29348210	JGI_gene	five_prime_UTR	59649	59850	.	+	.	Thupl.29348210s0001
29348210	JGI_gene	five_prime_UTR	62616	62648	.	+	.	Thupl.29348210s0001
29348210	JGI_gene	CDS	62649	62783	.	+	0	Thupl.29348210s0001
29348210	JGI_gene	CDS	81449	81634	.	+	0	Thupl.29348210s0001
29348210	JGI_gene	CDS	81829	82005	.	+	0	Thupl.29348210s0001
29348210	JGI_gene	CDS	82094	82160	.	+	0	Thupl.29348210s0001
29348210	JGI_gene	CDS	82257	82345	.	+	2	Thupl.29348210s0001
29348210	JGI_gene	CDS	82652	82777	.	+	0	Thupl.29348210s0001
29348210	JGI_gene	CDS	82892	83026	.	+	0	Thupl.29348210s0001
29348210	JGI_gene	CDS	119922	120140	.	+	0	Thupl.29348210s0001
29348210	JGI_gene	CDS	120627	120731	.	+	0	Thupl.29348210s0001
29348210	JGI_gene	three_prime_UTR	120732	122201	.	+	.	Thupl.29348210s0001
29348230	JGI_gene	gene	279	2215	.	+	.	Thupl.29348230s0001
29348230	JGI_gene	mRNA	279	2215	.	+	.	Thupl.29348230s0001
29348230	JGI_gene	five_prime_UTR	279	330	.	+	.	Thupl.29348230s0001
29348230	JGI_gene	CDS	331	2028	.	+	0	Thupl.29348230s0001
29348230	JGI_gene	three_prime_UTR	2029	2215	.	+	.	Thupl.29348230s0001
29348238	JGI_gene	gene	10941	11211	.	-	.	Thupl.29348238s0001
29348238	JGI_gene	mRNA	10941	11211	.	-	.	Thupl.29348238s0001
29348238	JGI_gene	CDS	10941	10949	.	-	0	Thupl.29348238s0001
29348238	JGI_gene	CDS	10984	11037	.	-	0	Thupl.29348238s0001
29348238	JGI_gene	CDS	11131	11211	.	-	0	Thupl.29348238s0001
29348310	JGI_gene	gene	12622	36173	.	-	.	Thupl.29348310s0001
29348310	JGI_gene	mRNA	12622	36173	.	-	.	Thupl.29348310s0001
29348310	JGI_gene	three_prime_UTR	12622	12851	.	-	.	Thupl.29348310s0001
29348310	JGI_gene	CDS	12852	12912	.	-	1	Thupl.29348310s0001
29348310	JGI_gene	CDS	25359	25475	.	-	1	Thupl.29348310s0001
29348310	JGI_gene	CDS	35518	35561	.	-	0	Thupl.29348310s0001
29348310	JGI_gene	five_prime_UTR	35562	35706	.	-	.	Thupl.29348310s0001
29348310	JGI_gene	five_prime_UTR	35875	36173	.	-	.	Thupl.29348310s0001
29348421	JGI_gene	gene	200416	203603	.	-	.	Thupl.29348421s0001
29348421	JGI_gene	mRNA	200416	203603	.	-	.	Thupl.29348421s0001
29348421	JGI_gene	three_prime_UTR	200416	200694	.	-	.	Thupl.29348421s0001
29348421	JGI_gene	CDS	200695	201585	.	-	0	Thupl.29348421s0001
29348421	JGI_gene	five_prime_UTR	201586	203603	.	-	.	Thupl.29348421s0001
29348426	JGI_gene	gene	2721	4408	.	-	.	Thupl.29348426s0001
29348426	JGI_gene	mRNA	2721	4408	.	-	.	Thupl.29348426s0001
29348426	JGI_gene	three_prime_UTR	2721	2877	.	-	.	Thupl.29348426s0001
29348426	JGI_gene	CDS	2878	3127	.	-	1	Thupl.29348426s0001
29348426	JGI_gene	CDS	3223	3315	.	-	1	Thupl.29348426s0001
29348426	JGI_gene	CDS	3424	3563	.	-	0	Thupl.29348426s0001
29348426	JGI_gene	CDS	3703	3954	.	-	0	Thupl.29348426s0001
29348426	JGI_gene	CDS	4340	4342	.	-	0	Thupl.29348426s0001
29348426	JGI_gene	five_prime_UTR	4343	4408	.	-	.	Thupl.29348426s0001
29348433	JGI_gene	gene	629453	747884	.	+	.	Thupl.29348433s0001
29348433	JGI_gene	mRNA	629453	747884	.	+	.	Thupl.29348433s0001
29348433	JGI_gene	five_prime_UTR	629453	629604	.	+	.	Thupl.29348433s0001
29348433	JGI_gene	CDS	629605	629847	.	+	0	Thupl.29348433s0001
29348433	JGI_gene	CDS	658041	658175	.	+	0	Thupl.29348433s0001
29348433	JGI_gene	CDS	658254	658379	.	+	0	Thupl.29348433s0001
29348433	JGI_gene	CDS	701504	701605	.	+	0	Thupl.29348433s0001
29348433	JGI_gene	CDS	747367	747516	.	+	0	Thupl.29348433s0001
29348433	JGI_gene	three_prime_UTR	747517	747884	.	+	.	Thupl.29348433s0001
29348437	JGI_gene	gene	141944	144716	.	+	.	Thupl.29348437s0001
29348437	JGI_gene	mRNA	141944	144716	.	+	.	Thupl.29348437s0001
29348437	JGI_gene	five_prime_UTR	141944	142129	.	+	.	Thupl.29348437s0001
29348437	JGI_gene	CDS	142130	142287	.	+	0	Thupl.29348437s0001
29348437	JGI_gene	CDS	142376	142481	.	+	1	Thupl.29348437s0001
29348437	JGI_gene	CDS	143492	143792	.	+	0	Thupl.29348437s0001
29348437	JGI_gene	CDS	144222	144322	.	+	2	Thupl.29348437s0001
29348437	JGI_gene	three_prime_UTR	144323	144716	.	+	.	Thupl.29348437s0001
29348441	JGI_gene	gene	13206	14813	.	+	.	Thupl.29348441s0001
29348441	JGI_gene	mRNA	13206	14813	.	+	.	Thupl.29348441s0001
29348441	JGI_gene	CDS	13206	13221	.	+	0	Thupl.29348441s0001
29348441	JGI_gene	CDS	13251	13603	.	+	2	Thupl.29348441s0001
29348441	JGI_gene	CDS	13640	13848	.	+	0	Thupl.29348441s0001
29348441	JGI_gene	CDS	13883	14813	.	+	1	Thupl.29348441s0001
29348455	JGI_gene	gene	9416	11137	.	-	.	Thupl.29348455s0001
29348455	JGI_gene	mRNA	9416	11137	.	-	.	Thupl.29348455s0001
29348455	JGI_gene	three_prime_UTR	9416	9639	.	-	.	Thupl.29348455s0001
29348455	JGI_gene	CDS	9640	11040	.	-	0	Thupl.29348455s0001
29348455	JGI_gene	five_prime_UTR	11041	11137	.	-	.	Thupl.29348455s0001
29348455	JGI_gene	gene	85685	87478	.	+	.	Thupl.29348455s0002
29348455	JGI_gene	mRNA	85685	87478	.	+	.	Thupl.29348455s0002
29348455	JGI_gene	five_prime_UTR	85685	85749	.	+	.	Thupl.29348455s0002
29348455	JGI_gene	CDS	85750	87147	.	+	0	Thupl.29348455s0002
29348455	JGI_gene	three_prime_UTR	87148	87478	.	+	.	Thupl.29348455s0002
29348528	JGI_gene	gene	21868	29290	.	+	.	Thupl.29348528s0001
29348528	JGI_gene	mRNA	21868	29290	.	+	.	Thupl.29348528s0001
29348528	JGI_gene	five_prime_UTR	21868	22153	.	+	.	Thupl.29348528s0001
29348528	JGI_gene	CDS	22154	22695	.	+	0	Thupl.29348528s0001
29348528	JGI_gene	CDS	23829	25038	.	+	1	Thupl.29348528s0001
29348528	JGI_gene	CDS	25173	25430	.	+	0	Thupl.29348528s0001
29348528	JGI_gene	CDS	25528	26490	.	+	0	Thupl.29348528s0001
29348528	JGI_gene	CDS	26676	27398	.	+	0	Thupl.29348528s0001
29348528	JGI_gene	three_prime_UTR	27399	29290	.	+	.	Thupl.29348528s0001
29348633	JGI_gene	gene	49343	50295	.	+	.	Thupl.29348633s0001
29348633	JGI_gene	mRNA	49343	50295	.	+	.	Thupl.29348633s0001
29348633	JGI_gene	five_prime_UTR	49343	49433	.	+	.	Thupl.29348633s0001
29348633	JGI_gene	CDS	49434	49925	.	+	0	Thupl.29348633s0001
29348633	JGI_gene	three_prime_UTR	49926	50295	.	+	.	Thupl.29348633s0001
29348633	JGI_gene	gene	167433	292446	.	-	.	Thupl.29348633s0002
29348633	JGI_gene	mRNA	167433	292446	.	-	.	Thupl.29348633s0002
29348633	JGI_gene	three_prime_UTR	167433	168230	.	-	.	Thupl.29348633s0002
29348633	JGI_gene	CDS	168231	168312	.	-	1	Thupl.29348633s0002
29348633	JGI_gene	CDS	168549	168658	.	-	0	Thupl.29348633s0002
29348633	JGI_gene	CDS	168811	169002	.	-	0	Thupl.29348633s0002
29348633	JGI_gene	CDS	215733	215837	.	-	0	Thupl.29348633s0002
29348633	JGI_gene	CDS	215944	216033	.	-	0	Thupl.29348633s0002
29348633	JGI_gene	CDS	217322	217377	.	-	2	Thupl.29348633s0002
29348633	JGI_gene	CDS	249646	249772	.	-	0	Thupl.29348633s0002
29348633	JGI_gene	CDS	249852	250004	.	-	0	Thupl.29348633s0002
29348633	JGI_gene	CDS	250113	250181	.	-	0	Thupl.29348633s0002
29348633	JGI_gene	CDS	250285	250362	.	-	0	Thupl.29348633s0002
29348633	JGI_gene	CDS	250505	250558	.	-	0	Thupl.29348633s0002
29348633	JGI_gene	CDS	250761	250850	.	-	0	Thupl.29348633s0002
29348633	JGI_gene	CDS	251392	251459	.	-	2	Thupl.29348633s0002
29348633	JGI_gene	CDS	270324	270402	.	-	0	Thupl.29348633s0002
29348633	JGI_gene	CDS	292180	292215	.	-	0	Thupl.29348633s0002
29348633	JGI_gene	five_prime_UTR	292216	292446	.	-	.	Thupl.29348633s0002
29348646	JGI_gene	gene	124307	126851	.	-	.	Thupl.29348646s0001
29348646	JGI_gene	mRNA	124307	126851	.	-	.	Thupl.29348646s0001
29348646	JGI_gene	three_prime_UTR	124307	125248	.	-	.	Thupl.29348646s0001
29348646	JGI_gene	CDS	125249	126547	.	-	0	Thupl.29348646s0001
29348646	JGI_gene	five_prime_UTR	126548	126851	.	-	.	Thupl.29348646s0001
29348679	JGI_gene	gene	13360	46925	.	-	.	Thupl.29348679s0001
29348679	JGI_gene	mRNA	13360	46925	.	-	.	Thupl.29348679s0001
29348679	JGI_gene	three_prime_UTR	13360	13886	.	-	.	Thupl.29348679s0001
29348679	JGI_gene	three_prime_UTR	19643	19722	.	-	.	Thupl.29348679s0001
29348679	JGI_gene	three_prime_UTR	42466	43144	.	-	.	Thupl.29348679s0001
29348679	JGI_gene	CDS	43145	43288	.	-	0	Thupl.29348679s0001
29348679	JGI_gene	CDS	46476	46901	.	-	0	Thupl.29348679s0001
29348679	JGI_gene	five_prime_UTR	46902	46925	.	-	.	Thupl.29348679s0001
29348679	JGI_gene	gene	263642	309910	.	+	.	Thupl.29348679s0002
29348679	JGI_gene	mRNA	263642	309910	.	+	.	Thupl.29348679s0002
29348679	JGI_gene	five_prime_UTR	263642	263825	.	+	.	Thupl.29348679s0002
29348679	JGI_gene	CDS	263826	264104	.	+	0	Thupl.29348679s0002
29348679	JGI_gene	CDS	274896	275105	.	+	0	Thupl.29348679s0002
29348679	JGI_gene	CDS	275279	275681	.	+	0	Thupl.29348679s0002
29348679	JGI_gene	CDS	308049	308143	.	+	2	Thupl.29348679s0002
29348679	JGI_gene	CDS	308261	308350	.	+	0	Thupl.29348679s0002
29348679	JGI_gene	three_prime_UTR	308351	309910	.	+	.	Thupl.29348679s0002
29348679	JGI_gene	gene	506403	591326	.	-	.	Thupl.29348679s0003
29348679	JGI_gene	mRNA	506403	591326	.	-	.	Thupl.29348679s0003
29348679	JGI_gene	three_prime_UTR	506403	506775	.	-	.	Thupl.29348679s0003
29348679	JGI_gene	CDS	506776	506846	.	-	2	Thupl.29348679s0003
29348679	JGI_gene	CDS	507074	507127	.	-	2	Thupl.29348679s0003
29348679	JGI_gene	CDS	509261	509342	.	-	0	Thupl.29348679s0003
29348679	JGI_gene	CDS	509574	509621	.	-	0	Thupl.29348679s0003
29348679	JGI_gene	CDS	514334	514447	.	-	0	Thupl.29348679s0003
29348679	JGI_gene	CDS	517454	517585	.	-	0	Thupl.29348679s0003
29348679	JGI_gene	CDS	517708	517792	.	-	1	Thupl.29348679s0003
29348679	JGI_gene	CDS	528039	528118	.	-	0	Thupl.29348679s0003
29348679	JGI_gene	CDS	540539	540785	.	-	1	Thupl.29348679s0003
29348679	JGI_gene	CDS	541135	541376	.	-	0	Thupl.29348679s0003
29348679	JGI_gene	CDS	544671	544754	.	-	0	Thupl.29348679s0003
29348679	JGI_gene	CDS	562881	563055	.	-	1	Thupl.29348679s0003
29348679	JGI_gene	gene	586476	587061	.	-	.	Thupl.29348679s0004
29348679	JGI_gene	mRNA	586476	587061	.	-	.	Thupl.29348679s0004
29348679	JGI_gene	CDS	586476	586842	.	-	1	Thupl.29348679s0004
29348679	JGI_gene	CDS	586934	587061	.	-	0	Thupl.29348679s0004
29348679	JGI_gene	CDS	589750	589982	.	-	0	Thupl.29348679s0003
29348679	JGI_gene	five_prime_UTR	589983	591326	.	-	.	Thupl.29348679s0003
29348679	JGI_gene	gene	868935	870713	.	+	.	Thupl.29348679s0005
29348679	JGI_gene	mRNA	868935	870713	.	+	.	Thupl.29348679s0005
29348679	JGI_gene	five_prime_UTR	868935	869459	.	+	.	Thupl.29348679s0005
29348679	JGI_gene	CDS	869460	869831	.	+	0	Thupl.29348679s0005
29348679	JGI_gene	three_prime_UTR	869832	870713	.	+	.	Thupl.29348679s0005
29348679	JGI_gene	gene	884471	884776	.	-	.	Thupl.29348679s0006
29348679	JGI_gene	mRNA	884471	884776	.	-	.	Thupl.29348679s0006
29348679	JGI_gene	CDS	884471	884776	.	-	0	Thupl.29348679s0006
29348706	JGI_gene	gene	363060	469142	.	-	.	Thupl.29348706s0001
29348706	JGI_gene	mRNA	363060	469142	.	-	.	Thupl.29348706s0001
29348706	JGI_gene	three_prime_UTR	363060	364333	.	-	.	Thupl.29348706s0001
29348706	JGI_gene	CDS	364334	365551	.	-	0	Thupl.29348706s0001
29348706	JGI_gene	CDS	410022	410134	.	-	2	Thupl.29348706s0001
29348706	JGI_gene	CDS	420892	420967	.	-	0	Thupl.29348706s0001
29348706	JGI_gene	CDS	443300	443425	.	-	0	Thupl.29348706s0001
29348706	JGI_gene	CDS	443514	443560	.	-	2	Thupl.29348706s0001
29348706	JGI_gene	CDS	443690	443810	.	-	0	Thupl.29348706s0001
29348706	JGI_gene	CDS	444050	444096	.	-	2	Thupl.29348706s0001
29348706	JGI_gene	CDS	444191	444287	.	-	0	Thupl.29348706s0001
29348706	JGI_gene	CDS	444550	444596	.	-	2	Thupl.29348706s0001
29348706	JGI_gene	CDS	444694	444790	.	-	0	Thupl.29348706s0001
29348706	JGI_gene	CDS	445054	445100	.	-	2	Thupl.29348706s0001
29348706	JGI_gene	CDS	445217	445313	.	-	0	Thupl.29348706s0001
29348706	JGI_gene	CDS	445475	445521	.	-	2	Thupl.29348706s0001
29348706	JGI_gene	CDS	445642	445738	.	-	0	Thupl.29348706s0001
29348706	JGI_gene	CDS	468719	468817	.	-	0	Thupl.29348706s0001
29348706	JGI_gene	CDS	468897	468899	.	-	0	Thupl.29348706s0001
29348706	JGI_gene	five_prime_UTR	468900	469142	.	-	.	Thupl.29348706s0001
29348746	JGI_gene	gene	15499	44695	.	-	.	Thupl.29348746s0001
29348746	JGI_gene	mRNA	15499	44695	.	-	.	Thupl.29348746s0001
29348746	JGI_gene	three_prime_UTR	15499	15989	.	-	.	Thupl.29348746s0001
29348746	JGI_gene	CDS	15990	16174	.	-	2	Thupl.29348746s0001
29348746	JGI_gene	CDS	17200	17287	.	-	0	Thupl.29348746s0001
29348746	JGI_gene	CDS	17384	17452	.	-	0	Thupl.29348746s0001
29348746	JGI_gene	CDS	18436	18552	.	-	0	Thupl.29348746s0001
29348746	JGI_gene	CDS	18660	18731	.	-	0	Thupl.29348746s0001
29348746	JGI_gene	CDS	20173	20267	.	-	2	Thupl.29348746s0001
29348746	JGI_gene	CDS	20379	20460	.	-	0	Thupl.29348746s0001
29348746	JGI_gene	CDS	20557	20607	.	-	0	Thupl.29348746s0001
29348746	JGI_gene	CDS	20733	20813	.	-	0	Thupl.29348746s0001
29348746	JGI_gene	CDS	30738	30779	.	-	0	Thupl.29348746s0001
29348746	JGI_gene	CDS	30991	31089	.	-	0	Thupl.29348746s0001
29348746	JGI_gene	CDS	40133	40204	.	-	0	Thupl.29348746s0001
29348746	JGI_gene	CDS	40359	40491	.	-	1	Thupl.29348746s0001
29348746	JGI_gene	CDS	40679	42159	.	-	0	Thupl.29348746s0001
29348746	JGI_gene	CDS	42490	42711	.	-	0	Thupl.29348746s0001
29348746	JGI_gene	CDS	42897	43603	.	-	2	Thupl.29348746s0001
29348746	JGI_gene	CDS	43893	43965	.	-	0	Thupl.29348746s0001
29348746	JGI_gene	five_prime_UTR	43966	44695	.	-	.	Thupl.29348746s0001
29348763	JGI_gene	gene	46266	51767	.	+	.	Thupl.29348763s0001
29348763	JGI_gene	mRNA	46266	51767	.	+	.	Thupl.29348763s0001
29348763	JGI_gene	five_prime_UTR	46266	50107	.	+	.	Thupl.29348763s0001
29348763	JGI_gene	CDS	50108	51223	.	+	0	Thupl.29348763s0001
29348763	JGI_gene	three_prime_UTR	51224	51767	.	+	.	Thupl.29348763s0001
29348791	JGI_gene	gene	80015	83026	.	+	.	Thupl.29348791s0001
29348791	JGI_gene	mRNA	80015	83026	.	+	.	Thupl.29348791s0001
29348791	JGI_gene	CDS	80015	80089	.	+	0	Thupl.29348791s0001
29348791	JGI_gene	CDS	80452	80595	.	+	0	Thupl.29348791s0001
29348791	JGI_gene	CDS	80625	81323	.	+	0	Thupl.29348791s0001
29348791	JGI_gene	CDS	82806	82881	.	+	0	Thupl.29348791s0001
29348791	JGI_gene	CDS	82968	83026	.	+	2	Thupl.29348791s0001
29348791	JGI_gene	gene	268449	268905	.	-	.	Thupl.29348791s0002
29348791	JGI_gene	mRNA	268449	268905	.	-	.	Thupl.29348791s0002
29348791	JGI_gene	three_prime_UTR	268449	268467	.	-	.	Thupl.29348791s0002
29348791	JGI_gene	CDS	268468	268491	.	-	0	Thupl.29348791s0002
29348791	JGI_gene	CDS	268611	268697	.	-	0	Thupl.29348791s0002
29348791	JGI_gene	CDS	268819	268905	.	-	0	Thupl.29348791s0002
29348791	JGI_gene	gene	410747	411908	.	-	.	Thupl.29348791s0003
29348791	JGI_gene	mRNA	410747	411908	.	-	.	Thupl.29348791s0003
29348791	JGI_gene	three_prime_UTR	410747	410986	.	-	.	Thupl.29348791s0003
29348791	JGI_gene	CDS	410987	411366	.	-	2	Thupl.29348791s0003
29348791	JGI_gene	CDS	411460	411751	.	-	0	Thupl.29348791s0003
29348791	JGI_gene	five_prime_UTR	411752	411908	.	-	.	Thupl.29348791s0003
29348791	JGI_gene	gene	412066	414947	.	-	.	Thupl.29348791s0004
29348791	JGI_gene	mRNA	412066	414947	.	-	.	Thupl.29348791s0004
29348791	JGI_gene	CDS	412066	414118	.	-	1	Thupl.29348791s0004
29348791	JGI_gene	CDS	414916	414947	.	-	0	Thupl.29348791s0004
29348791	JGI_gene	gene	545528	548988	.	-	.	Thupl.29348791s0005
29348791	JGI_gene	mRNA	545528	548988	.	-	.	Thupl.29348791s0005
29348791	JGI_gene	three_prime_UTR	545528	545854	.	-	.	Thupl.29348791s0005
29348791	JGI_gene	CDS	545855	546195	.	-	2	Thupl.29348791s0005
29348791	JGI_gene	CDS	546300	548913	.	-	0	Thupl.29348791s0005
29348791	JGI_gene	five_prime_UTR	548914	548988	.	-	.	Thupl.29348791s0005
29348817	JGI_gene	gene	13367	89881	.	+	.	Thupl.29348817s0001
29348817	JGI_gene	mRNA	13367	89881	.	+	.	Thupl.29348817s0001
29348817	JGI_gene	five_prime_UTR	13367	13506	.	+	.	Thupl.29348817s0001
29348817	JGI_gene	five_prime_UTR	21480	21557	.	+	.	Thupl.29348817s0001
29348817	JGI_gene	five_prime_UTR	29970	30056	.	+	.	Thupl.29348817s0001
29348817	JGI_gene	CDS	30057	30059	.	+	0	Thupl.29348817s0001
29348817	JGI_gene	CDS	67782	67869	.	+	0	Thupl.29348817s0001
29348817	JGI_gene	CDS	88366	88499	.	+	2	Thupl.29348817s0001
29348817	JGI_gene	CDS	89238	89360	.	+	0	Thupl.29348817s0001
29348817	JGI_gene	three_prime_UTR	89361	89881	.	+	.	Thupl.29348817s0001
29348817	JGI_gene	gene	375143	403122	.	-	.	Thupl.29348817s0002
29348817	JGI_gene	mRNA	375143	403122	.	-	.	Thupl.29348817s0002
29348817	JGI_gene	three_prime_UTR	375143	377206	.	-	.	Thupl.29348817s0002
29348817	JGI_gene	CDS	377207	377955	.	-	2	Thupl.29348817s0002
29348817	JGI_gene	CDS	378102	378234	.	-	0	Thupl.29348817s0002
29348817	JGI_gene	CDS	402799	402903	.	-	0	Thupl.29348817s0002
29348817	JGI_gene	five_prime_UTR	402904	403122	.	-	.	Thupl.29348817s0002
29348817	JGI_gene	gene	628720	629052	.	-	.	Thupl.29348817s0003
29348817	JGI_gene	mRNA	628720	629052	.	-	.	Thupl.29348817s0003
29348817	JGI_gene	CDS	628720	629052	.	-	0	Thupl.29348817s0003
29348817	JGI_gene	gene	641272	805088	.	-	.	Thupl.29348817s0004
29348817	JGI_gene	mRNA	641272	805088	.	-	.	Thupl.29348817s0004
29348817	JGI_gene	three_prime_UTR	641272	641276	.	-	.	Thupl.29348817s0004
29348817	JGI_gene	CDS	641277	641804	.	-	0	Thupl.29348817s0004
29348817	JGI_gene	CDS	648249	648310	.	-	2	Thupl.29348817s0004
29348817	JGI_gene	CDS	664540	664663	.	-	0	Thupl.29348817s0004
29348817	JGI_gene	CDS	665118	665180	.	-	0	Thupl.29348817s0004
29348817	JGI_gene	CDS	673661	673711	.	-	0	Thupl.29348817s0004
29348817	JGI_gene	CDS	673844	673908	.	-	2	Thupl.29348817s0004
29348817	JGI_gene	CDS	708764	708902	.	-	0	Thupl.29348817s0004
29348817	JGI_gene	CDS	713316	713372	.	-	0	Thupl.29348817s0004
29348817	JGI_gene	CDS	713842	713943	.	-	0	Thupl.29348817s0004
29348817	JGI_gene	CDS	758666	758737	.	-	0	Thupl.29348817s0004
29348817	JGI_gene	gene	768716	769706	.	+	.	Thupl.29348817s0005
29348817	JGI_gene	mRNA	768716	769706	.	+	.	Thupl.29348817s0005
29348817	JGI_gene	CDS	768716	769003	.	+	0	Thupl.29348817s0005
29348817	JGI_gene	CDS	769680	769706	.	+	0	Thupl.29348817s0005
29348817	JGI_gene	CDS	794937	795005	.	-	0	Thupl.29348817s0004
29348817	JGI_gene	CDS	804398	804522	.	-	2	Thupl.29348817s0004
29348817	JGI_gene	CDS	804847	804913	.	-	0	Thupl.29348817s0004
29348817	JGI_gene	five_prime_UTR	804914	805088	.	-	.	Thupl.29348817s0004
29348817	JGI_gene	gene	1167925	1171075	.	-	.	Thupl.29348817s0006
29348817	JGI_gene	mRNA	1167925	1171075	.	-	.	Thupl.29348817s0006
29348817	JGI_gene	three_prime_UTR	1167925	1168359	.	-	.	Thupl.29348817s0006
29348817	JGI_gene	CDS	1168360	1170513	.	-	0	Thupl.29348817s0006
29348817	JGI_gene	five_prime_UTR	1170514	1171075	.	-	.	Thupl.29348817s0006
29349008	JGI_gene	gene	61753	62099	.	-	.	Thupl.29349008s0001
29349008	JGI_gene	mRNA	61753	62099	.	-	.	Thupl.29349008s0001
29349008	JGI_gene	CDS	61753	61893	.	-	0	Thupl.29349008s0001
29349008	JGI_gene	CDS	61994	62023	.	-	0	Thupl.29349008s0001
29349008	JGI_gene	five_prime_UTR	62024	62099	.	-	.	Thupl.29349008s0001
29349008	JGI_gene	gene	501744	507928	.	-	.	Thupl.29349008s0002
29349008	JGI_gene	mRNA	501744	507928	.	-	.	Thupl.29349008s0002
29349008	JGI_gene	three_prime_UTR	501744	502049	.	-	.	Thupl.29349008s0002
29349008	JGI_gene	CDS	502050	502426	.	-	2	Thupl.29349008s0002
29349008	JGI_gene	CDS	503126	504736	.	-	2	Thupl.29349008s0002
29349008	JGI_gene	CDS	505708	506692	.	-	0	Thupl.29349008s0002
29349008	JGI_gene	five_prime_UTR	506693	507928	.	-	.	Thupl.29349008s0002
29349008	JGI_gene	gene	551603	551802	.	-	.	Thupl.29349008s0003
29349008	JGI_gene	mRNA	551603	551802	.	-	.	Thupl.29349008s0003
29349008	JGI_gene	CDS	551603	551709	.	-	2	Thupl.29349008s0003
29349008	JGI_gene	CDS	551751	551802	.	-	0	Thupl.29349008s0003
29349059	JGI_gene	gene	1869	5062	.	+	.	Thupl.29349059s0001
29349059	JGI_gene	mRNA	1869	5062	.	+	.	Thupl.29349059s0001
29349059	JGI_gene	five_prime_UTR	1869	2034	.	+	.	Thupl.29349059s0001
29349059	JGI_gene	CDS	2035	2337	.	+	0	Thupl.29349059s0001
29349059	JGI_gene	CDS	2581	2726	.	+	0	Thupl.29349059s0001
29349059	JGI_gene	CDS	3096	3283	.	+	1	Thupl.29349059s0001
29349059	JGI_gene	CDS	4157	4704	.	+	2	Thupl.29349059s0001
29349059	JGI_gene	three_prime_UTR	4705	5062	.	+	.	Thupl.29349059s0001
29349059	JGI_gene	gene	139632	143792	.	-	.	Thupl.29349059s0002
29349059	JGI_gene	mRNA	139632	143792	.	-	.	Thupl.29349059s0002
29349059	JGI_gene	three_prime_UTR	139632	140306	.	-	.	Thupl.29349059s0002
29349059	JGI_gene	CDS	140307	140854	.	-	2	Thupl.29349059s0002
29349059	JGI_gene	CDS	141725	141912	.	-	1	Thupl.29349059s0002
29349059	JGI_gene	CDS	142697	142842	.	-	0	Thupl.29349059s0002
29349059	JGI_gene	CDS	143296	143610	.	-	0	Thupl.29349059s0002
29349059	JGI_gene	five_prime_UTR	143611	143792	.	-	.	Thupl.29349059s0002
29349059	JGI_gene	gene	305056	312545	.	+	.	Thupl.29349059s0003
29349059	JGI_gene	mRNA	305056	312545	.	+	.	Thupl.29349059s0003
29349059	JGI_gene	five_prime_UTR	305056	305118	.	+	.	Thupl.29349059s0003
29349059	JGI_gene	CDS	305119	308097	.	+	0	Thupl.29349059s0003
29349059	JGI_gene	CDS	309755	309934	.	+	0	Thupl.29349059s0003
29349059	JGI_gene	CDS	310104	312053	.	+	0	Thupl.29349059s0003
29349059	JGI_gene	three_prime_UTR	312054	312545	.	+	.	Thupl.29349059s0003
29349114	JGI_gene	gene	13118	17878	.	-	.	Thupl.29349114s0001
29349114	JGI_gene	mRNA	13118	17878	.	-	.	Thupl.29349114s0001
29349114	JGI_gene	three_prime_UTR	13118	13578	.	-	.	Thupl.29349114s0001
29349114	JGI_gene	CDS	13579	13684	.	-	1	Thupl.29349114s0001
29349114	JGI_gene	CDS	13801	13895	.	-	0	Thupl.29349114s0001
29349114	JGI_gene	CDS	13999	14058	.	-	0	Thupl.29349114s0001
29349114	JGI_gene	CDS	14244	14342	.	-	0	Thupl.29349114s0001
29349114	JGI_gene	CDS	14433	14552	.	-	0	Thupl.29349114s0001
29349114	JGI_gene	CDS	15242	15346	.	-	0	Thupl.29349114s0001
29349114	JGI_gene	CDS	15722	15752	.	-	1	Thupl.29349114s0001
29349114	JGI_gene	CDS	15886	17570	.	-	0	Thupl.29349114s0001
29349114	JGI_gene	five_prime_UTR	17571	17878	.	-	.	Thupl.29349114s0001
29349114	JGI_gene	gene	149521	150573	.	+	.	Thupl.29349114s0002
29349114	JGI_gene	mRNA	149521	150573	.	+	.	Thupl.29349114s0002
29349114	JGI_gene	CDS	149521	150573	.	+	0	Thupl.29349114s0002
29349114	JGI_gene	gene	316428	322774	.	+	.	Thupl.29349114s0003
29349114	JGI_gene	mRNA	316428	322774	.	+	.	Thupl.29349114s0003
29349114	JGI_gene	CDS	316428	316453	.	+	0	Thupl.29349114s0003
29349114	JGI_gene	CDS	322393	322774	.	+	1	Thupl.29349114s0003
29349114	JGI_gene	gene	323012	324848	.	+	.	Thupl.29349114s0004
29349114	JGI_gene	mRNA	323012	324848	.	+	.	Thupl.29349114s0004
29349114	JGI_gene	five_prime_UTR	323012	323248	.	+	.	Thupl.29349114s0004
29349114	JGI_gene	CDS	323249	324457	.	+	0	Thupl.29349114s0004
29349114	JGI_gene	three_prime_UTR	324458	324848	.	+	.	Thupl.29349114s0004
29349114	JGI_gene	gene	498215	498658	.	-	.	Thupl.29349114s0005
29349114	JGI_gene	mRNA	498215	498658	.	-	.	Thupl.29349114s0005
29349114	JGI_gene	CDS	498215	498658	.	-	0	Thupl.29349114s0005
29349116	JGI_gene	gene	380314	380748	.	+	.	Thupl.29349116s0001
29349116	JGI_gene	mRNA	380314	380748	.	+	.	Thupl.29349116s0001
29349116	JGI_gene	CDS	380314	380748	.	+	0	Thupl.29349116s0001
29349116	JGI_gene	gene	434971	436492	.	+	.	Thupl.29349116s0002
29349116	JGI_gene	mRNA	434971	436492	.	+	.	Thupl.29349116s0002
29349116	JGI_gene	CDS	434971	435513	.	+	0	Thupl.29349116s0002
29349116	JGI_gene	CDS	435841	436034	.	+	0	Thupl.29349116s0002
29349116	JGI_gene	CDS	436315	436492	.	+	1	Thupl.29349116s0002
29349132	JGI_gene	gene	6555	20984	.	-	.	Thupl.29349132s0001
29349132	JGI_gene	mRNA	6555	20984	.	-	.	Thupl.29349132s0001
29349132	JGI_gene	three_prime_UTR	6555	6924	.	-	.	Thupl.29349132s0001
29349132	JGI_gene	CDS	6925	7377	.	-	0	Thupl.29349132s0001
29349132	JGI_gene	CDS	7475	7638	.	-	2	Thupl.29349132s0001
29349132	JGI_gene	CDS	19680	19848	.	-	0	Thupl.29349132s0001
29349132	JGI_gene	five_prime_UTR	19849	20984	.	-	.	Thupl.29349132s0001
29349147	JGI_gene	gene	36344	282281	.	-	.	Thupl.29349147s0001
29349147	JGI_gene	mRNA	36344	282281	.	-	.	Thupl.29349147s0001
29349147	JGI_gene	three_prime_UTR	36344	40512	.	-	.	Thupl.29349147s0001
29349147	JGI_gene	CDS	40513	40608	.	-	0	Thupl.29349147s0001
29349147	JGI_gene	CDS	65129	65236	.	-	0	Thupl.29349147s0001
29349147	JGI_gene	CDS	66758	66832	.	-	0	Thupl.29349147s0001
29349147	JGI_gene	CDS	66954	67073	.	-	0	Thupl.29349147s0001
29349147	JGI_gene	CDS	106013	106192	.	-	0	Thupl.29349147s0001
29349147	JGI_gene	CDS	145392	145508	.	-	0	Thupl.29349147s0001
29349147	JGI_gene	CDS	145696	145815	.	-	0	Thupl.29349147s0001
29349147	JGI_gene	CDS	150889	150960	.	-	0	Thupl.29349147s0001
29349147	JGI_gene	CDS	151115	151319	.	-	1	Thupl.29349147s0001
29349147	JGI_gene	CDS	163285	163397	.	-	0	Thupl.29349147s0001
29349147	JGI_gene	CDS	171305	171472	.	-	0	Thupl.29349147s0001
29349147	JGI_gene	CDS	172542	172682	.	-	0	Thupl.29349147s0001
29349147	JGI_gene	CDS	196225	196455	.	-	0	Thupl.29349147s0001
29349147	JGI_gene	CDS	196675	196752	.	-	0	Thupl.29349147s0001
29349147	JGI_gene	CDS	197072	197361	.	-	2	Thupl.29349147s0001
29349147	JGI_gene	CDS	245056	245279	.	-	1	Thupl.29349147s0001
29349147	JGI_gene	CDS	279042	279226	.	-	0	Thupl.29349147s0001
29349147	JGI_gene	CDS	281646	282146	.	-	0	Thupl.29349147s0001
29349147	JGI_gene	five_prime_UTR	282147	282281	.	-	.	Thupl.29349147s0001
29349147	JGI_gene	gene	462989	499282	.	+	.	Thupl.29349147s0002
29349147	JGI_gene	mRNA	462989	499282	.	+	.	Thupl.29349147s0002
29349147	JGI_gene	five_prime_UTR	462989	463062	.	+	.	Thupl.29349147s0002
29349147	JGI_gene	five_prime_UTR	463146	463208	.	+	.	Thupl.29349147s0002
29349147	JGI_gene	CDS	463209	463265	.	+	0	Thupl.29349147s0002
29349147	JGI_gene	CDS	463383	463422	.	+	0	Thupl.29349147s0002
29349147	JGI_gene	CDS	464886	464966	.	+	2	Thupl.29349147s0002
29349147	JGI_gene	CDS	480140	480332	.	+	2	Thupl.29349147s0002
29349147	JGI_gene	CDS	497750	498017	.	+	1	Thupl.29349147s0002
29349147	JGI_gene	CDS	498150	498365	.	+	0	Thupl.29349147s0002
29349147	JGI_gene	three_prime_UTR	498366	499282	.	+	.	Thupl.29349147s0002
29349147	JGI_gene	gene	667810	669115	.	+	.	Thupl.29349147s0003
29349147	JGI_gene	mRNA	667810	669115	.	+	.	Thupl.29349147s0003
29349147	JGI_gene	five_prime_UTR	667810	668085	.	+	.	Thupl.29349147s0003
29349147	JGI_gene	CDS	668086	668238	.	+	0	Thupl.29349147s0003
29349147	JGI_gene	CDS	668467	668778	.	+	0	Thupl.29349147s0003
29349147	JGI_gene	three_prime_UTR	668779	669115	.	+	.	Thupl.29349147s0003
29349147	JGI_gene	gene	706336	706605	.	-	.	Thupl.29349147s0004
29349147	JGI_gene	mRNA	706336	706605	.	-	.	Thupl.29349147s0004
29349147	JGI_gene	CDS	706336	706605	.	-	0	Thupl.29349147s0004
29349155	JGI_gene	gene	430254	432544	.	-	.	Thupl.29349155s0001
29349155	JGI_gene	mRNA	430254	432544	.	-	.	Thupl.29349155s0001
29349155	JGI_gene	three_prime_UTR	430254	431037	.	-	.	Thupl.29349155s0001
29349155	JGI_gene	CDS	431038	432354	.	-	0	Thupl.29349155s0001
29349155	JGI_gene	five_prime_UTR	432355	432544	.	-	.	Thupl.29349155s0001
29349155	JGI_gene	gene	471091	472440	.	-	.	Thupl.29349155s0002
29349155	JGI_gene	mRNA	471091	472440	.	-	.	Thupl.29349155s0002
29349155	JGI_gene	CDS	471091	472280	.	-	2	Thupl.29349155s0002
29349155	JGI_gene	CDS	472380	472440	.	-	0	Thupl.29349155s0002
29349155	JGI_gene	gene	803202	805266	.	-	.	Thupl.29349155s0003
29349155	JGI_gene	mRNA	803202	805266	.	-	.	Thupl.29349155s0003
29349155	JGI_gene	three_prime_UTR	803202	803861	.	-	.	Thupl.29349155s0003
29349155	JGI_gene	CDS	803862	805133	.	-	0	Thupl.29349155s0003
29349155	JGI_gene	five_prime_UTR	805134	805266	.	-	.	Thupl.29349155s0003
29349204	JGI_gene	gene	12669	13541	.	+	.	Thupl.29349204s0001
29349204	JGI_gene	mRNA	12669	13541	.	+	.	Thupl.29349204s0001
29349204	JGI_gene	five_prime_UTR	12669	12700	.	+	.	Thupl.29349204s0001
29349204	JGI_gene	CDS	12701	13021	.	+	0	Thupl.29349204s0001
29349204	JGI_gene	three_prime_UTR	13022	13541	.	+	.	Thupl.29349204s0001
29349220	JGI_gene	gene	42407	44033	.	+	.	Thupl.29349220s0001
29349220	JGI_gene	mRNA	42407	44033	.	+	.	Thupl.29349220s0001
29349220	JGI_gene	CDS	42407	42584	.	+	0	Thupl.29349220s0001
29349220	JGI_gene	CDS	43723	44033	.	+	2	Thupl.29349220s0001
29349220	JGI_gene	gene	195474	196423	.	-	.	Thupl.29349220s0002
29349220	JGI_gene	mRNA	195474	196423	.	-	.	Thupl.29349220s0002
29349220	JGI_gene	CDS	195474	195849	.	-	1	Thupl.29349220s0002
29349220	JGI_gene	CDS	196020	196423	.	-	0	Thupl.29349220s0002
29349220	JGI_gene	gene	285944	287658	.	-	.	Thupl.29349220s0003
29349220	JGI_gene	mRNA	285944	287658	.	-	.	Thupl.29349220s0003
29349220	JGI_gene	three_prime_UTR	285944	286401	.	-	.	Thupl.29349220s0003
29349220	JGI_gene	CDS	286402	286703	.	-	2	Thupl.29349220s0003
29349220	JGI_gene	CDS	287387	287513	.	-	0	Thupl.29349220s0003
29349220	JGI_gene	five_prime_UTR	287514	287658	.	-	.	Thupl.29349220s0003
29349220	JGI_gene	gene	295148	296026	.	-	.	Thupl.29349220s0004
29349220	JGI_gene	mRNA	295148	296026	.	-	.	Thupl.29349220s0004
29349220	JGI_gene	three_prime_UTR	295148	295344	.	-	.	Thupl.29349220s0004
29349220	JGI_gene	CDS	295345	295652	.	-	2	Thupl.29349220s0004
29349220	JGI_gene	CDS	295761	295908	.	-	0	Thupl.29349220s0004
29349220	JGI_gene	five_prime_UTR	295909	296026	.	-	.	Thupl.29349220s0004
29349220	JGI_gene	gene	301647	302223	.	-	.	Thupl.29349220s0005
29349220	JGI_gene	mRNA	301647	302223	.	-	.	Thupl.29349220s0005
29349220	JGI_gene	CDS	301647	301966	.	-	2	Thupl.29349220s0005
29349220	JGI_gene	CDS	302091	302223	.	-	0	Thupl.29349220s0005
29349220	JGI_gene	gene	430942	432359	.	-	.	Thupl.29349220s0006
29349220	JGI_gene	mRNA	430942	432359	.	-	.	Thupl.29349220s0006
29349220	JGI_gene	three_prime_UTR	430942	431692	.	-	.	Thupl.29349220s0006
29349220	JGI_gene	CDS	431693	432012	.	-	2	Thupl.29349220s0006
29349220	JGI_gene	CDS	432121	432265	.	-	0	Thupl.29349220s0006
29349220	JGI_gene	five_prime_UTR	432266	432359	.	-	.	Thupl.29349220s0006
29349267	JGI_gene	gene	69142	129947	.	-	.	Thupl.29349267s0001
29349267	JGI_gene	mRNA	69142	129947	.	-	.	Thupl.29349267s0001
29349267	JGI_gene	three_prime_UTR	69142	69748	.	-	.	Thupl.29349267s0001
29349267	JGI_gene	CDS	69749	69901	.	-	0	Thupl.29349267s0001
29349267	JGI_gene	CDS	70077	70204	.	-	2	Thupl.29349267s0001
29349267	JGI_gene	CDS	90065	90190	.	-	2	Thupl.29349267s0001
29349267	JGI_gene	CDS	95379	95464	.	-	1	Thupl.29349267s0001
29349267	JGI_gene	CDS	119254	119406	.	-	1	Thupl.29349267s0001
29349267	JGI_gene	CDS	129587	129699	.	-	0	Thupl.29349267s0001
29349267	JGI_gene	five_prime_UTR	129700	129947	.	-	.	Thupl.29349267s0001
29349298	JGI_gene	gene	13899	71636	.	+	.	Thupl.29349298s0001
29349298	JGI_gene	mRNA	13899	71636	.	+	.	Thupl.29349298s0001
29349298	JGI_gene	five_prime_UTR	13899	14164	.	+	.	Thupl.29349298s0001
29349298	JGI_gene	CDS	14165	14359	.	+	0	Thupl.29349298s0001
29349298	JGI_gene	CDS	27081	27764	.	+	0	Thupl.29349298s0001
29349298	JGI_gene	CDS	28165	28944	.	+	0	Thupl.29349298s0001
29349298	JGI_gene	CDS	29111	29322	.	+	0	Thupl.29349298s0001
29349298	JGI_gene	CDS	29429	29818	.	+	1	Thupl.29349298s0001
29349298	JGI_gene	CDS	69473	69630	.	+	1	Thupl.29349298s0001
29349298	JGI_gene	CDS	69731	69894	.	+	2	Thupl.29349298s0001
29349298	JGI_gene	CDS	69989	70135	.	+	0	Thupl.29349298s0001
29349298	JGI_gene	CDS	70362	70790	.	+	0	Thupl.29349298s0001
29349298	JGI_gene	three_prime_UTR	70791	71636	.	+	.	Thupl.29349298s0001
29349298	JGI_gene	gene	221654	338755	.	-	.	Thupl.29349298s0002
29349298	JGI_gene	mRNA	221654	338755	.	-	.	Thupl.29349298s0002
29349298	JGI_gene	three_prime_UTR	221654	222264	.	-	.	Thupl.29349298s0002
29349298	JGI_gene	three_prime_UTR	222380	222397	.	-	.	Thupl.29349298s0002
29349298	JGI_gene	CDS	222398	222481	.	-	0	Thupl.29349298s0002
29349298	JGI_gene	CDS	264128	264220	.	-	0	Thupl.29349298s0002
29349298	JGI_gene	CDS	292168	292304	.	-	2	Thupl.29349298s0002
29349298	JGI_gene	CDS	334621	334705	.	-	0	Thupl.29349298s0002
29349298	JGI_gene	CDS	334802	334912	.	-	0	Thupl.29349298s0002
29349298	JGI_gene	CDS	335117	335122	.	-	0	Thupl.29349298s0002
29349298	JGI_gene	five_prime_UTR	335123	335174	.	-	.	Thupl.29349298s0002
29349298	JGI_gene	five_prime_UTR	337636	338755	.	-	.	Thupl.29349298s0002
29349319	JGI_gene	gene	149800	150303	.	+	.	Thupl.29349319s0001
29349319	JGI_gene	mRNA	149800	150303	.	+	.	Thupl.29349319s0001
29349319	JGI_gene	CDS	149800	150303	.	+	0	Thupl.29349319s0001
29349319	JGI_gene	gene	363891	517949	.	-	.	Thupl.29349319s0002
29349319	JGI_gene	mRNA	363891	517949	.	-	.	Thupl.29349319s0002
29349319	JGI_gene	three_prime_UTR	363891	364145	.	-	.	Thupl.29349319s0002
29349319	JGI_gene	CDS	364146	364257	.	-	1	Thupl.29349319s0002
29349319	JGI_gene	CDS	364551	364665	.	-	2	Thupl.29349319s0002
29349319	JGI_gene	CDS	364779	364878	.	-	0	Thupl.29349319s0002
29349319	JGI_gene	CDS	444202	444281	.	-	2	Thupl.29349319s0002
29349319	JGI_gene	CDS	517312	517660	.	-	0	Thupl.29349319s0002
29349319	JGI_gene	five_prime_UTR	517661	517949	.	-	.	Thupl.29349319s0002
29349346	JGI_gene	gene	18699	19564	.	+	.	Thupl.29349346s0001
29349346	JGI_gene	mRNA	18699	19564	.	+	.	Thupl.29349346s0001
29349346	JGI_gene	five_prime_UTR	18699	18724	.	+	.	Thupl.29349346s0001
29349346	JGI_gene	CDS	18725	18979	.	+	0	Thupl.29349346s0001
29349346	JGI_gene	CDS	19313	19318	.	+	0	Thupl.29349346s0001
29349346	JGI_gene	three_prime_UTR	19319	19564	.	+	.	Thupl.29349346s0001
29349404	JGI_gene	gene	20120	23107	.	-	.	Thupl.29349404s0001
29349404	JGI_gene	mRNA	20120	23107	.	-	.	Thupl.29349404s0001
29349404	JGI_gene	three_prime_UTR	20120	20663	.	-	.	Thupl.29349404s0001
29349404	JGI_gene	CDS	20664	22742	.	-	0	Thupl.29349404s0001
29349404	JGI_gene	five_prime_UTR	22743	23107	.	-	.	Thupl.29349404s0001
29349475	JGI_gene	gene	5136	8000	.	-	.	Thupl.29349475s0001
29349475	JGI_gene	mRNA	5136	8000	.	-	.	Thupl.29349475s0001
29349475	JGI_gene	three_prime_UTR	5136	6284	.	-	.	Thupl.29349475s0001
29349475	JGI_gene	CDS	6285	6878	.	-	0	Thupl.29349475s0001
29349475	JGI_gene	five_prime_UTR	6879	8000	.	-	.	Thupl.29349475s0001
29349500	JGI_gene	gene	31291	33094	.	-	.	Thupl.29349500s0001
29349500	JGI_gene	mRNA	31291	33094	.	-	.	Thupl.29349500s0001
29349500	JGI_gene	three_prime_UTR	31291	31436	.	-	.	Thupl.29349500s0001
29349500	JGI_gene	CDS	31437	32057	.	-	0	Thupl.29349500s0001
29349500	JGI_gene	CDS	32161	33054	.	-	0	Thupl.29349500s0001
29349500	JGI_gene	five_prime_UTR	33055	33094	.	-	.	Thupl.29349500s0001
29349553	JGI_gene	gene	337485	338162	.	-	.	Thupl.29349553s0001
29349553	JGI_gene	mRNA	337485	338162	.	-	.	Thupl.29349553s0001
29349553	JGI_gene	CDS	337485	338038	.	-	2	Thupl.29349553s0001
29349553	JGI_gene	CDS	338117	338162	.	-	0	Thupl.29349553s0001
29349553	JGI_gene	gene	338518	338848	.	+	.	Thupl.29349553s0002
29349553	JGI_gene	mRNA	338518	338848	.	+	.	Thupl.29349553s0002
29349553	JGI_gene	five_prime_UTR	338518	338606	.	+	.	Thupl.29349553s0002
29349553	JGI_gene	CDS	338607	338732	.	+	0	Thupl.29349553s0002
29349553	JGI_gene	three_prime_UTR	338733	338848	.	+	.	Thupl.29349553s0002
29349553	JGI_gene	gene	343299	343406	.	-	.	Thupl.29349553s0003
29349553	JGI_gene	mRNA	343299	343406	.	-	.	Thupl.29349553s0003
29349553	JGI_gene	CDS	343299	343406	.	-	0	Thupl.29349553s0003
29349553	JGI_gene	gene	343867	344719	.	-	.	Thupl.29349553s0004
29349553	JGI_gene	mRNA	343867	344719	.	-	.	Thupl.29349553s0004
29349553	JGI_gene	three_prime_UTR	343867	344037	.	-	.	Thupl.29349553s0004
29349553	JGI_gene	CDS	344038	344472	.	-	0	Thupl.29349553s0004
29349553	JGI_gene	five_prime_UTR	344473	344719	.	-	.	Thupl.29349553s0004
29349595	JGI_gene	gene	149632	151430	.	-	.	Thupl.29349595s0001
29349595	JGI_gene	mRNA	149632	151430	.	-	.	Thupl.29349595s0001
29349595	JGI_gene	three_prime_UTR	149632	149796	.	-	.	Thupl.29349595s0001
29349595	JGI_gene	CDS	149797	151353	.	-	0	Thupl.29349595s0001
29349595	JGI_gene	five_prime_UTR	151354	151430	.	-	.	Thupl.29349595s0001
29349608	JGI_gene	gene	70647	72462	.	+	.	Thupl.29349608s0001
29349608	JGI_gene	mRNA	70647	72462	.	+	.	Thupl.29349608s0001
29349608	JGI_gene	CDS	70647	70817	.	+	0	Thupl.29349608s0001
29349608	JGI_gene	CDS	72262	72462	.	+	0	Thupl.29349608s0001
29349629	JGI_gene	gene	36208	37959	.	+	.	Thupl.29349629s0001
29349629	JGI_gene	mRNA	36208	37959	.	+	.	Thupl.29349629s0001
29349629	JGI_gene	five_prime_UTR	36208	36304	.	+	.	Thupl.29349629s0001
29349629	JGI_gene	CDS	36305	36749	.	+	0	Thupl.29349629s0001
29349629	JGI_gene	CDS	36828	37696	.	+	2	Thupl.29349629s0001
29349629	JGI_gene	three_prime_UTR	37697	37959	.	+	.	Thupl.29349629s0001
29349629	JGI_gene	gene	44662	45980	.	+	.	Thupl.29349629s0002
29349629	JGI_gene	mRNA	44662	45980	.	+	.	Thupl.29349629s0002
29349629	JGI_gene	CDS	44662	45106	.	+	0	Thupl.29349629s0002
29349629	JGI_gene	CDS	45197	45304	.	+	2	Thupl.29349629s0002
29349629	JGI_gene	CDS	45370	45980	.	+	2	Thupl.29349629s0002
29349629	JGI_gene	gene	76774	79837	.	-	.	Thupl.29349629s0003
29349629	JGI_gene	mRNA	76774	79837	.	-	.	Thupl.29349629s0003
29349629	JGI_gene	three_prime_UTR	76774	77053	.	-	.	Thupl.29349629s0003
29349629	JGI_gene	CDS	77054	77266	.	-	0	Thupl.29349629s0003
29349629	JGI_gene	CDS	77365	77692	.	-	1	Thupl.29349629s0003
29349629	JGI_gene	CDS	79300	79766	.	-	0	Thupl.29349629s0003
29349629	JGI_gene	five_prime_UTR	79767	79837	.	-	.	Thupl.29349629s0003
29349673	JGI_gene	gene	19775	20543	.	-	.	Thupl.29349673s0001
29349673	JGI_gene	mRNA	19775	20543	.	-	.	Thupl.29349673s0001
29349673	JGI_gene	CDS	19775	19946	.	-	1	Thupl.29349673s0001
29349673	JGI_gene	CDS	20366	20484	.	-	0	Thupl.29349673s0001
29349673	JGI_gene	five_prime_UTR	20485	20543	.	-	.	Thupl.29349673s0001
29349753	JGI_gene	gene	135642	150063	.	+	.	Thupl.29349753s0001
29349753	JGI_gene	mRNA	135642	150063	.	+	.	Thupl.29349753s0001
29349753	JGI_gene	five_prime_UTR	135642	135925	.	+	.	Thupl.29349753s0001
29349753	JGI_gene	CDS	135926	136042	.	+	0	Thupl.29349753s0001
29349753	JGI_gene	CDS	136213	136440	.	+	0	Thupl.29349753s0001
29349753	JGI_gene	CDS	146797	146878	.	+	0	Thupl.29349753s0001
29349753	JGI_gene	CDS	149071	149153	.	+	2	Thupl.29349753s0001
29349753	JGI_gene	CDS	149239	149330	.	+	0	Thupl.29349753s0001
29349753	JGI_gene	CDS	149446	149545	.	+	1	Thupl.29349753s0001
29349753	JGI_gene	three_prime_UTR	149546	150063	.	+	.	Thupl.29349753s0001
29349768	JGI_gene	gene	129538	133548	.	-	.	Thupl.29349768s0001
29349768	JGI_gene	mRNA	129538	133548	.	-	.	Thupl.29349768s0001
29349768	JGI_gene	CDS	129538	129651	.	-	0	Thupl.29349768s0001
29349768	JGI_gene	CDS	129807	129925	.	-	2	Thupl.29349768s0001
29349768	JGI_gene	CDS	133387	133420	.	-	0	Thupl.29349768s0001
29349768	JGI_gene	five_prime_UTR	133421	133548	.	-	.	Thupl.29349768s0001
29349867	JGI_gene	gene	771	5628	.	-	.	Thupl.29349867s0001
29349867	JGI_gene	mRNA	771	5628	.	-	.	Thupl.29349867s0001
29349867	JGI_gene	three_prime_UTR	771	1177	.	-	.	Thupl.29349867s0001
29349867	JGI_gene	CDS	1178	1239	.	-	2	Thupl.29349867s0001
29349867	JGI_gene	CDS	1340	1411	.	-	2	Thupl.29349867s0001
29349867	JGI_gene	CDS	1512	1601	.	-	2	Thupl.29349867s0001
29349867	JGI_gene	CDS	1689	2102	.	-	2	Thupl.29349867s0001
29349867	JGI_gene	CDS	2187	2223	.	-	0	Thupl.29349867s0001
29349867	JGI_gene	five_prime_UTR	2224	2258	.	-	.	Thupl.29349867s0001
29349867	JGI_gene	five_prime_UTR	5510	5628	.	-	.	Thupl.29349867s0001
29349875	JGI_gene	gene	11283	12278	.	-	.	Thupl.29349875s0001
29349875	JGI_gene	mRNA	11283	12278	.	-	.	Thupl.29349875s0001
29349875	JGI_gene	CDS	11283	12278	.	-	0	Thupl.29349875s0001
29349875	JGI_gene	gene	136526	142445	.	+	.	Thupl.29349875s0002
29349875	JGI_gene	mRNA	136526	142445	.	+	.	Thupl.29349875s0002
29349875	JGI_gene	CDS	136526	136864	.	+	0	Thupl.29349875s0002
29349875	JGI_gene	CDS	137028	137213	.	+	0	Thupl.29349875s0002
29349875	JGI_gene	CDS	137412	137534	.	+	0	Thupl.29349875s0002
29349875	JGI_gene	CDS	140703	140911	.	+	0	Thupl.29349875s0002
29349875	JGI_gene	CDS	141725	142076	.	+	1	Thupl.29349875s0002
29349875	JGI_gene	three_prime_UTR	142077	142445	.	+	.	Thupl.29349875s0002
29349888	JGI_gene	gene	12898	17582	.	+	.	Thupl.29349888s0001
29349888	JGI_gene	mRNA	12898	17582	.	+	.	Thupl.29349888s0001
29349888	JGI_gene	CDS	12898	13104	.	+	0	Thupl.29349888s0001
29349888	JGI_gene	CDS	16686	17065	.	+	0	Thupl.29349888s0001
29349888	JGI_gene	CDS	17108	17582	.	+	1	Thupl.29349888s0001
29350015	JGI_gene	gene	200211	208664	.	-	.	Thupl.29350015s0001
29350015	JGI_gene	mRNA	200211	208664	.	-	.	Thupl.29350015s0001
29350015	JGI_gene	three_prime_UTR	200211	200343	.	-	.	Thupl.29350015s0001
29350015	JGI_gene	CDS	200344	200520	.	-	0	Thupl.29350015s0001
29350015	JGI_gene	CDS	200632	200766	.	-	0	Thupl.29350015s0001
29350015	JGI_gene	CDS	201037	201156	.	-	0	Thupl.29350015s0001
29350015	JGI_gene	CDS	201327	201415	.	-	2	Thupl.29350015s0001
29350015	JGI_gene	CDS	201531	201614	.	-	2	Thupl.29350015s0001
29350015	JGI_gene	CDS	201817	201904	.	-	0	Thupl.29350015s0001
29350015	JGI_gene	CDS	202028	202102	.	-	0	Thupl.29350015s0001
29350015	JGI_gene	CDS	204022	204174	.	-	0	Thupl.29350015s0001
29350015	JGI_gene	CDS	204498	204590	.	-	0	Thupl.29350015s0001
29350015	JGI_gene	CDS	204678	204759	.	-	1	Thupl.29350015s0001
29350015	JGI_gene	CDS	205207	205274	.	-	0	Thupl.29350015s0001
29350015	JGI_gene	CDS	205776	206852	.	-	0	Thupl.29350015s0001
29350015	JGI_gene	five_prime_UTR	206853	206952	.	-	.	Thupl.29350015s0001
29350015	JGI_gene	five_prime_UTR	207749	208664	.	-	.	Thupl.29350015s0001
29350120	JGI_gene	gene	1649	2152	.	+	.	Thupl.29350120s0001
29350120	JGI_gene	mRNA	1649	2152	.	+	.	Thupl.29350120s0001
29350120	JGI_gene	CDS	1649	1909	.	+	0	Thupl.29350120s0001
29350120	JGI_gene	CDS	1988	2152	.	+	0	Thupl.29350120s0001
29350120	JGI_gene	gene	41334	41834	.	+	.	Thupl.29350120s0002
29350120	JGI_gene	mRNA	41334	41834	.	+	.	Thupl.29350120s0002
29350120	JGI_gene	CDS	41334	41585	.	+	0	Thupl.29350120s0002
29350120	JGI_gene	CDS	41670	41834	.	+	0	Thupl.29350120s0002
29350149	JGI_gene	gene	10	1630	.	-	.	Thupl.29350149s0001
29350149	JGI_gene	mRNA	10	1630	.	-	.	Thupl.29350149s0001
29350149	JGI_gene	three_prime_UTR	10	783	.	-	.	Thupl.29350149s0001
29350149	JGI_gene	CDS	784	1116	.	-	0	Thupl.29350149s0001
29350149	JGI_gene	five_prime_UTR	1117	1630	.	-	.	Thupl.29350149s0001
29350149	JGI_gene	gene	1714	3244	.	-	.	Thupl.29350149s0002
29350149	JGI_gene	mRNA	1714	3244	.	-	.	Thupl.29350149s0002
29350149	JGI_gene	three_prime_UTR	1714	2717	.	-	.	Thupl.29350149s0002
29350149	JGI_gene	CDS	2718	3179	.	-	0	Thupl.29350149s0002
29350149	JGI_gene	five_prime_UTR	3180	3244	.	-	.	Thupl.29350149s0002
29350254	JGI_gene	gene	139532	155960	.	+	.	Thupl.29350254s0001
29350254	JGI_gene	mRNA	139532	155960	.	+	.	Thupl.29350254s0001
29350254	JGI_gene	CDS	139532	139542	.	+	0	Thupl.29350254s0001
29350254	JGI_gene	CDS	155016	155091	.	+	1	Thupl.29350254s0001
29350254	JGI_gene	CDS	155347	155448	.	+	0	Thupl.29350254s0001
29350254	JGI_gene	CDS	155531	155679	.	+	0	Thupl.29350254s0001
29350254	JGI_gene	CDS	155810	155960	.	+	1	Thupl.29350254s0001
29350311	JGI_gene	gene	2340	27569	.	+	.	Thupl.29350311s0001
29350311	JGI_gene	mRNA	2340	27569	.	+	.	Thupl.29350311s0001
29350311	JGI_gene	CDS	2340	2549	.	+	0	Thupl.29350311s0001
29350311	JGI_gene	CDS	21680	21712	.	+	0	Thupl.29350311s0001
29350311	JGI_gene	CDS	27064	27183	.	+	0	Thupl.29350311s0001
29350311	JGI_gene	CDS	27299	27442	.	+	0	Thupl.29350311s0001
29350311	JGI_gene	three_prime_UTR	27443	27569	.	+	.	Thupl.29350311s0001
29350311	JGI_gene	gene	32775	33185	.	+	.	Thupl.29350311s0002
29350311	JGI_gene	mRNA	32775	33185	.	+	.	Thupl.29350311s0002
29350311	JGI_gene	CDS	32775	33185	.	+	0	Thupl.29350311s0002
29350311	JGI_gene	gene	41714	42142	.	+	.	Thupl.29350311s0003
29350311	JGI_gene	mRNA	41714	42142	.	+	.	Thupl.29350311s0003
29350311	JGI_gene	CDS	41714	42142	.	+	0	Thupl.29350311s0003
29350342	JGI_gene	gene	28035	81735	.	-	.	Thupl.29350342s0001
29350342	JGI_gene	mRNA	28035	81735	.	-	.	Thupl.29350342s0001
29350342	JGI_gene	three_prime_UTR	28035	28237	.	-	.	Thupl.29350342s0001
29350342	JGI_gene	three_prime_UTR	29000	29041	.	-	.	Thupl.29350342s0001
29350342	JGI_gene	CDS	29042	29113	.	-	0	Thupl.29350342s0001
29350342	JGI_gene	CDS	31279	31417	.	-	1	Thupl.29350342s0001
29350342	JGI_gene	CDS	80468	80536	.	-	1	Thupl.29350342s0001
29350342	JGI_gene	CDS	80642	80984	.	-	2	Thupl.29350342s0001
29350342	JGI_gene	CDS	81101	81173	.	-	0	Thupl.29350342s0001
29350342	JGI_gene	five_prime_UTR	81174	81735	.	-	.	Thupl.29350342s0001
29350342	JGI_gene	gene	615681	663807	.	+	.	Thupl.29350342s0002
29350342	JGI_gene	mRNA	615681	663807	.	+	.	Thupl.29350342s0002
29350342	JGI_gene	five_prime_UTR	615681	615935	.	+	.	Thupl.29350342s0002
29350342	JGI_gene	CDS	615936	616431	.	+	0	Thupl.29350342s0002
29350342	JGI_gene	CDS	662302	662433	.	+	2	Thupl.29350342s0002
29350342	JGI_gene	CDS	662646	662873	.	+	2	Thupl.29350342s0002
29350342	JGI_gene	CDS	663044	663252	.	+	2	Thupl.29350342s0002
29350342	JGI_gene	three_prime_UTR	663253	663807	.	+	.	Thupl.29350342s0002
29350342	JGI_gene	gene	710974	711288	.	-	.	Thupl.29350342s0003
29350342	JGI_gene	mRNA	710974	711288	.	-	.	Thupl.29350342s0003
29350342	JGI_gene	CDS	710974	711288	.	-	0	Thupl.29350342s0003
29350343	JGI_gene	gene	1	3376	.	+	.	Thupl.29350343s0001
29350343	JGI_gene	mRNA	1	3376	.	+	.	Thupl.29350343s0001
29350343	JGI_gene	five_prime_UTR	1	519	.	+	.	Thupl.29350343s0001
29350343	JGI_gene	CDS	520	1509	.	+	0	Thupl.29350343s0001
29350343	JGI_gene	three_prime_UTR	1510	3376	.	+	.	Thupl.29350343s0001
29350412	JGI_gene	gene	10888	11526	.	-	.	Thupl.29350412s0001
29350412	JGI_gene	mRNA	10888	11526	.	-	.	Thupl.29350412s0001
29350412	JGI_gene	three_prime_UTR	10888	10957	.	-	.	Thupl.29350412s0001
29350412	JGI_gene	CDS	10958	11341	.	-	0	Thupl.29350412s0001
29350412	JGI_gene	five_prime_UTR	11342	11526	.	-	.	Thupl.29350412s0001
29350418	JGI_gene	gene	80941	137451	.	-	.	Thupl.29350418s0001
29350418	JGI_gene	mRNA	80941	137451	.	-	.	Thupl.29350418s0001
29350418	JGI_gene	three_prime_UTR	80941	81570	.	-	.	Thupl.29350418s0001
29350418	JGI_gene	CDS	81571	81888	.	-	0	Thupl.29350418s0001
29350418	JGI_gene	CDS	82036	82185	.	-	0	Thupl.29350418s0001
29350418	JGI_gene	CDS	82412	82559	.	-	1	Thupl.29350418s0001
29350418	JGI_gene	CDS	82637	82713	.	-	0	Thupl.29350418s0001
29350418	JGI_gene	CDS	133969	134129	.	-	2	Thupl.29350418s0001
29350418	JGI_gene	CDS	134307	135014	.	-	2	Thupl.29350418s0001
29350418	JGI_gene	CDS	135240	135745	.	-	1	Thupl.29350418s0001
29350418	JGI_gene	CDS	135904	135998	.	-	0	Thupl.29350418s0001
29350418	JGI_gene	CDS	136436	136593	.	-	2	Thupl.29350418s0001
29350418	JGI_gene	CDS	136686	136887	.	-	0	Thupl.29350418s0001
29350418	JGI_gene	five_prime_UTR	136888	137451	.	-	.	Thupl.29350418s0001
29350434	JGI_gene	gene	11410	15441	.	-	.	Thupl.29350434s0001
29350434	JGI_gene	mRNA	11410	15441	.	-	.	Thupl.29350434s0001
29350434	JGI_gene	three_prime_UTR	11410	12204	.	-	.	Thupl.29350434s0001
29350434	JGI_gene	CDS	12205	14940	.	-	0	Thupl.29350434s0001
29350434	JGI_gene	five_prime_UTR	14941	15441	.	-	.	Thupl.29350434s0001
29350458	JGI_gene	gene	60586	61614	.	+	.	Thupl.29350458s0001
29350458	JGI_gene	mRNA	60586	61614	.	+	.	Thupl.29350458s0001
29350458	JGI_gene	CDS	60586	61614	.	+	0	Thupl.29350458s0001
29350458	JGI_gene	gene	136387	164966	.	-	.	Thupl.29350458s0002
29350458	JGI_gene	mRNA	136387	164966	.	-	.	Thupl.29350458s0002
29350458	JGI_gene	three_prime_UTR	136387	136450	.	-	.	Thupl.29350458s0002
29350458	JGI_gene	CDS	136451	136630	.	-	0	Thupl.29350458s0002
29350458	JGI_gene	CDS	136854	137000	.	-	0	Thupl.29350458s0002
29350458	JGI_gene	CDS	137260	137370	.	-	0	Thupl.29350458s0002
29350458	JGI_gene	CDS	148459	148581	.	-	0	Thupl.29350458s0002
29350458	JGI_gene	CDS	148819	148950	.	-	0	Thupl.29350458s0002
29350458	JGI_gene	CDS	149154	149276	.	-	0	Thupl.29350458s0002
29350458	JGI_gene	CDS	149541	149665	.	-	2	Thupl.29350458s0002
29350458	JGI_gene	CDS	149873	150179	.	-	0	Thupl.29350458s0002
29350458	JGI_gene	CDS	151326	151577	.	-	0	Thupl.29350458s0002
29350458	JGI_gene	CDS	151780	151924	.	-	1	Thupl.29350458s0002
29350458	JGI_gene	CDS	152217	153554	.	-	1	Thupl.29350458s0002
29350458	JGI_gene	CDS	153657	153751	.	-	0	Thupl.29350458s0002
29350458	JGI_gene	CDS	153873	154169	.	-	0	Thupl.29350458s0002
29350458	JGI_gene	CDS	154998	155415	.	-	1	Thupl.29350458s0002
29350458	JGI_gene	CDS	163519	164681	.	-	0	Thupl.29350458s0002
29350458	JGI_gene	five_prime_UTR	164682	164966	.	-	.	Thupl.29350458s0002
29350458	JGI_gene	gene	197446	199577	.	-	.	Thupl.29350458s0003
29350458	JGI_gene	mRNA	197446	199577	.	-	.	Thupl.29350458s0003
29350458	JGI_gene	CDS	197446	197958	.	-	0	Thupl.29350458s0003
29350458	JGI_gene	CDS	198210	198821	.	-	0	Thupl.29350458s0003
29350458	JGI_gene	CDS	198981	199210	.	-	2	Thupl.29350458s0003
29350458	JGI_gene	CDS	199250	199303	.	-	2	Thupl.29350458s0003
29350458	JGI_gene	CDS	199334	199577	.	-	0	Thupl.29350458s0003
29350469	JGI_gene	gene	1196	6236	.	+	.	Thupl.29350469s0001
29350469	JGI_gene	mRNA	1196	6236	.	+	.	Thupl.29350469s0001
29350469	JGI_gene	five_prime_UTR	1196	1861	.	+	.	Thupl.29350469s0001
29350469	JGI_gene	CDS	1862	1974	.	+	0	Thupl.29350469s0001
29350469	JGI_gene	CDS	2969	3038	.	+	1	Thupl.29350469s0001
29350469	JGI_gene	CDS	3119	4369	.	+	0	Thupl.29350469s0001
29350469	JGI_gene	CDS	5368	5928	.	+	0	Thupl.29350469s0001
29350469	JGI_gene	three_prime_UTR	5929	6236	.	+	.	Thupl.29350469s0001
29350508	JGI_gene	gene	10899	11888	.	-	.	Thupl.29350508s0001
29350508	JGI_gene	mRNA	10899	11888	.	-	.	Thupl.29350508s0001
29350508	JGI_gene	three_prime_UTR	10899	11203	.	-	.	Thupl.29350508s0001
29350508	JGI_gene	CDS	11204	11635	.	-	0	Thupl.29350508s0001
29350508	JGI_gene	CDS	11774	11878	.	-	0	Thupl.29350508s0001
29350508	JGI_gene	five_prime_UTR	11879	11888	.	-	.	Thupl.29350508s0001
29350508	JGI_gene	gene	62327	63348	.	-	.	Thupl.29350508s0002
29350508	JGI_gene	mRNA	62327	63348	.	-	.	Thupl.29350508s0002
29350508	JGI_gene	three_prime_UTR	62327	62603	.	-	.	Thupl.29350508s0002
29350508	JGI_gene	CDS	62604	63044	.	-	0	Thupl.29350508s0002
29350508	JGI_gene	CDS	63180	63326	.	-	0	Thupl.29350508s0002
29350508	JGI_gene	five_prime_UTR	63327	63348	.	-	.	Thupl.29350508s0002
29350508	JGI_gene	gene	89758	90461	.	-	.	Thupl.29350508s0003
29350508	JGI_gene	mRNA	89758	90461	.	-	.	Thupl.29350508s0003
29350508	JGI_gene	three_prime_UTR	89758	89765	.	-	.	Thupl.29350508s0003
29350508	JGI_gene	CDS	89766	90200	.	-	0	Thupl.29350508s0003
29350508	JGI_gene	CDS	90327	90461	.	-	0	Thupl.29350508s0003
29350508	JGI_gene	gene	95082	96184	.	-	.	Thupl.29350508s0004
29350508	JGI_gene	mRNA	95082	96184	.	-	.	Thupl.29350508s0004
29350508	JGI_gene	three_prime_UTR	95082	95458	.	-	.	Thupl.29350508s0004
29350508	JGI_gene	CDS	95459	95890	.	-	0	Thupl.29350508s0004
29350508	JGI_gene	CDS	96030	96146	.	-	0	Thupl.29350508s0004
29350508	JGI_gene	five_prime_UTR	96147	96184	.	-	.	Thupl.29350508s0004
29350508	JGI_gene	gene	312739	361732	.	-	.	Thupl.29350508s0005
29350508	JGI_gene	mRNA	312739	361732	.	-	.	Thupl.29350508s0005
29350508	JGI_gene	three_prime_UTR	312739	312976	.	-	.	Thupl.29350508s0005
29350508	JGI_gene	CDS	312977	313492	.	-	0	Thupl.29350508s0005
29350508	JGI_gene	CDS	322595	322879	.	-	0	Thupl.29350508s0005
29350508	JGI_gene	CDS	322972	323069	.	-	2	Thupl.29350508s0005
29350508	JGI_gene	CDS	323162	323211	.	-	1	Thupl.29350508s0005
29350508	JGI_gene	CDS	323358	323486	.	-	1	Thupl.29350508s0005
29350508	JGI_gene	CDS	340963	341239	.	-	2	Thupl.29350508s0005
29350508	JGI_gene	CDS	343579	343681	.	-	0	Thupl.29350508s0005
29350508	JGI_gene	CDS	355868	355950	.	-	2	Thupl.29350508s0005
29350508	JGI_gene	CDS	359853	360027	.	-	0	Thupl.29350508s0005
29350508	JGI_gene	five_prime_UTR	360028	361732	.	-	.	Thupl.29350508s0005
29350508	JGI_gene	gene	449710	451315	.	+	.	Thupl.29350508s0006
29350508	JGI_gene	mRNA	449710	451315	.	+	.	Thupl.29350508s0006
29350508	JGI_gene	five_prime_UTR	449710	449768	.	+	.	Thupl.29350508s0006
29350508	JGI_gene	CDS	449769	451064	.	+	0	Thupl.29350508s0006
29350508	JGI_gene	three_prime_UTR	451065	451315	.	+	.	Thupl.29350508s0006
29350508	JGI_gene	gene	504840	506473	.	+	.	Thupl.29350508s0007
29350508	JGI_gene	mRNA	504840	506473	.	+	.	Thupl.29350508s0007
29350508	JGI_gene	five_prime_UTR	504840	505024	.	+	.	Thupl.29350508s0007
29350508	JGI_gene	CDS	505025	506038	.	+	0	Thupl.29350508s0007
29350508	JGI_gene	three_prime_UTR	506039	506473	.	+	.	Thupl.29350508s0007
29350508	JGI_gene	gene	562390	564411	.	+	.	Thupl.29350508s0008
29350508	JGI_gene	mRNA	562390	564411	.	+	.	Thupl.29350508s0008
29350508	JGI_gene	five_prime_UTR	562390	562436	.	+	.	Thupl.29350508s0008
29350508	JGI_gene	CDS	562437	563963	.	+	0	Thupl.29350508s0008
29350508	JGI_gene	three_prime_UTR	563964	564411	.	+	.	Thupl.29350508s0008
29350508	JGI_gene	gene	572407	846695	.	-	.	Thupl.29350508s0009
29350508	JGI_gene	mRNA	572407	846695	.	-	.	Thupl.29350508s0009
29350508	JGI_gene	three_prime_UTR	572407	572591	.	-	.	Thupl.29350508s0009
29350508	JGI_gene	CDS	572592	572667	.	-	1	Thupl.29350508s0009
29350508	JGI_gene	CDS	572891	573005	.	-	2	Thupl.29350508s0009
29350508	JGI_gene	CDS	628991	629164	.	-	2	Thupl.29350508s0009
29350508	JGI_gene	CDS	651384	651529	.	-	1	Thupl.29350508s0009
29350508	JGI_gene	CDS	657123	657820	.	-	0	Thupl.29350508s0009
29350508	JGI_gene	CDS	657957	658082	.	-	0	Thupl.29350508s0009
29350508	JGI_gene	CDS	658889	659107	.	-	0	Thupl.29350508s0009
29350508	JGI_gene	CDS	659295	659402	.	-	0	Thupl.29350508s0009
29350508	JGI_gene	CDS	659548	659637	.	-	0	Thupl.29350508s0009
29350508	JGI_gene	CDS	748162	748279	.	-	1	Thupl.29350508s0009
29350508	JGI_gene	CDS	748419	748554	.	-	2	Thupl.29350508s0009
29350508	JGI_gene	CDS	787079	787247	.	-	0	Thupl.29350508s0009
29350508	JGI_gene	CDS	799624	799758	.	-	0	Thupl.29350508s0009
29350508	JGI_gene	CDS	844433	844593	.	-	2	Thupl.29350508s0009
29350508	JGI_gene	CDS	844805	844883	.	-	0	Thupl.29350508s0009
29350508	JGI_gene	CDS	846061	846068	.	-	2	Thupl.29350508s0009
29350508	JGI_gene	CDS	846158	846365	.	-	0	Thupl.29350508s0009
29350508	JGI_gene	five_prime_UTR	846366	846695	.	-	.	Thupl.29350508s0009
29350508	JGI_gene	gene	1027369	1112753	.	+	.	Thupl.29350508s0010
29350508	JGI_gene	mRNA	1027369	1112753	.	+	.	Thupl.29350508s0010
29350508	JGI_gene	five_prime_UTR	1027369	1027817	.	+	.	Thupl.29350508s0010
29350508	JGI_gene	gene	1039593	1040159	.	+	.	Thupl.29350508s0011
29350508	JGI_gene	mRNA	1039593	1040159	.	+	.	Thupl.29350508s0011
29350508	JGI_gene	CDS	1039593	1040159	.	+	0	Thupl.29350508s0011
29350508	JGI_gene	five_prime_UTR	1053805	1053814	.	+	.	Thupl.29350508s0010
29350508	JGI_gene	CDS	1053815	1053885	.	+	0	Thupl.29350508s0010
29350508	JGI_gene	CDS	1087467	1088862	.	+	1	Thupl.29350508s0010
29350508	JGI_gene	CDS	1110464	1110733	.	+	0	Thupl.29350508s0010
29350508	JGI_gene	CDS	1111764	1111919	.	+	0	Thupl.29350508s0010
29350508	JGI_gene	CDS	1112203	1112322	.	+	0	Thupl.29350508s0010
29350508	JGI_gene	three_prime_UTR	1112323	1112753	.	+	.	Thupl.29350508s0010
29350508	JGI_gene	gene	1258332	1259444	.	+	.	Thupl.29350508s0012
29350508	JGI_gene	mRNA	1258332	1259444	.	+	.	Thupl.29350508s0012
29350508	JGI_gene	five_prime_UTR	1258332	1258509	.	+	.	Thupl.29350508s0012
29350508	JGI_gene	CDS	1258510	1258531	.	+	0	Thupl.29350508s0012
29350508	JGI_gene	CDS	1258752	1259197	.	+	2	Thupl.29350508s0012
29350508	JGI_gene	three_prime_UTR	1259198	1259444	.	+	.	Thupl.29350508s0012
29350508	JGI_gene	gene	1301042	1366599	.	-	.	Thupl.29350508s0013
29350508	JGI_gene	mRNA	1301042	1366599	.	-	.	Thupl.29350508s0013
29350508	JGI_gene	three_prime_UTR	1301042	1305710	.	-	.	Thupl.29350508s0013
29350508	JGI_gene	CDS	1305711	1306388	.	-	0	Thupl.29350508s0013
29350508	JGI_gene	CDS	1335669	1336017	.	-	1	Thupl.29350508s0013
29350508	JGI_gene	CDS	1363158	1363288	.	-	0	Thupl.29350508s0013
29350508	JGI_gene	CDS	1365704	1366294	.	-	0	Thupl.29350508s0013
29350508	JGI_gene	five_prime_UTR	1366295	1366599	.	-	.	Thupl.29350508s0013
29350508	JGI_gene	gene	1397038	1400169	.	-	.	Thupl.29350508s0014
29350508	JGI_gene	mRNA	1397038	1400169	.	-	.	Thupl.29350508s0014
29350508	JGI_gene	three_prime_UTR	1397038	1397240	.	-	.	Thupl.29350508s0014
29350508	JGI_gene	CDS	1397241	1397861	.	-	0	Thupl.29350508s0014
29350508	JGI_gene	CDS	1398929	1399816	.	-	0	Thupl.29350508s0014
29350508	JGI_gene	five_prime_UTR	1399817	1400169	.	-	.	Thupl.29350508s0014
29350596	JGI_gene	gene	13834	14794	.	-	.	Thupl.29350596s0001
29350596	JGI_gene	mRNA	13834	14794	.	-	.	Thupl.29350596s0001
29350596	JGI_gene	three_prime_UTR	13834	14181	.	-	.	Thupl.29350596s0001
29350596	JGI_gene	CDS	14182	14287	.	-	1	Thupl.29350596s0001
29350596	JGI_gene	CDS	14476	14534	.	-	0	Thupl.29350596s0001
29350596	JGI_gene	CDS	14656	14754	.	-	0	Thupl.29350596s0001
29350596	JGI_gene	five_prime_UTR	14755	14794	.	-	.	Thupl.29350596s0001
29350596	JGI_gene	gene	34785	36391	.	-	.	Thupl.29350596s0002
29350596	JGI_gene	mRNA	34785	36391	.	-	.	Thupl.29350596s0002
29350596	JGI_gene	three_prime_UTR	34785	35039	.	-	.	Thupl.29350596s0002
29350596	JGI_gene	CDS	35040	35366	.	-	0	Thupl.29350596s0002
29350596	JGI_gene	five_prime_UTR	35367	36391	.	-	.	Thupl.29350596s0002
29350596	JGI_gene	gene	212684	212989	.	+	.	Thupl.29350596s0003
29350596	JGI_gene	mRNA	212684	212989	.	+	.	Thupl.29350596s0003
29350596	JGI_gene	CDS	212684	212989	.	+	0	Thupl.29350596s0003
29350596	JGI_gene	gene	223488	227873	.	-	.	Thupl.29350596s0004
29350596	JGI_gene	mRNA	223488	227873	.	-	.	Thupl.29350596s0004
29350596	JGI_gene	three_prime_UTR	223488	223522	.	-	.	Thupl.29350596s0004
29350596	JGI_gene	CDS	223523	224032	.	-	0	Thupl.29350596s0004
29350596	JGI_gene	CDS	224115	225473	.	-	0	Thupl.29350596s0004
29350596	JGI_gene	CDS	225553	225894	.	-	0	Thupl.29350596s0004
29350596	JGI_gene	CDS	226167	227238	.	-	1	Thupl.29350596s0004
29350596	JGI_gene	CDS	227351	227805	.	-	0	Thupl.29350596s0004
29350596	JGI_gene	five_prime_UTR	227806	227873	.	-	.	Thupl.29350596s0004
29350611	JGI_gene	gene	7575	7784	.	+	.	Thupl.29350611s0001
29350611	JGI_gene	mRNA	7575	7784	.	+	.	Thupl.29350611s0001
29350611	JGI_gene	CDS	7575	7784	.	+	0	Thupl.29350611s0001
29350611	JGI_gene	gene	56903	57112	.	+	.	Thupl.29350611s0002
29350611	JGI_gene	mRNA	56903	57112	.	+	.	Thupl.29350611s0002
29350611	JGI_gene	CDS	56903	57112	.	+	0	Thupl.29350611s0002
29350611	JGI_gene	gene	76855	77953	.	-	.	Thupl.29350611s0003
29350611	JGI_gene	mRNA	76855	77953	.	-	.	Thupl.29350611s0003
29350611	JGI_gene	three_prime_UTR	76855	77473	.	-	.	Thupl.29350611s0003
29350611	JGI_gene	CDS	77474	77782	.	-	0	Thupl.29350611s0003
29350611	JGI_gene	five_prime_UTR	77783	77953	.	-	.	Thupl.29350611s0003
29350611	JGI_gene	gene	92979	93269	.	-	.	Thupl.29350611s0004
29350611	JGI_gene	mRNA	92979	93269	.	-	.	Thupl.29350611s0004
29350611	JGI_gene	CDS	92979	93269	.	-	0	Thupl.29350611s0004
29350623	JGI_gene	gene	21563	22014	.	-	.	Thupl.29350623s0001
29350623	JGI_gene	mRNA	21563	22014	.	-	.	Thupl.29350623s0001
29350623	JGI_gene	three_prime_UTR	21563	21673	.	-	.	Thupl.29350623s0001
29350623	JGI_gene	CDS	21674	21982	.	-	0	Thupl.29350623s0001
29350623	JGI_gene	five_prime_UTR	21983	22014	.	-	.	Thupl.29350623s0001
29350623	JGI_gene	gene	92557	97925	.	+	.	Thupl.29350623s0002
29350623	JGI_gene	mRNA	92557	97925	.	+	.	Thupl.29350623s0002
29350623	JGI_gene	five_prime_UTR	92557	92798	.	+	.	Thupl.29350623s0002
29350623	JGI_gene	CDS	92799	94388	.	+	0	Thupl.29350623s0002
29350623	JGI_gene	CDS	94720	94821	.	+	0	Thupl.29350623s0002
29350623	JGI_gene	CDS	96430	96534	.	+	0	Thupl.29350623s0002
29350623	JGI_gene	CDS	96701	96820	.	+	0	Thupl.29350623s0002
29350623	JGI_gene	CDS	96917	97015	.	+	0	Thupl.29350623s0002
29350623	JGI_gene	CDS	97263	97322	.	+	0	Thupl.29350623s0002
29350623	JGI_gene	CDS	97419	97513	.	+	0	Thupl.29350623s0002
29350623	JGI_gene	CDS	97619	97703	.	+	1	Thupl.29350623s0002
29350623	JGI_gene	three_prime_UTR	97704	97925	.	+	.	Thupl.29350623s0002
29350629	JGI_gene	gene	309133	395558	.	+	.	Thupl.29350629s0001
29350629	JGI_gene	mRNA	309133	395558	.	+	.	Thupl.29350629s0001
29350629	JGI_gene	five_prime_UTR	309133	309360	.	+	.	Thupl.29350629s0001
29350629	JGI_gene	CDS	309361	309397	.	+	0	Thupl.29350629s0001
29350629	JGI_gene	CDS	309481	309579	.	+	2	Thupl.29350629s0001
29350629	JGI_gene	CDS	309670	309738	.	+	2	Thupl.29350629s0001
29350629	JGI_gene	CDS	309931	310013	.	+	2	Thupl.29350629s0001
29350629	JGI_gene	CDS	342370	342467	.	+	0	Thupl.29350629s0001
29350629	JGI_gene	CDS	342730	342781	.	+	1	Thupl.29350629s0001
29350629	JGI_gene	CDS	343197	343289	.	+	0	Thupl.29350629s0001
29350629	JGI_gene	CDS	365904	366014	.	+	0	Thupl.29350629s0001
29350629	JGI_gene	CDS	366145	366664	.	+	0	Thupl.29350629s0001
29350629	JGI_gene	CDS	366780	367291	.	+	2	Thupl.29350629s0001
29350629	JGI_gene	CDS	394499	394608	.	+	0	Thupl.29350629s0001
29350629	JGI_gene	CDS	394736	394794	.	+	1	Thupl.29350629s0001
29350629	JGI_gene	CDS	394895	395082	.	+	2	Thupl.29350629s0001
29350629	JGI_gene	CDS	395180	395371	.	+	0	Thupl.29350629s0001
29350629	JGI_gene	three_prime_UTR	395372	395558	.	+	.	Thupl.29350629s0001
29350629	JGI_gene	gene	441680	444407	.	+	.	Thupl.29350629s0002
29350629	JGI_gene	mRNA	441680	444407	.	+	.	Thupl.29350629s0002
29350629	JGI_gene	five_prime_UTR	441680	441711	.	+	.	Thupl.29350629s0002
29350629	JGI_gene	CDS	441712	441960	.	+	0	Thupl.29350629s0002
29350629	JGI_gene	CDS	443350	444042	.	+	0	Thupl.29350629s0002
29350629	JGI_gene	three_prime_UTR	444043	444407	.	+	.	Thupl.29350629s0002
29350629	JGI_gene	gene	745284	750588	.	+	.	Thupl.29350629s0003
29350629	JGI_gene	mRNA	745284	750588	.	+	.	Thupl.29350629s0003
29350629	JGI_gene	five_prime_UTR	745284	746227	.	+	.	Thupl.29350629s0003
29350629	JGI_gene	CDS	746228	746664	.	+	0	Thupl.29350629s0003
29350629	JGI_gene	CDS	750309	750588	.	+	1	Thupl.29350629s0003
29350629	JGI_gene	gene	920971	923639	.	+	.	Thupl.29350629s0004
29350629	JGI_gene	mRNA	920971	923639	.	+	.	Thupl.29350629s0004
29350629	JGI_gene	five_prime_UTR	920971	920993	.	+	.	Thupl.29350629s0004
29350629	JGI_gene	CDS	920994	921224	.	+	0	Thupl.29350629s0004
29350629	JGI_gene	CDS	922642	923349	.	+	0	Thupl.29350629s0004
29350629	JGI_gene	three_prime_UTR	923350	923639	.	+	.	Thupl.29350629s0004
29350629	JGI_gene	gene	1035973	1036992	.	+	.	Thupl.29350629s0005
29350629	JGI_gene	mRNA	1035973	1036992	.	+	.	Thupl.29350629s0005
29350629	JGI_gene	five_prime_UTR	1035973	1036125	.	+	.	Thupl.29350629s0005
29350629	JGI_gene	CDS	1036126	1036812	.	+	0	Thupl.29350629s0005
29350629	JGI_gene	three_prime_UTR	1036813	1036992	.	+	.	Thupl.29350629s0005
29350629	JGI_gene	gene	1052718	1055027	.	+	.	Thupl.29350629s0006
29350629	JGI_gene	mRNA	1052718	1055027	.	+	.	Thupl.29350629s0006
29350629	JGI_gene	five_prime_UTR	1052718	1052756	.	+	.	Thupl.29350629s0006
29350629	JGI_gene	CDS	1052757	1053032	.	+	0	Thupl.29350629s0006
29350629	JGI_gene	CDS	1054287	1054967	.	+	0	Thupl.29350629s0006
29350629	JGI_gene	three_prime_UTR	1054968	1055027	.	+	.	Thupl.29350629s0006
29350631	JGI_gene	gene	31546	31892	.	-	.	Thupl.29350631s0001
29350631	JGI_gene	mRNA	31546	31892	.	-	.	Thupl.29350631s0001
29350631	JGI_gene	three_prime_UTR	31546	31547	.	-	.	Thupl.29350631s0001
29350631	JGI_gene	CDS	31548	31622	.	-	0	Thupl.29350631s0001
29350631	JGI_gene	CDS	31758	31892	.	-	0	Thupl.29350631s0001
29350658	JGI_gene	gene	40078	42398	.	-	.	Thupl.29350658s0001
29350658	JGI_gene	mRNA	40078	42398	.	-	.	Thupl.29350658s0001
29350658	JGI_gene	three_prime_UTR	40078	40940	.	-	.	Thupl.29350658s0001
29350658	JGI_gene	CDS	40941	41903	.	-	0	Thupl.29350658s0001
29350658	JGI_gene	five_prime_UTR	41904	42398	.	-	.	Thupl.29350658s0001
29350802	JGI_gene	gene	17219	18566	.	+	.	Thupl.29350802s0001
29350802	JGI_gene	mRNA	17219	18566	.	+	.	Thupl.29350802s0001
29350802	JGI_gene	five_prime_UTR	17219	17234	.	+	.	Thupl.29350802s0001
29350802	JGI_gene	CDS	17235	17263	.	+	0	Thupl.29350802s0001
29350802	JGI_gene	CDS	17670	17802	.	+	1	Thupl.29350802s0001
29350802	JGI_gene	CDS	17890	18174	.	+	0	Thupl.29350802s0001
29350802	JGI_gene	three_prime_UTR	18175	18566	.	+	.	Thupl.29350802s0001
29350804	JGI_gene	gene	132062	134606	.	-	.	Thupl.29350804s0001
29350804	JGI_gene	mRNA	132062	134606	.	-	.	Thupl.29350804s0001
29350804	JGI_gene	CDS	132062	132543	.	-	2	Thupl.29350804s0001
29350804	JGI_gene	CDS	132607	132813	.	-	2	Thupl.29350804s0001
29350804	JGI_gene	CDS	133259	133335	.	-	1	Thupl.29350804s0001
29350804	JGI_gene	CDS	133536	133586	.	-	1	Thupl.29350804s0001
29350804	JGI_gene	CDS	133685	133758	.	-	0	Thupl.29350804s0001
29350804	JGI_gene	CDS	133855	133943	.	-	2	Thupl.29350804s0001
29350804	JGI_gene	CDS	134264	134346	.	-	1	Thupl.29350804s0001
29350804	JGI_gene	CDS	134479	134606	.	-	0	Thupl.29350804s0001
29350804	JGI_gene	gene	252833	445212	.	+	.	Thupl.29350804s0002
29350804	JGI_gene	mRNA	252833	445212	.	+	.	Thupl.29350804s0002
29350804	JGI_gene	five_prime_UTR	252833	253020	.	+	.	Thupl.29350804s0002
29350804	JGI_gene	CDS	253021	253252	.	+	0	Thupl.29350804s0002
29350804	JGI_gene	CDS	281404	281524	.	+	2	Thupl.29350804s0002
29350804	JGI_gene	CDS	281704	281761	.	+	1	Thupl.29350804s0002
29350804	JGI_gene	CDS	281918	281935	.	+	0	Thupl.29350804s0002
29350804	JGI_gene	CDS	293148	293427	.	+	0	Thupl.29350804s0002
29350804	JGI_gene	gene	305896	312815	.	-	.	Thupl.29350804s0003
29350804	JGI_gene	mRNA	305896	312815	.	-	.	Thupl.29350804s0003
29350804	JGI_gene	CDS	305896	306295	.	-	1	Thupl.29350804s0003
29350804	JGI_gene	CDS	306346	306483	.	-	1	Thupl.29350804s0003
29350804	JGI_gene	CDS	306966	307078	.	-	0	Thupl.29350804s0003
29350804	JGI_gene	CDS	307136	307243	.	-	0	Thupl.29350804s0003
29350804	JGI_gene	CDS	311073	311208	.	-	1	Thupl.29350804s0003
29350804	JGI_gene	CDS	311254	311435	.	-	0	Thupl.29350804s0003
29350804	JGI_gene	CDS	311559	311731	.	-	2	Thupl.29350804s0003
29350804	JGI_gene	CDS	311860	312092	.	-	1	Thupl.29350804s0003
29350804	JGI_gene	CDS	312226	312815	.	-	0	Thupl.29350804s0003
29350804	JGI_gene	CDS	316563	316675	.	+	2	Thupl.29350804s0002
29350804	JGI_gene	CDS	316834	316900	.	+	0	Thupl.29350804s0002
29350804	JGI_gene	gene	345803	350479	.	+	.	Thupl.29350804s0004
29350804	JGI_gene	mRNA	345803	350479	.	+	.	Thupl.29350804s0004
29350804	JGI_gene	five_prime_UTR	345803	348187	.	+	.	Thupl.29350804s0004
29350804	JGI_gene	CDS	348188	349660	.	+	0	Thupl.29350804s0004
29350804	JGI_gene	three_prime_UTR	349661	350479	.	+	.	Thupl.29350804s0004
29350804	JGI_gene	CDS	354791	354869	.	+	2	Thupl.29350804s0002
29350804	JGI_gene	CDS	355155	355195	.	+	1	Thupl.29350804s0002
29350804	JGI_gene	CDS	355408	355453	.	+	2	Thupl.29350804s0002
29350804	JGI_gene	gene	377097	379342	.	-	.	Thupl.29350804s0005
29350804	JGI_gene	mRNA	377097	379342	.	-	.	Thupl.29350804s0005
29350804	JGI_gene	three_prime_UTR	377097	377245	.	-	.	Thupl.29350804s0005
29350804	JGI_gene	CDS	377246	377911	.	-	0	Thupl.29350804s0005
29350804	JGI_gene	five_prime_UTR	377912	379342	.	-	.	Thupl.29350804s0005
29350804	JGI_gene	CDS	388111	388205	.	+	1	Thupl.29350804s0002
29350804	JGI_gene	CDS	429330	429433	.	+	2	Thupl.29350804s0002
29350804	JGI_gene	CDS	429541	429588	.	+	0	Thupl.29350804s0002
29350804	JGI_gene	CDS	444137	444196	.	+	0	Thupl.29350804s0002
29350804	JGI_gene	three_prime_UTR	444197	445212	.	+	.	Thupl.29350804s0002
29350968	JGI_gene	gene	28157	31110	.	-	.	Thupl.29350968s0001
29350968	JGI_gene	mRNA	28157	31110	.	-	.	Thupl.29350968s0001
29350968	JGI_gene	CDS	28157	28329	.	-	2	Thupl.29350968s0001
29350968	JGI_gene	CDS	28553	28736	.	-	0	Thupl.29350968s0001
29350968	JGI_gene	CDS	28908	29240	.	-	0	Thupl.29350968s0001
29350968	JGI_gene	CDS	31048	31110	.	-	0	Thupl.29350968s0001
29351006	JGI_gene	gene	16037	18085	.	-	.	Thupl.29351006s0001
29351006	JGI_gene	mRNA	16037	18085	.	-	.	Thupl.29351006s0001
29351006	JGI_gene	CDS	16037	16184	.	-	1	Thupl.29351006s0001
29351006	JGI_gene	CDS	16316	16464	.	-	0	Thupl.29351006s0001
29351006	JGI_gene	CDS	17809	17930	.	-	2	Thupl.29351006s0001
29351006	JGI_gene	CDS	18046	18085	.	-	0	Thupl.29351006s0001
29351006	JGI_gene	gene	18720	19801	.	+	.	Thupl.29351006s0002
29351006	JGI_gene	mRNA	18720	19801	.	+	.	Thupl.29351006s0002
29351006	JGI_gene	five_prime_UTR	18720	19154	.	+	.	Thupl.29351006s0002
29351006	JGI_gene	CDS	19155	19484	.	+	0	Thupl.29351006s0002
29351006	JGI_gene	three_prime_UTR	19485	19801	.	+	.	Thupl.29351006s0002
29351048	JGI_gene	gene	23814	25125	.	+	.	Thupl.29351048s0001
29351048	JGI_gene	mRNA	23814	25125	.	+	.	Thupl.29351048s0001
29351048	JGI_gene	five_prime_UTR	23814	24455	.	+	.	Thupl.29351048s0001
29351048	JGI_gene	CDS	24456	24785	.	+	0	Thupl.29351048s0001
29351048	JGI_gene	three_prime_UTR	24786	25125	.	+	.	Thupl.29351048s0001
29351048	JGI_gene	gene	32003	32350	.	-	.	Thupl.29351048s0002
29351048	JGI_gene	mRNA	32003	32350	.	-	.	Thupl.29351048s0002
29351048	JGI_gene	CDS	32003	32350	.	-	0	Thupl.29351048s0002
29351048	JGI_gene	gene	42788	43117	.	+	.	Thupl.29351048s0003
29351048	JGI_gene	mRNA	42788	43117	.	+	.	Thupl.29351048s0003
29351048	JGI_gene	CDS	42788	43117	.	+	0	Thupl.29351048s0003
29351087	JGI_gene	gene	84972	98261	.	-	.	Thupl.29351087s0001
29351087	JGI_gene	mRNA	84972	98261	.	-	.	Thupl.29351087s0001
29351087	JGI_gene	three_prime_UTR	84972	85618	.	-	.	Thupl.29351087s0001
29351087	JGI_gene	three_prime_UTR	86195	86519	.	-	.	Thupl.29351087s0001
29351087	JGI_gene	CDS	86520	87830	.	-	0	Thupl.29351087s0001
29351087	JGI_gene	five_prime_UTR	87831	87882	.	-	.	Thupl.29351087s0001
29351087	JGI_gene	gene	91170	91961	.	+	.	Thupl.29351087s0002
29351087	JGI_gene	mRNA	91170	91961	.	+	.	Thupl.29351087s0002
29351087	JGI_gene	CDS	91170	91961	.	+	0	Thupl.29351087s0002
29351087	JGI_gene	gene	96671	98261	.	-	.	Thupl.29351087s0003
29351087	JGI_gene	mRNA	96671	98261	.	-	.	Thupl.29351087s0003
29351087	JGI_gene	three_prime_UTR	96671	96884	.	-	.	Thupl.29351087s0003
29351087	JGI_gene	CDS	96885	97355	.	-	0	Thupl.29351087s0003
29351087	JGI_gene	five_prime_UTR	97356	98261	.	-	.	Thupl.29351087s0003
29351087	JGI_gene	five_prime_UTR	98213	98261	.	-	.	Thupl.29351087s0001
29351105	JGI_gene	gene	346	1479	.	-	.	Thupl.29351105s0001
29351105	JGI_gene	mRNA	346	1479	.	-	.	Thupl.29351105s0001
29351105	JGI_gene	CDS	346	966	.	-	0	Thupl.29351105s0001
29351105	JGI_gene	five_prime_UTR	967	1479	.	-	.	Thupl.29351105s0001
29351105	JGI_gene	gene	18417	19491	.	-	.	Thupl.29351105s0002
29351105	JGI_gene	mRNA	18417	19491	.	-	.	Thupl.29351105s0002
29351105	JGI_gene	three_prime_UTR	18417	18907	.	-	.	Thupl.29351105s0002
29351105	JGI_gene	CDS	18908	19297	.	-	0	Thupl.29351105s0002
29351105	JGI_gene	five_prime_UTR	19298	19491	.	-	.	Thupl.29351105s0002
29351105	JGI_gene	gene	21077	21569	.	-	.	Thupl.29351105s0003
29351105	JGI_gene	mRNA	21077	21569	.	-	.	Thupl.29351105s0003
29351105	JGI_gene	three_prime_UTR	21077	21190	.	-	.	Thupl.29351105s0003
29351105	JGI_gene	CDS	21191	21523	.	-	0	Thupl.29351105s0003
29351105	JGI_gene	five_prime_UTR	21524	21569	.	-	.	Thupl.29351105s0003
29351128	JGI_gene	gene	274077	276113	.	+	.	Thupl.29351128s0001
29351128	JGI_gene	mRNA	274077	276113	.	+	.	Thupl.29351128s0001
29351128	JGI_gene	five_prime_UTR	274077	274785	.	+	.	Thupl.29351128s0001
29351128	JGI_gene	CDS	274786	275199	.	+	0	Thupl.29351128s0001
29351128	JGI_gene	three_prime_UTR	275200	276113	.	+	.	Thupl.29351128s0001
29351128	JGI_gene	gene	293565	298953	.	-	.	Thupl.29351128s0002
29351128	JGI_gene	mRNA	293565	298953	.	-	.	Thupl.29351128s0002
29351128	JGI_gene	three_prime_UTR	293565	294061	.	-	.	Thupl.29351128s0002
29351128	JGI_gene	CDS	294062	294296	.	-	1	Thupl.29351128s0002
29351128	JGI_gene	CDS	294398	294476	.	-	2	Thupl.29351128s0002
29351128	JGI_gene	CDS	294595	294751	.	-	0	Thupl.29351128s0002
29351128	JGI_gene	CDS	294835	295119	.	-	0	Thupl.29351128s0002
29351128	JGI_gene	CDS	298209	298262	.	-	0	Thupl.29351128s0002
29351128	JGI_gene	five_prime_UTR	298263	298359	.	-	.	Thupl.29351128s0002
29351128	JGI_gene	five_prime_UTR	298762	298953	.	-	.	Thupl.29351128s0002
29351185	JGI_gene	gene	32789	36435	.	-	.	Thupl.29351185s0001
29351185	JGI_gene	mRNA	32789	36435	.	-	.	Thupl.29351185s0001
29351185	JGI_gene	three_prime_UTR	32789	33426	.	-	.	Thupl.29351185s0001
29351185	JGI_gene	CDS	33427	33495	.	-	0	Thupl.29351185s0001
29351185	JGI_gene	CDS	33764	33981	.	-	2	Thupl.29351185s0001
29351185	JGI_gene	CDS	34114	34219	.	-	0	Thupl.29351185s0001
29351185	JGI_gene	CDS	34540	34677	.	-	0	Thupl.29351185s0001
29351185	JGI_gene	CDS	34838	34942	.	-	0	Thupl.29351185s0001
29351185	JGI_gene	CDS	35044	35129	.	-	2	Thupl.29351185s0001
29351185	JGI_gene	CDS	35251	35349	.	-	2	Thupl.29351185s0001
29351185	JGI_gene	CDS	35447	35525	.	-	0	Thupl.29351185s0001
29351185	JGI_gene	CDS	35637	35744	.	-	0	Thupl.29351185s0001
29351185	JGI_gene	five_prime_UTR	35745	36435	.	-	.	Thupl.29351185s0001
29351185	JGI_gene	gene	76586	76981	.	-	.	Thupl.29351185s0002
29351185	JGI_gene	mRNA	76586	76981	.	-	.	Thupl.29351185s0002
29351185	JGI_gene	CDS	76586	76981	.	-	0	Thupl.29351185s0002
29351192	JGI_gene	gene	194949	197355	.	-	.	Thupl.29351192s0001
29351192	JGI_gene	mRNA	194949	197355	.	-	.	Thupl.29351192s0001
29351192	JGI_gene	CDS	194949	194968	.	-	2	Thupl.29351192s0001
29351192	JGI_gene	CDS	195069	195245	.	-	2	Thupl.29351192s0001
29351192	JGI_gene	CDS	195486	195549	.	-	0	Thupl.29351192s0001
29351192	JGI_gene	CDS	195657	195902	.	-	0	Thupl.29351192s0001
29351192	JGI_gene	CDS	196837	197046	.	-	0	Thupl.29351192s0001
29351192	JGI_gene	CDS	197287	197355	.	-	0	Thupl.29351192s0001
29351250	JGI_gene	gene	2450	2887	.	-	.	Thupl.29351250s0001
29351250	JGI_gene	mRNA	2450	2887	.	-	.	Thupl.29351250s0001
29351250	JGI_gene	CDS	2450	2575	.	-	0	Thupl.29351250s0001
29351250	JGI_gene	CDS	2864	2887	.	-	0	Thupl.29351250s0001
29351250	JGI_gene	gene	14176	15765	.	+	.	Thupl.29351250s0002
29351250	JGI_gene	mRNA	14176	15765	.	+	.	Thupl.29351250s0002
29351250	JGI_gene	five_prime_UTR	14176	14332	.	+	.	Thupl.29351250s0002
29351250	JGI_gene	CDS	14333	14347	.	+	0	Thupl.29351250s0002
29351250	JGI_gene	CDS	14454	14580	.	+	0	Thupl.29351250s0002
29351250	JGI_gene	CDS	15088	15446	.	+	2	Thupl.29351250s0002
29351250	JGI_gene	three_prime_UTR	15447	15765	.	+	.	Thupl.29351250s0002
29351250	JGI_gene	gene	20887	22368	.	+	.	Thupl.29351250s0003
29351250	JGI_gene	mRNA	20887	22368	.	+	.	Thupl.29351250s0003
29351250	JGI_gene	five_prime_UTR	20887	20982	.	+	.	Thupl.29351250s0003
29351250	JGI_gene	CDS	20983	20997	.	+	0	Thupl.29351250s0003
29351250	JGI_gene	CDS	21104	21209	.	+	0	Thupl.29351250s0003
29351250	JGI_gene	CDS	21545	21840	.	+	2	Thupl.29351250s0003
29351250	JGI_gene	three_prime_UTR	21841	22368	.	+	.	Thupl.29351250s0003
29351250	JGI_gene	gene	225046	307150	.	+	.	Thupl.29351250s0004
29351250	JGI_gene	mRNA	225046	307150	.	+	.	Thupl.29351250s0004
29351250	JGI_gene	CDS	225046	225106	.	+	0	Thupl.29351250s0004
29351250	JGI_gene	CDS	225194	225315	.	+	2	Thupl.29351250s0004
29351250	JGI_gene	CDS	247436	247586	.	+	0	Thupl.29351250s0004
29351250	JGI_gene	CDS	306481	306551	.	+	2	Thupl.29351250s0004
29351250	JGI_gene	CDS	306676	306892	.	+	0	Thupl.29351250s0004
29351250	JGI_gene	CDS	307023	307150	.	+	2	Thupl.29351250s0004
29351263	JGI_gene	gene	29242	29655	.	-	.	Thupl.29351263s0001
29351263	JGI_gene	mRNA	29242	29655	.	-	.	Thupl.29351263s0001
29351263	JGI_gene	CDS	29242	29655	.	-	0	Thupl.29351263s0001
29351263	JGI_gene	gene	115348	116502	.	-	.	Thupl.29351263s0002
29351263	JGI_gene	mRNA	115348	116502	.	-	.	Thupl.29351263s0002
29351263	JGI_gene	three_prime_UTR	115348	115600	.	-	.	Thupl.29351263s0002
29351263	JGI_gene	CDS	115601	116037	.	-	2	Thupl.29351263s0002
29351263	JGI_gene	CDS	116490	116502	.	-	0	Thupl.29351263s0002
29351263	JGI_gene	gene	308401	312591	.	+	.	Thupl.29351263s0003
29351263	JGI_gene	mRNA	308401	312591	.	+	.	Thupl.29351263s0003
29351263	JGI_gene	CDS	308401	309381	.	+	0	Thupl.29351263s0003
29351263	JGI_gene	CDS	311342	311537	.	+	0	Thupl.29351263s0003
29351263	JGI_gene	CDS	311627	311772	.	+	2	Thupl.29351263s0003
29351263	JGI_gene	CDS	312075	312142	.	+	0	Thupl.29351263s0003
29351263	JGI_gene	CDS	312225	312429	.	+	1	Thupl.29351263s0003
29351263	JGI_gene	three_prime_UTR	312430	312591	.	+	.	Thupl.29351263s0003
29351263	JGI_gene	gene	353363	357527	.	+	.	Thupl.29351263s0004
29351263	JGI_gene	mRNA	353363	357527	.	+	.	Thupl.29351263s0004
29351263	JGI_gene	CDS	353363	354340	.	+	0	Thupl.29351263s0004
29351263	JGI_gene	CDS	356552	356747	.	+	0	Thupl.29351263s0004
29351263	JGI_gene	CDS	356871	357016	.	+	2	Thupl.29351263s0004
29351263	JGI_gene	CDS	357091	357158	.	+	0	Thupl.29351263s0004
29351263	JGI_gene	CDS	357323	357527	.	+	1	Thupl.29351263s0004
29351263	JGI_gene	gene	408733	411743	.	+	.	Thupl.29351263s0005
29351263	JGI_gene	mRNA	408733	411743	.	+	.	Thupl.29351263s0005
29351263	JGI_gene	CDS	408733	409704	.	+	0	Thupl.29351263s0005
29351263	JGI_gene	CDS	410663	410858	.	+	0	Thupl.29351263s0005
29351263	JGI_gene	CDS	411120	411265	.	+	2	Thupl.29351263s0005
29351263	JGI_gene	CDS	411393	411460	.	+	0	Thupl.29351263s0005
29351263	JGI_gene	CDS	411542	411743	.	+	1	Thupl.29351263s0005
29351263	JGI_gene	gene	484022	485829	.	-	.	Thupl.29351263s0006
29351263	JGI_gene	mRNA	484022	485829	.	-	.	Thupl.29351263s0006
29351263	JGI_gene	three_prime_UTR	484022	485385	.	-	.	Thupl.29351263s0006
29351263	JGI_gene	CDS	485386	485823	.	-	0	Thupl.29351263s0006
29351263	JGI_gene	five_prime_UTR	485824	485829	.	-	.	Thupl.29351263s0006
29351275	JGI_gene	gene	228	2129	.	+	.	Thupl.29351275s0001
29351275	JGI_gene	mRNA	228	2129	.	+	.	Thupl.29351275s0001
29351275	JGI_gene	five_prime_UTR	228	250	.	+	.	Thupl.29351275s0001
29351275	JGI_gene	CDS	251	537	.	+	0	Thupl.29351275s0001
29351275	JGI_gene	CDS	1721	1811	.	+	1	Thupl.29351275s0001
29351275	JGI_gene	three_prime_UTR	1812	2129	.	+	.	Thupl.29351275s0001
29351284	JGI_gene	gene	135933	136193	.	-	.	Thupl.29351284s0001
29351284	JGI_gene	mRNA	135933	136193	.	-	.	Thupl.29351284s0001
29351284	JGI_gene	three_prime_UTR	135933	135944	.	-	.	Thupl.29351284s0001
29351284	JGI_gene	CDS	135945	136136	.	-	0	Thupl.29351284s0001
29351284	JGI_gene	five_prime_UTR	136137	136193	.	-	.	Thupl.29351284s0001
29351284	JGI_gene	gene	172623	174970	.	+	.	Thupl.29351284s0002
29351284	JGI_gene	mRNA	172623	174970	.	+	.	Thupl.29351284s0002
29351284	JGI_gene	five_prime_UTR	172623	173472	.	+	.	Thupl.29351284s0002
29351284	JGI_gene	five_prime_UTR	173811	173815	.	+	.	Thupl.29351284s0002
29351284	JGI_gene	CDS	173816	174444	.	+	0	Thupl.29351284s0002
29351284	JGI_gene	CDS	174542	174551	.	+	1	Thupl.29351284s0002
29351284	JGI_gene	three_prime_UTR	174552	174970	.	+	.	Thupl.29351284s0002
29351431	JGI_gene	gene	394443	544914	.	-	.	Thupl.29351431s0001
29351431	JGI_gene	mRNA	394443	544914	.	-	.	Thupl.29351431s0001
29351431	JGI_gene	three_prime_UTR	394443	395402	.	-	.	Thupl.29351431s0001
29351431	JGI_gene	CDS	395403	395529	.	-	1	Thupl.29351431s0001
29351431	JGI_gene	CDS	395664	395728	.	-	0	Thupl.29351431s0001
29351431	JGI_gene	CDS	429604	429701	.	-	2	Thupl.29351431s0001
29351431	JGI_gene	CDS	459027	459204	.	-	0	Thupl.29351431s0001
29351431	JGI_gene	CDS	523451	523549	.	-	0	Thupl.29351431s0001
29351431	JGI_gene	CDS	544043	544546	.	-	0	Thupl.29351431s0001
29351431	JGI_gene	five_prime_UTR	544547	544914	.	-	.	Thupl.29351431s0001
29351431	JGI_gene	gene	760513	762932	.	+	.	Thupl.29351431s0002
29351431	JGI_gene	mRNA	760513	762932	.	+	.	Thupl.29351431s0002
29351431	JGI_gene	CDS	760513	760666	.	+	0	Thupl.29351431s0002
29351431	JGI_gene	CDS	761351	761475	.	+	2	Thupl.29351431s0002
29351431	JGI_gene	CDS	761658	761894	.	+	0	Thupl.29351431s0002
29351431	JGI_gene	CDS	762254	762476	.	+	0	Thupl.29351431s0002
29351431	JGI_gene	CDS	762703	762932	.	+	2	Thupl.29351431s0002
29351431	JGI_gene	gene	766492	818201	.	+	.	Thupl.29351431s0003
29351431	JGI_gene	mRNA	766492	818201	.	+	.	Thupl.29351431s0003
29351431	JGI_gene	CDS	766492	766645	.	+	0	Thupl.29351431s0003
29351431	JGI_gene	CDS	767017	767141	.	+	2	Thupl.29351431s0003
29351431	JGI_gene	CDS	774371	774607	.	+	0	Thupl.29351431s0003
29351431	JGI_gene	CDS	774722	774971	.	+	0	Thupl.29351431s0003
29351431	JGI_gene	CDS	817960	818201	.	+	2	Thupl.29351431s0003
29351431	JGI_gene	gene	1303212	1303514	.	+	.	Thupl.29351431s0004
29351431	JGI_gene	mRNA	1303212	1303514	.	+	.	Thupl.29351431s0004
29351431	JGI_gene	CDS	1303212	1303514	.	+	0	Thupl.29351431s0004
29351512	JGI_gene	gene	117893	121592	.	+	.	Thupl.29351512s0001
29351512	JGI_gene	mRNA	117893	121592	.	+	.	Thupl.29351512s0001
29351512	JGI_gene	CDS	117893	118129	.	+	0	Thupl.29351512s0001
29351512	JGI_gene	CDS	121335	121592	.	+	0	Thupl.29351512s0001
29351512	JGI_gene	gene	344643	353304	.	+	.	Thupl.29351512s0002
29351512	JGI_gene	mRNA	344643	353304	.	+	.	Thupl.29351512s0002
29351512	JGI_gene	five_prime_UTR	344643	344709	.	+	.	Thupl.29351512s0002
29351512	JGI_gene	CDS	344710	344946	.	+	0	Thupl.29351512s0002
29351512	JGI_gene	CDS	352548	352805	.	+	0	Thupl.29351512s0002
29351512	JGI_gene	three_prime_UTR	352806	353304	.	+	.	Thupl.29351512s0002
29351604	JGI_gene	gene	57629	58269	.	+	.	Thupl.29351604s0001
29351604	JGI_gene	mRNA	57629	58269	.	+	.	Thupl.29351604s0001
29351604	JGI_gene	five_prime_UTR	57629	57765	.	+	.	Thupl.29351604s0001
29351604	JGI_gene	CDS	57766	57800	.	+	0	Thupl.29351604s0001
29351604	JGI_gene	CDS	58066	58123	.	+	1	Thupl.29351604s0001
29351604	JGI_gene	three_prime_UTR	58124	58269	.	+	.	Thupl.29351604s0001
29351615	JGI_gene	gene	236011	238435	.	-	.	Thupl.29351615s0001
29351615	JGI_gene	mRNA	236011	238435	.	-	.	Thupl.29351615s0001
29351615	JGI_gene	three_prime_UTR	236011	236103	.	-	.	Thupl.29351615s0001
29351615	JGI_gene	CDS	236104	236405	.	-	2	Thupl.29351615s0001
29351615	JGI_gene	CDS	236448	237326	.	-	2	Thupl.29351615s0001
29351615	JGI_gene	CDS	237418	237471	.	-	2	Thupl.29351615s0001
29351615	JGI_gene	CDS	237556	237674	.	-	1	Thupl.29351615s0001
29351615	JGI_gene	CDS	237774	238435	.	-	0	Thupl.29351615s0001
29351615	JGI_gene	gene	240109	240710	.	-	.	Thupl.29351615s0002
29351615	JGI_gene	mRNA	240109	240710	.	-	.	Thupl.29351615s0002
29351615	JGI_gene	three_prime_UTR	240109	240473	.	-	.	Thupl.29351615s0002
29351615	JGI_gene	CDS	240474	240659	.	-	0	Thupl.29351615s0002
29351615	JGI_gene	five_prime_UTR	240660	240710	.	-	.	Thupl.29351615s0002
29351615	JGI_gene	gene	510708	515125	.	+	.	Thupl.29351615s0003
29351615	JGI_gene	mRNA	510708	515125	.	+	.	Thupl.29351615s0003
29351615	JGI_gene	five_prime_UTR	510708	511231	.	+	.	Thupl.29351615s0003
29351615	JGI_gene	CDS	511232	511457	.	+	0	Thupl.29351615s0003
29351615	JGI_gene	CDS	513011	513621	.	+	2	Thupl.29351615s0003
29351615	JGI_gene	CDS	513919	514434	.	+	0	Thupl.29351615s0003
29351615	JGI_gene	CDS	514576	514722	.	+	0	Thupl.29351615s0003
29351615	JGI_gene	three_prime_UTR	514723	515125	.	+	.	Thupl.29351615s0003
29351615	JGI_gene	gene	524174	524527	.	-	.	Thupl.29351615s0004
29351615	JGI_gene	mRNA	524174	524527	.	-	.	Thupl.29351615s0004
29351615	JGI_gene	CDS	524174	524527	.	-	0	Thupl.29351615s0004
29351615	JGI_gene	gene	527009	529710	.	-	.	Thupl.29351615s0005
29351615	JGI_gene	mRNA	527009	529710	.	-	.	Thupl.29351615s0005
29351615	JGI_gene	three_prime_UTR	527009	527299	.	-	.	Thupl.29351615s0005
29351615	JGI_gene	CDS	527300	529672	.	-	0	Thupl.29351615s0005
29351615	JGI_gene	five_prime_UTR	529673	529710	.	-	.	Thupl.29351615s0005
29351615	JGI_gene	gene	1203040	1203486	.	-	.	Thupl.29351615s0006
29351615	JGI_gene	mRNA	1203040	1203486	.	-	.	Thupl.29351615s0006
29351615	JGI_gene	CDS	1203040	1203486	.	-	0	Thupl.29351615s0006
29351615	JGI_gene	gene	1221615	1226189	.	+	.	Thupl.29351615s0007
29351615	JGI_gene	mRNA	1221615	1226189	.	+	.	Thupl.29351615s0007
29351615	JGI_gene	five_prime_UTR	1221615	1222324	.	+	.	Thupl.29351615s0007
29351615	JGI_gene	CDS	1222325	1224148	.	+	0	Thupl.29351615s0007
29351615	JGI_gene	three_prime_UTR	1224149	1226189	.	+	.	Thupl.29351615s0007
29351622	JGI_gene	gene	28832	85938	.	-	.	Thupl.29351622s0001
29351622	JGI_gene	mRNA	28832	85938	.	-	.	Thupl.29351622s0001
29351622	JGI_gene	three_prime_UTR	28832	30661	.	-	.	Thupl.29351622s0001
29351622	JGI_gene	CDS	30662	30796	.	-	0	Thupl.29351622s0001
29351622	JGI_gene	CDS	33841	33945	.	-	0	Thupl.29351622s0001
29351622	JGI_gene	CDS	34132	34221	.	-	0	Thupl.29351622s0001
29351622	JGI_gene	CDS	34806	34913	.	-	0	Thupl.29351622s0001
29351622	JGI_gene	CDS	38175	38454	.	-	1	Thupl.29351622s0001
29351622	JGI_gene	CDS	51069	51334	.	-	0	Thupl.29351622s0001
29351622	JGI_gene	CDS	51450	51555	.	-	1	Thupl.29351622s0001
29351622	JGI_gene	CDS	51768	51981	.	-	2	Thupl.29351622s0001
29351622	JGI_gene	CDS	85511	85778	.	-	0	Thupl.29351622s0001
29351622	JGI_gene	five_prime_UTR	85779	85938	.	-	.	Thupl.29351622s0001
29351622	JGI_gene	gene	217437	219942	.	-	.	Thupl.29351622s0002
29351622	JGI_gene	mRNA	217437	219942	.	-	.	Thupl.29351622s0002
29351622	JGI_gene	three_prime_UTR	217437	218093	.	-	.	Thupl.29351622s0002
29351622	JGI_gene	three_prime_UTR	218316	218337	.	-	.	Thupl.29351622s0002
29351622	JGI_gene	CDS	218338	219063	.	-	0	Thupl.29351622s0002
29351622	JGI_gene	five_prime_UTR	219064	219084	.	-	.	Thupl.29351622s0002
29351622	JGI_gene	five_prime_UTR	219515	219942	.	-	.	Thupl.29351622s0002
29351622	JGI_gene	gene	297234	302139	.	-	.	Thupl.29351622s0003
29351622	JGI_gene	mRNA	297234	302139	.	-	.	Thupl.29351622s0003
29351622	JGI_gene	three_prime_UTR	297234	297468	.	-	.	Thupl.29351622s0003
29351622	JGI_gene	CDS	297469	298332	.	-	0	Thupl.29351622s0003
29351622	JGI_gene	CDS	300731	300997	.	-	0	Thupl.29351622s0003
29351622	JGI_gene	five_prime_UTR	300998	302139	.	-	.	Thupl.29351622s0003
29351641	JGI_gene	gene	67819	69660	.	-	.	Thupl.29351641s0001
29351641	JGI_gene	mRNA	67819	69660	.	-	.	Thupl.29351641s0001
29351641	JGI_gene	three_prime_UTR	67819	67959	.	-	.	Thupl.29351641s0001
29351641	JGI_gene	CDS	67960	69540	.	-	0	Thupl.29351641s0001
29351641	JGI_gene	five_prime_UTR	69541	69660	.	-	.	Thupl.29351641s0001
29351641	JGI_gene	gene	91705	92282	.	-	.	Thupl.29351641s0002
29351641	JGI_gene	mRNA	91705	92282	.	-	.	Thupl.29351641s0002
29351641	JGI_gene	three_prime_UTR	91705	91795	.	-	.	Thupl.29351641s0002
29351641	JGI_gene	CDS	91796	92089	.	-	0	Thupl.29351641s0002
29351641	JGI_gene	five_prime_UTR	92090	92282	.	-	.	Thupl.29351641s0002
29351641	JGI_gene	gene	279378	281461	.	-	.	Thupl.29351641s0003
29351641	JGI_gene	mRNA	279378	281461	.	-	.	Thupl.29351641s0003
29351641	JGI_gene	three_prime_UTR	279378	279830	.	-	.	Thupl.29351641s0003
29351641	JGI_gene	CDS	279831	281435	.	-	0	Thupl.29351641s0003
29351641	JGI_gene	five_prime_UTR	281436	281461	.	-	.	Thupl.29351641s0003
29351641	JGI_gene	gene	285980	288119	.	-	.	Thupl.29351641s0004
29351641	JGI_gene	mRNA	285980	288119	.	-	.	Thupl.29351641s0004
29351641	JGI_gene	three_prime_UTR	285980	286524	.	-	.	Thupl.29351641s0004
29351641	JGI_gene	CDS	286525	288105	.	-	0	Thupl.29351641s0004
29351641	JGI_gene	five_prime_UTR	288106	288119	.	-	.	Thupl.29351641s0004
29351648	JGI_gene	gene	7405	7710	.	-	.	Thupl.29351648s0001
29351648	JGI_gene	mRNA	7405	7710	.	-	.	Thupl.29351648s0001
29351648	JGI_gene	CDS	7405	7710	.	-	0	Thupl.29351648s0001
29351763	JGI_gene	gene	2850	4089	.	+	.	Thupl.29351763s0001
29351763	JGI_gene	mRNA	2850	4089	.	+	.	Thupl.29351763s0001
29351763	JGI_gene	CDS	2850	3033	.	+	0	Thupl.29351763s0001
29351763	JGI_gene	CDS	3516	3780	.	+	2	Thupl.29351763s0001
29351763	JGI_gene	CDS	3870	4089	.	+	1	Thupl.29351763s0001
29351925	JGI_gene	gene	82556	86586	.	+	.	Thupl.29351925s0001
29351925	JGI_gene	mRNA	82556	86586	.	+	.	Thupl.29351925s0001
29351925	JGI_gene	five_prime_UTR	82556	82629	.	+	.	Thupl.29351925s0001
29351925	JGI_gene	five_prime_UTR	85902	85910	.	+	.	Thupl.29351925s0001
29351925	JGI_gene	CDS	85911	86288	.	+	0	Thupl.29351925s0001
29351925	JGI_gene	three_prime_UTR	86289	86586	.	+	.	Thupl.29351925s0001
29351954	JGI_gene	gene	198431	199945	.	+	.	Thupl.29351954s0001
29351954	JGI_gene	mRNA	198431	199945	.	+	.	Thupl.29351954s0001
29351954	JGI_gene	five_prime_UTR	198431	198474	.	+	.	Thupl.29351954s0001
29351954	JGI_gene	CDS	198475	199635	.	+	0	Thupl.29351954s0001
29351954	JGI_gene	three_prime_UTR	199636	199945	.	+	.	Thupl.29351954s0001
29351962	JGI_gene	gene	33633	34524	.	-	.	Thupl.29351962s0001
29351962	JGI_gene	mRNA	33633	34524	.	-	.	Thupl.29351962s0001
29351962	JGI_gene	three_prime_UTR	33633	33817	.	-	.	Thupl.29351962s0001
29351962	JGI_gene	CDS	33818	34075	.	-	0	Thupl.29351962s0001
29351962	JGI_gene	five_prime_UTR	34076	34081	.	-	.	Thupl.29351962s0001
29351962	JGI_gene	five_prime_UTR	34421	34524	.	-	.	Thupl.29351962s0001
29351988	JGI_gene	gene	12093	20797	.	-	.	Thupl.29351988s0001
29351988	JGI_gene	mRNA	12093	20797	.	-	.	Thupl.29351988s0001
29351988	JGI_gene	CDS	12093	12562	.	-	2	Thupl.29351988s0001
29351988	JGI_gene	CDS	12632	12702	.	-	1	Thupl.29351988s0001
29351988	JGI_gene	CDS	12899	12978	.	-	0	Thupl.29351988s0001
29351988	JGI_gene	CDS	19473	20418	.	-	1	Thupl.29351988s0001
29351988	JGI_gene	CDS	20595	20797	.	-	0	Thupl.29351988s0001
29352029	JGI_gene	gene	363906	430010	.	-	.	Thupl.29352029s0001
29352029	JGI_gene	mRNA	363906	430010	.	-	.	Thupl.29352029s0001
29352029	JGI_gene	three_prime_UTR	363906	364537	.	-	.	Thupl.29352029s0001
29352029	JGI_gene	CDS	364538	365335	.	-	0	Thupl.29352029s0001
29352029	JGI_gene	CDS	379128	379405	.	-	2	Thupl.29352029s0001
29352029	JGI_gene	CDS	428696	429302	.	-	0	Thupl.29352029s0001
29352029	JGI_gene	five_prime_UTR	429303	430010	.	-	.	Thupl.29352029s0001
29352062	JGI_gene	gene	3263	6244	.	+	.	Thupl.29352062s0001
29352062	JGI_gene	mRNA	3263	6244	.	+	.	Thupl.29352062s0001
29352062	JGI_gene	CDS	3263	3906	.	+	0	Thupl.29352062s0001
29352062	JGI_gene	CDS	3940	4210	.	+	1	Thupl.29352062s0001
29352062	JGI_gene	CDS	4354	5166	.	+	0	Thupl.29352062s0001
29352062	JGI_gene	CDS	5197	5647	.	+	0	Thupl.29352062s0001
29352062	JGI_gene	CDS	5757	6244	.	+	2	Thupl.29352062s0001
29352063	JGI_gene	gene	28329	32301	.	-	.	Thupl.29352063s0001
29352063	JGI_gene	mRNA	28329	32301	.	-	.	Thupl.29352063s0001
29352063	JGI_gene	CDS	28329	28375	.	-	2	Thupl.29352063s0001
29352063	JGI_gene	CDS	28841	29807	.	-	0	Thupl.29352063s0001
29352063	JGI_gene	five_prime_UTR	29808	32301	.	-	.	Thupl.29352063s0001
29352072	JGI_gene	gene	399718	573749	.	+	.	Thupl.29352072s0001
29352072	JGI_gene	mRNA	399718	573749	.	+	.	Thupl.29352072s0001
29352072	JGI_gene	five_prime_UTR	399718	399861	.	+	.	Thupl.29352072s0001
29352072	JGI_gene	CDS	399862	400469	.	+	0	Thupl.29352072s0001
29352072	JGI_gene	CDS	407952	408177	.	+	1	Thupl.29352072s0001
29352072	JGI_gene	CDS	409368	409613	.	+	0	Thupl.29352072s0001
29352072	JGI_gene	CDS	430199	430333	.	+	0	Thupl.29352072s0001
29352072	JGI_gene	CDS	454394	454518	.	+	0	Thupl.29352072s0001
29352072	JGI_gene	CDS	455758	455897	.	+	1	Thupl.29352072s0001
29352072	JGI_gene	CDS	462392	462462	.	+	2	Thupl.29352072s0001
29352072	JGI_gene	CDS	519010	519171	.	+	0	Thupl.29352072s0001
29352072	JGI_gene	CDS	519394	519480	.	+	0	Thupl.29352072s0001
29352072	JGI_gene	CDS	520001	520174	.	+	0	Thupl.29352072s0001
29352072	JGI_gene	CDS	522337	522381	.	+	0	Thupl.29352072s0001
29352072	JGI_gene	CDS	522555	522725	.	+	0	Thupl.29352072s0001
29352072	JGI_gene	CDS	522874	523059	.	+	0	Thupl.29352072s0001
29352072	JGI_gene	CDS	573206	573307	.	+	0	Thupl.29352072s0001
29352072	JGI_gene	three_prime_UTR	573308	573749	.	+	.	Thupl.29352072s0001
29352072	JGI_gene	gene	741697	742324	.	-	.	Thupl.29352072s0002
29352072	JGI_gene	mRNA	741697	742324	.	-	.	Thupl.29352072s0002
29352072	JGI_gene	three_prime_UTR	741697	741802	.	-	.	Thupl.29352072s0002
29352072	JGI_gene	CDS	741803	742324	.	-	0	Thupl.29352072s0002
29352079	JGI_gene	gene	125881	126894	.	-	.	Thupl.29352079s0001
29352079	JGI_gene	mRNA	125881	126894	.	-	.	Thupl.29352079s0001
29352079	JGI_gene	CDS	125881	126342	.	-	0	Thupl.29352079s0001
29352079	JGI_gene	CDS	126465	126527	.	-	0	Thupl.29352079s0001
29352079	JGI_gene	CDS	126733	126894	.	-	0	Thupl.29352079s0001
29352079	JGI_gene	gene	215576	216764	.	-	.	Thupl.29352079s0002
29352079	JGI_gene	mRNA	215576	216764	.	-	.	Thupl.29352079s0002
29352079	JGI_gene	three_prime_UTR	215576	215758	.	-	.	Thupl.29352079s0002
29352079	JGI_gene	CDS	215759	216211	.	-	0	Thupl.29352079s0002
29352079	JGI_gene	CDS	216318	216386	.	-	0	Thupl.29352079s0002
29352079	JGI_gene	CDS	216480	216662	.	-	0	Thupl.29352079s0002
29352079	JGI_gene	five_prime_UTR	216663	216764	.	-	.	Thupl.29352079s0002
29352079	JGI_gene	gene	245326	247768	.	+	.	Thupl.29352079s0003
29352079	JGI_gene	mRNA	245326	247768	.	+	.	Thupl.29352079s0003
29352079	JGI_gene	five_prime_UTR	245326	245437	.	+	.	Thupl.29352079s0003
29352079	JGI_gene	CDS	245438	246484	.	+	0	Thupl.29352079s0003
29352079	JGI_gene	three_prime_UTR	246485	247768	.	+	.	Thupl.29352079s0003
29352079	JGI_gene	gene	252289	253612	.	+	.	Thupl.29352079s0004
29352079	JGI_gene	mRNA	252289	253612	.	+	.	Thupl.29352079s0004
29352079	JGI_gene	five_prime_UTR	252289	252532	.	+	.	Thupl.29352079s0004
29352079	JGI_gene	CDS	252533	252676	.	+	0	Thupl.29352079s0004
29352079	JGI_gene	CDS	252772	252840	.	+	0	Thupl.29352079s0004
29352079	JGI_gene	CDS	252959	253411	.	+	0	Thupl.29352079s0004
29352079	JGI_gene	three_prime_UTR	253412	253612	.	+	.	Thupl.29352079s0004
29352079	JGI_gene	gene	281993	284237	.	+	.	Thupl.29352079s0005
29352079	JGI_gene	mRNA	281993	284237	.	+	.	Thupl.29352079s0005
29352079	JGI_gene	five_prime_UTR	281993	282125	.	+	.	Thupl.29352079s0005
29352079	JGI_gene	CDS	282126	282596	.	+	0	Thupl.29352079s0005
29352079	JGI_gene	CDS	283498	283809	.	+	0	Thupl.29352079s0005
29352079	JGI_gene	three_prime_UTR	283810	284237	.	+	.	Thupl.29352079s0005
29352079	JGI_gene	gene	291094	291771	.	-	.	Thupl.29352079s0006
29352079	JGI_gene	mRNA	291094	291771	.	-	.	Thupl.29352079s0006
29352079	JGI_gene	CDS	291094	291394	.	-	1	Thupl.29352079s0006
29352079	JGI_gene	CDS	291449	291771	.	-	0	Thupl.29352079s0006
29352079	JGI_gene	gene	294158	295828	.	+	.	Thupl.29352079s0007
29352079	JGI_gene	mRNA	294158	295828	.	+	.	Thupl.29352079s0007
29352079	JGI_gene	CDS	294158	294430	.	+	0	Thupl.29352079s0007
29352079	JGI_gene	CDS	294488	294625	.	+	0	Thupl.29352079s0007
29352079	JGI_gene	CDS	295511	295828	.	+	0	Thupl.29352079s0007
29352159	JGI_gene	gene	640143	640565	.	+	.	Thupl.29352159s0001
29352159	JGI_gene	mRNA	640143	640565	.	+	.	Thupl.29352159s0001
29352159	JGI_gene	CDS	640143	640565	.	+	0	Thupl.29352159s0001
29352159	JGI_gene	gene	827045	828924	.	-	.	Thupl.29352159s0002
29352159	JGI_gene	mRNA	827045	828924	.	-	.	Thupl.29352159s0002
29352159	JGI_gene	three_prime_UTR	827045	827373	.	-	.	Thupl.29352159s0002
29352159	JGI_gene	CDS	827374	828888	.	-	0	Thupl.29352159s0002
29352159	JGI_gene	five_prime_UTR	828889	828924	.	-	.	Thupl.29352159s0002
29352159	JGI_gene	gene	839066	839566	.	-	.	Thupl.29352159s0003
29352159	JGI_gene	mRNA	839066	839566	.	-	.	Thupl.29352159s0003
29352159	JGI_gene	CDS	839066	839566	.	-	0	Thupl.29352159s0003
29352159	JGI_gene	gene	872476	872794	.	-	.	Thupl.29352159s0004
29352159	JGI_gene	mRNA	872476	872794	.	-	.	Thupl.29352159s0004
29352159	JGI_gene	CDS	872476	872793	.	-	0	Thupl.29352159s0004
29352159	JGI_gene	five_prime_UTR	872794	872794	.	-	.	Thupl.29352159s0004
29352237	JGI_gene	gene	6406	50689	.	-	.	Thupl.29352237s0001
29352237	JGI_gene	mRNA	6406	50689	.	-	.	Thupl.29352237s0001
29352237	JGI_gene	CDS	6406	6497	.	-	2	Thupl.29352237s0001
29352237	JGI_gene	CDS	6628	6724	.	-	0	Thupl.29352237s0001
29352237	JGI_gene	CDS	15754	15837	.	-	0	Thupl.29352237s0001
29352237	JGI_gene	CDS	15968	16055	.	-	1	Thupl.29352237s0001
29352237	JGI_gene	CDS	45708	45801	.	-	2	Thupl.29352237s0001
29352237	JGI_gene	CDS	45936	46044	.	-	0	Thupl.29352237s0001
29352237	JGI_gene	CDS	46216	46524	.	-	0	Thupl.29352237s0001
29352237	JGI_gene	CDS	50546	50689	.	-	0	Thupl.29352237s0001
29352237	JGI_gene	gene	75936	76325	.	+	.	Thupl.29352237s0002
29352237	JGI_gene	mRNA	75936	76325	.	+	.	Thupl.29352237s0002
29352237	JGI_gene	CDS	75936	76325	.	+	0	Thupl.29352237s0002
29352237	JGI_gene	gene	119830	120303	.	-	.	Thupl.29352237s0003
29352237	JGI_gene	mRNA	119830	120303	.	-	.	Thupl.29352237s0003
29352237	JGI_gene	three_prime_UTR	119830	119919	.	-	.	Thupl.29352237s0003
29352237	JGI_gene	CDS	119920	120303	.	-	0	Thupl.29352237s0003
29352237	JGI_gene	gene	126562	127110	.	-	.	Thupl.29352237s0004
29352237	JGI_gene	mRNA	126562	127110	.	-	.	Thupl.29352237s0004
29352237	JGI_gene	CDS	126562	127110	.	-	0	Thupl.29352237s0004
29352317	JGI_gene	gene	3	1798	.	+	.	Thupl.29352317s0001
29352317	JGI_gene	mRNA	3	1798	.	+	.	Thupl.29352317s0001
29352317	JGI_gene	five_prime_UTR	3	8	.	+	.	Thupl.29352317s0001
29352317	JGI_gene	CDS	9	323	.	+	0	Thupl.29352317s0001
29352317	JGI_gene	CDS	418	1359	.	+	0	Thupl.29352317s0001
29352317	JGI_gene	three_prime_UTR	1360	1798	.	+	.	Thupl.29352317s0001
29352322	JGI_gene	gene	13067	14052	.	+	.	Thupl.29352322s0001
29352322	JGI_gene	mRNA	13067	14052	.	+	.	Thupl.29352322s0001
29352322	JGI_gene	CDS	13067	13200	.	+	0	Thupl.29352322s0001
29352322	JGI_gene	CDS	13356	13581	.	+	1	Thupl.29352322s0001
29352322	JGI_gene	CDS	13681	13840	.	+	0	Thupl.29352322s0001
29352322	JGI_gene	CDS	13880	14052	.	+	2	Thupl.29352322s0001
29352345	JGI_gene	gene	20129	76390	.	+	.	Thupl.29352345s0001
29352345	JGI_gene	mRNA	20129	76390	.	+	.	Thupl.29352345s0001
29352345	JGI_gene	five_prime_UTR	20129	20181	.	+	.	Thupl.29352345s0001
29352345	JGI_gene	CDS	20182	20359	.	+	0	Thupl.29352345s0001
29352345	JGI_gene	CDS	34560	34633	.	+	2	Thupl.29352345s0001
29352345	JGI_gene	CDS	75462	75609	.	+	0	Thupl.29352345s0001
29352345	JGI_gene	CDS	75729	75826	.	+	2	Thupl.29352345s0001
29352345	JGI_gene	three_prime_UTR	75827	76390	.	+	.	Thupl.29352345s0001
29352345	JGI_gene	gene	630709	631395	.	-	.	Thupl.29352345s0002
29352345	JGI_gene	mRNA	630709	631395	.	-	.	Thupl.29352345s0002
29352345	JGI_gene	CDS	630709	631395	.	-	0	Thupl.29352345s0002
29352345	JGI_gene	gene	642491	814374	.	-	.	Thupl.29352345s0003
29352345	JGI_gene	mRNA	642491	814374	.	-	.	Thupl.29352345s0003
29352345	JGI_gene	three_prime_UTR	642491	642855	.	-	.	Thupl.29352345s0003
29352345	JGI_gene	CDS	642856	643290	.	-	0	Thupl.29352345s0003
29352345	JGI_gene	CDS	686804	686980	.	-	0	Thupl.29352345s0003
29352345	JGI_gene	CDS	709439	709549	.	-	0	Thupl.29352345s0003
29352345	JGI_gene	CDS	717491	717736	.	-	0	Thupl.29352345s0003
29352345	JGI_gene	CDS	779000	779059	.	-	0	Thupl.29352345s0003
29352345	JGI_gene	CDS	779211	779516	.	-	0	Thupl.29352345s0003
29352345	JGI_gene	CDS	782579	782722	.	-	0	Thupl.29352345s0003
29352345	JGI_gene	CDS	813829	814179	.	-	0	Thupl.29352345s0003
29352345	JGI_gene	five_prime_UTR	814180	814374	.	-	.	Thupl.29352345s0003
29352402	JGI_gene	gene	76173	78231	.	-	.	Thupl.29352402s0001
29352402	JGI_gene	mRNA	76173	78231	.	-	.	Thupl.29352402s0001
29352402	JGI_gene	three_prime_UTR	76173	76497	.	-	.	Thupl.29352402s0001
29352402	JGI_gene	CDS	76498	77997	.	-	0	Thupl.29352402s0001
29352402	JGI_gene	five_prime_UTR	77998	78231	.	-	.	Thupl.29352402s0001
29352446	JGI_gene	gene	189975	206637	.	+	.	Thupl.29352446s0001
29352446	JGI_gene	mRNA	189975	206637	.	+	.	Thupl.29352446s0001
29352446	JGI_gene	five_prime_UTR	189975	191266	.	+	.	Thupl.29352446s0001
29352446	JGI_gene	CDS	191267	191485	.	+	0	Thupl.29352446s0001
29352446	JGI_gene	CDS	197373	197471	.	+	0	Thupl.29352446s0001
29352446	JGI_gene	CDS	197604	197705	.	+	0	Thupl.29352446s0001
29352446	JGI_gene	CDS	197798	197857	.	+	0	Thupl.29352446s0001
29352446	JGI_gene	CDS	198277	198383	.	+	0	Thupl.29352446s0001
29352446	JGI_gene	CDS	198518	198600	.	+	1	Thupl.29352446s0001
29352446	JGI_gene	CDS	205670	205760	.	+	2	Thupl.29352446s0001
29352446	JGI_gene	CDS	205889	206120	.	+	1	Thupl.29352446s0001
29352446	JGI_gene	three_prime_UTR	206121	206637	.	+	.	Thupl.29352446s0001
29352480	JGI_gene	gene	5205	7937	.	-	.	Thupl.29352480s0001
29352480	JGI_gene	mRNA	5205	7937	.	-	.	Thupl.29352480s0001
29352480	JGI_gene	three_prime_UTR	5205	5312	.	-	.	Thupl.29352480s0001
29352480	JGI_gene	CDS	5313	5353	.	-	2	Thupl.29352480s0001
29352480	JGI_gene	CDS	6502	6613	.	-	0	Thupl.29352480s0001
29352480	JGI_gene	CDS	6710	7330	.	-	0	Thupl.29352480s0001
29352480	JGI_gene	CDS	7453	7638	.	-	0	Thupl.29352480s0001
29352480	JGI_gene	five_prime_UTR	7639	7700	.	-	.	Thupl.29352480s0001
29352480	JGI_gene	five_prime_UTR	7801	7937	.	-	.	Thupl.29352480s0001
29352500	JGI_gene	gene	65965	66399	.	-	.	Thupl.29352500s0001
29352500	JGI_gene	mRNA	65965	66399	.	-	.	Thupl.29352500s0001
29352500	JGI_gene	CDS	65965	66399	.	-	0	Thupl.29352500s0001
29352510	JGI_gene	gene	9724	11152	.	-	.	Thupl.29352510s0001
29352510	JGI_gene	mRNA	9724	11152	.	-	.	Thupl.29352510s0001
29352510	JGI_gene	three_prime_UTR	9724	9736	.	-	.	Thupl.29352510s0001
29352510	JGI_gene	CDS	9737	9777	.	-	2	Thupl.29352510s0001
29352510	JGI_gene	CDS	9963	10137	.	-	0	Thupl.29352510s0001
29352510	JGI_gene	CDS	10342	11040	.	-	0	Thupl.29352510s0001
29352510	JGI_gene	five_prime_UTR	11041	11152	.	-	.	Thupl.29352510s0001
29352510	JGI_gene	gene	11265	12335	.	-	.	Thupl.29352510s0002
29352510	JGI_gene	mRNA	11265	12335	.	-	.	Thupl.29352510s0002
29352510	JGI_gene	CDS	11265	11756	.	-	0	Thupl.29352510s0002
29352510	JGI_gene	CDS	11896	11996	.	-	2	Thupl.29352510s0002
29352510	JGI_gene	CDS	12215	12335	.	-	0	Thupl.29352510s0002
29352513	JGI_gene	gene	75788	76329	.	+	.	Thupl.29352513s0001
29352513	JGI_gene	mRNA	75788	76329	.	+	.	Thupl.29352513s0001
29352513	JGI_gene	five_prime_UTR	75788	75798	.	+	.	Thupl.29352513s0001
29352513	JGI_gene	CDS	75799	76143	.	+	0	Thupl.29352513s0001
29352513	JGI_gene	three_prime_UTR	76144	76329	.	+	.	Thupl.29352513s0001
29352514	JGI_gene	gene	139766	235507	.	-	.	Thupl.29352514s0001
29352514	JGI_gene	mRNA	139766	235507	.	-	.	Thupl.29352514s0001
29352514	JGI_gene	three_prime_UTR	139766	140115	.	-	.	Thupl.29352514s0001
29352514	JGI_gene	CDS	140116	140253	.	-	0	Thupl.29352514s0001
29352514	JGI_gene	CDS	163760	163894	.	-	0	Thupl.29352514s0001
29352514	JGI_gene	CDS	164377	164475	.	-	0	Thupl.29352514s0001
29352514	JGI_gene	CDS	164602	164679	.	-	0	Thupl.29352514s0001
29352514	JGI_gene	CDS	183962	184027	.	-	0	Thupl.29352514s0001
29352514	JGI_gene	CDS	184143	184211	.	-	0	Thupl.29352514s0001
29352514	JGI_gene	CDS	184376	184450	.	-	0	Thupl.29352514s0001
29352514	JGI_gene	CDS	214031	214141	.	-	0	Thupl.29352514s0001
29352514	JGI_gene	CDS	214519	214581	.	-	0	Thupl.29352514s0001
29352514	JGI_gene	CDS	214885	215096	.	-	2	Thupl.29352514s0001
29352514	JGI_gene	CDS	235027	235351	.	-	0	Thupl.29352514s0001
29352514	JGI_gene	five_prime_UTR	235352	235507	.	-	.	Thupl.29352514s0001
29352514	JGI_gene	gene	371170	374483	.	-	.	Thupl.29352514s0002
29352514	JGI_gene	mRNA	371170	374483	.	-	.	Thupl.29352514s0002
29352514	JGI_gene	CDS	371170	371245	.	-	1	Thupl.29352514s0002
29352514	JGI_gene	CDS	371381	371502	.	-	0	Thupl.29352514s0002
29352514	JGI_gene	CDS	371790	371858	.	-	0	Thupl.29352514s0002
29352514	JGI_gene	CDS	371908	371930	.	-	2	Thupl.29352514s0002
29352514	JGI_gene	CDS	372088	372166	.	-	0	Thupl.29352514s0002
29352514	JGI_gene	CDS	372255	372341	.	-	0	Thupl.29352514s0002
29352514	JGI_gene	CDS	372433	372684	.	-	0	Thupl.29352514s0002
29352514	JGI_gene	CDS	372883	373032	.	-	0	Thupl.29352514s0002
29352514	JGI_gene	CDS	373525	373716	.	-	0	Thupl.29352514s0002
29352514	JGI_gene	CDS	373760	373856	.	-	1	Thupl.29352514s0002
29352514	JGI_gene	CDS	374251	374483	.	-	0	Thupl.29352514s0002
29352531	JGI_gene	gene	33586	34347	.	-	.	Thupl.29352531s0001
29352531	JGI_gene	mRNA	33586	34347	.	-	.	Thupl.29352531s0001
29352531	JGI_gene	three_prime_UTR	33586	33933	.	-	.	Thupl.29352531s0001
29352531	JGI_gene	CDS	33934	34284	.	-	0	Thupl.29352531s0001
29352531	JGI_gene	five_prime_UTR	34285	34347	.	-	.	Thupl.29352531s0001
29352560	JGI_gene	gene	1977	2348	.	+	.	Thupl.29352560s0001
29352560	JGI_gene	mRNA	1977	2348	.	+	.	Thupl.29352560s0001
29352560	JGI_gene	CDS	1977	2348	.	+	0	Thupl.29352560s0001
29352560	JGI_gene	gene	13036	14513	.	+	.	Thupl.29352560s0002
29352560	JGI_gene	mRNA	13036	14513	.	+	.	Thupl.29352560s0002
29352560	JGI_gene	five_prime_UTR	13036	13261	.	+	.	Thupl.29352560s0002
29352560	JGI_gene	CDS	13262	13597	.	+	0	Thupl.29352560s0002
29352560	JGI_gene	three_prime_UTR	13598	14513	.	+	.	Thupl.29352560s0002
29352560	JGI_gene	gene	18106	18507	.	-	.	Thupl.29352560s0003
29352560	JGI_gene	mRNA	18106	18507	.	-	.	Thupl.29352560s0003
29352560	JGI_gene	CDS	18106	18507	.	-	0	Thupl.29352560s0003
29352560	JGI_gene	gene	25730	26386	.	-	.	Thupl.29352560s0004
29352560	JGI_gene	mRNA	25730	26386	.	-	.	Thupl.29352560s0004
29352560	JGI_gene	CDS	25730	26386	.	-	0	Thupl.29352560s0004
29352598	JGI_gene	gene	3346	32322	.	-	.	Thupl.29352598s0001
29352598	JGI_gene	mRNA	3346	32322	.	-	.	Thupl.29352598s0001
29352598	JGI_gene	CDS	3346	3537	.	-	0	Thupl.29352598s0001
29352598	JGI_gene	CDS	10251	10420	.	-	2	Thupl.29352598s0001
29352598	JGI_gene	gene	25780	26359	.	+	.	Thupl.29352598s0002
29352598	JGI_gene	mRNA	25780	26359	.	+	.	Thupl.29352598s0002
29352598	JGI_gene	CDS	25780	25998	.	+	0	Thupl.29352598s0002
29352598	JGI_gene	CDS	26220	26296	.	+	0	Thupl.29352598s0002
29352598	JGI_gene	CDS	26332	26359	.	+	1	Thupl.29352598s0002
29352598	JGI_gene	CDS	31959	32070	.	-	0	Thupl.29352598s0001
29352598	JGI_gene	five_prime_UTR	32071	32322	.	-	.	Thupl.29352598s0001
29352636	JGI_gene	gene	6839	7192	.	+	.	Thupl.29352636s0001
29352636	JGI_gene	mRNA	6839	7192	.	+	.	Thupl.29352636s0001
29352636	JGI_gene	CDS	6839	7192	.	+	0	Thupl.29352636s0001
29352671	JGI_gene	gene	13270	14345	.	-	.	Thupl.29352671s0001
29352671	JGI_gene	mRNA	13270	14345	.	-	.	Thupl.29352671s0001
29352671	JGI_gene	three_prime_UTR	13270	13836	.	-	.	Thupl.29352671s0001
29352671	JGI_gene	CDS	13837	14319	.	-	0	Thupl.29352671s0001
29352671	JGI_gene	five_prime_UTR	14320	14345	.	-	.	Thupl.29352671s0001
29352845	JGI_gene	gene	147056	147724	.	-	.	Thupl.29352845s0001
29352845	JGI_gene	mRNA	147056	147724	.	-	.	Thupl.29352845s0001
29352845	JGI_gene	CDS	147056	147724	.	-	0	Thupl.29352845s0001
29352854	JGI_gene	gene	195325	195657	.	+	.	Thupl.29352854s0001
29352854	JGI_gene	mRNA	195325	195657	.	+	.	Thupl.29352854s0001
29352854	JGI_gene	CDS	195325	195657	.	+	0	Thupl.29352854s0001
29352854	JGI_gene	gene	226825	228270	.	-	.	Thupl.29352854s0002
29352854	JGI_gene	mRNA	226825	228270	.	-	.	Thupl.29352854s0002
29352854	JGI_gene	CDS	226825	227205	.	-	0	Thupl.29352854s0002
29352854	JGI_gene	CDS	227593	228270	.	-	0	Thupl.29352854s0002
29352868	JGI_gene	gene	135891	136619	.	-	.	Thupl.29352868s0001
29352868	JGI_gene	mRNA	135891	136619	.	-	.	Thupl.29352868s0001
29352868	JGI_gene	CDS	135891	136619	.	-	0	Thupl.29352868s0001
29352888	JGI_gene	gene	1695	2053	.	+	.	Thupl.29352888s0001
29352888	JGI_gene	mRNA	1695	2053	.	+	.	Thupl.29352888s0001
29352888	JGI_gene	five_prime_UTR	1695	1770	.	+	.	Thupl.29352888s0001
29352888	JGI_gene	CDS	1771	1841	.	+	0	Thupl.29352888s0001
29352888	JGI_gene	CDS	1969	2053	.	+	1	Thupl.29352888s0001
29352932	JGI_gene	gene	39	2196	.	+	.	Thupl.29352932s0001
29352932	JGI_gene	mRNA	39	2196	.	+	.	Thupl.29352932s0001
29352932	JGI_gene	five_prime_UTR	39	550	.	+	.	Thupl.29352932s0001
29352932	JGI_gene	CDS	551	1168	.	+	0	Thupl.29352932s0001
29352932	JGI_gene	three_prime_UTR	1169	2196	.	+	.	Thupl.29352932s0001
29352958	JGI_gene	gene	16350	16817	.	-	.	Thupl.29352958s0001
29352958	JGI_gene	mRNA	16350	16817	.	-	.	Thupl.29352958s0001
29352958	JGI_gene	CDS	16350	16817	.	-	0	Thupl.29352958s0001
29352960	JGI_gene	gene	7975	10819	.	+	.	Thupl.29352960s0001
29352960	JGI_gene	mRNA	7975	10819	.	+	.	Thupl.29352960s0001
29352960	JGI_gene	five_prime_UTR	7975	7997	.	+	.	Thupl.29352960s0001
29352960	JGI_gene	CDS	7998	8925	.	+	0	Thupl.29352960s0001
29352960	JGI_gene	CDS	9799	10466	.	+	2	Thupl.29352960s0001
29352960	JGI_gene	three_prime_UTR	10467	10819	.	+	.	Thupl.29352960s0001
29352968	JGI_gene	gene	13980	27966	.	+	.	Thupl.29352968s0001
29352968	JGI_gene	mRNA	13980	27966	.	+	.	Thupl.29352968s0001
29352968	JGI_gene	five_prime_UTR	13980	14025	.	+	.	Thupl.29352968s0001
29352968	JGI_gene	CDS	14026	14691	.	+	0	Thupl.29352968s0001
29352968	JGI_gene	CDS	27082	27294	.	+	0	Thupl.29352968s0001
29352968	JGI_gene	three_prime_UTR	27295	27315	.	+	.	Thupl.29352968s0001
29352968	JGI_gene	three_prime_UTR	27493	27966	.	+	.	Thupl.29352968s0001
29353040	JGI_gene	gene	17061	17976	.	-	.	Thupl.29353040s0001
29353040	JGI_gene	mRNA	17061	17976	.	-	.	Thupl.29353040s0001
29353040	JGI_gene	three_prime_UTR	17061	17435	.	-	.	Thupl.29353040s0001
29353040	JGI_gene	CDS	17436	17945	.	-	0	Thupl.29353040s0001
29353040	JGI_gene	five_prime_UTR	17946	17976	.	-	.	Thupl.29353040s0001
29353050	JGI_gene	gene	24620	27394	.	-	.	Thupl.29353050s0001
29353050	JGI_gene	mRNA	24620	27394	.	-	.	Thupl.29353050s0001
29353050	JGI_gene	CDS	24620	24683	.	-	1	Thupl.29353050s0001
29353050	JGI_gene	CDS	25289	25366	.	-	1	Thupl.29353050s0001
29353050	JGI_gene	CDS	25645	25670	.	-	0	Thupl.29353050s0001
29353050	JGI_gene	CDS	26069	27188	.	-	1	Thupl.29353050s0001
29353050	JGI_gene	CDS	27288	27394	.	-	0	Thupl.29353050s0001
29353118	JGI_gene	gene	30226	30498	.	+	.	Thupl.29353118s0001
29353118	JGI_gene	mRNA	30226	30498	.	+	.	Thupl.29353118s0001
29353118	JGI_gene	CDS	30226	30498	.	+	0	Thupl.29353118s0001
29353133	JGI_gene	gene	4149	4457	.	+	.	Thupl.29353133s0001
29353133	JGI_gene	mRNA	4149	4457	.	+	.	Thupl.29353133s0001
29353133	JGI_gene	CDS	4149	4457	.	+	0	Thupl.29353133s0001
29353133	JGI_gene	gene	37162	84086	.	+	.	Thupl.29353133s0002
29353133	JGI_gene	mRNA	37162	84086	.	+	.	Thupl.29353133s0002
29353133	JGI_gene	five_prime_UTR	37162	37190	.	+	.	Thupl.29353133s0002
29353133	JGI_gene	CDS	37191	37280	.	+	0	Thupl.29353133s0002
29353133	JGI_gene	CDS	37466	37543	.	+	0	Thupl.29353133s0002
29353133	JGI_gene	CDS	79044	79261	.	+	0	Thupl.29353133s0002
29353133	JGI_gene	CDS	82630	82720	.	+	1	Thupl.29353133s0002
29353133	JGI_gene	CDS	82817	82906	.	+	0	Thupl.29353133s0002
29353133	JGI_gene	CDS	83518	83574	.	+	0	Thupl.29353133s0002
29353133	JGI_gene	three_prime_UTR	83575	84086	.	+	.	Thupl.29353133s0002
29353133	JGI_gene	gene	96317	96769	.	-	.	Thupl.29353133s0003
29353133	JGI_gene	mRNA	96317	96769	.	-	.	Thupl.29353133s0003
29353133	JGI_gene	CDS	96317	96769	.	-	0	Thupl.29353133s0003
29353172	JGI_gene	gene	11609	12145	.	+	.	Thupl.29353172s0001
29353172	JGI_gene	mRNA	11609	12145	.	+	.	Thupl.29353172s0001
29353172	JGI_gene	CDS	11609	12145	.	+	0	Thupl.29353172s0001
29353180	JGI_gene	gene	54881	56348	.	+	.	Thupl.29353180s0001
29353180	JGI_gene	mRNA	54881	56348	.	+	.	Thupl.29353180s0001
29353180	JGI_gene	five_prime_UTR	54881	54925	.	+	.	Thupl.29353180s0001
29353180	JGI_gene	CDS	54926	55738	.	+	0	Thupl.29353180s0001
29353180	JGI_gene	three_prime_UTR	55739	56348	.	+	.	Thupl.29353180s0001
29353180	JGI_gene	gene	62135	62955	.	+	.	Thupl.29353180s0002
29353180	JGI_gene	mRNA	62135	62955	.	+	.	Thupl.29353180s0002
29353180	JGI_gene	CDS	62135	62272	.	+	0	Thupl.29353180s0002
29353180	JGI_gene	CDS	62416	62955	.	+	0	Thupl.29353180s0002
29353180	JGI_gene	gene	246816	277483	.	+	.	Thupl.29353180s0003
29353180	JGI_gene	mRNA	246816	277483	.	+	.	Thupl.29353180s0003
29353180	JGI_gene	five_prime_UTR	246816	247025	.	+	.	Thupl.29353180s0003
29353180	JGI_gene	CDS	247026	247164	.	+	0	Thupl.29353180s0003
29353180	JGI_gene	CDS	276392	276710	.	+	2	Thupl.29353180s0003
29353180	JGI_gene	CDS	276817	276875	.	+	1	Thupl.29353180s0003
29353180	JGI_gene	CDS	276979	277010	.	+	2	Thupl.29353180s0003
29353180	JGI_gene	three_prime_UTR	277011	277483	.	+	.	Thupl.29353180s0003
29353237	JGI_gene	gene	204023	204322	.	-	.	Thupl.29353237s0001
29353237	JGI_gene	mRNA	204023	204322	.	-	.	Thupl.29353237s0001
29353237	JGI_gene	CDS	204023	204322	.	-	0	Thupl.29353237s0001
29353308	JGI_gene	gene	7590	11645	.	+	.	Thupl.29353308s0001
29353308	JGI_gene	mRNA	7590	11645	.	+	.	Thupl.29353308s0001
29353308	JGI_gene	five_prime_UTR	7590	8569	.	+	.	Thupl.29353308s0001
29353308	JGI_gene	CDS	8570	11575	.	+	0	Thupl.29353308s0001
29353308	JGI_gene	three_prime_UTR	11576	11645	.	+	.	Thupl.29353308s0001
29353308	JGI_gene	gene	36852	49468	.	-	.	Thupl.29353308s0002
29353308	JGI_gene	mRNA	36852	49468	.	-	.	Thupl.29353308s0002
29353308	JGI_gene	CDS	36852	36893	.	-	0	Thupl.29353308s0002
29353308	JGI_gene	CDS	36993	37221	.	-	1	Thupl.29353308s0002
29353308	JGI_gene	CDS	37358	37393	.	-	1	Thupl.29353308s0002
29353308	JGI_gene	CDS	49437	49468	.	-	0	Thupl.29353308s0002
29353326	JGI_gene	gene	85474	86132	.	+	.	Thupl.29353326s0001
29353326	JGI_gene	mRNA	85474	86132	.	+	.	Thupl.29353326s0001
29353326	JGI_gene	five_prime_UTR	85474	85520	.	+	.	Thupl.29353326s0001
29353326	JGI_gene	CDS	85521	85676	.	+	0	Thupl.29353326s0001
29353326	JGI_gene	three_prime_UTR	85677	85686	.	+	.	Thupl.29353326s0001
29353326	JGI_gene	three_prime_UTR	85738	86132	.	+	.	Thupl.29353326s0001
29353382	JGI_gene	gene	105693	108282	.	+	.	Thupl.29353382s0001
29353382	JGI_gene	mRNA	105693	108282	.	+	.	Thupl.29353382s0001
29353382	JGI_gene	CDS	105693	105761	.	+	0	Thupl.29353382s0001
29353382	JGI_gene	CDS	106754	107249	.	+	0	Thupl.29353382s0001
29353382	JGI_gene	CDS	107708	108282	.	+	2	Thupl.29353382s0001
29353382	JGI_gene	gene	233773	234171	.	+	.	Thupl.29353382s0002
29353382	JGI_gene	mRNA	233773	234171	.	+	.	Thupl.29353382s0002
29353382	JGI_gene	five_prime_UTR	233773	233781	.	+	.	Thupl.29353382s0002
29353382	JGI_gene	CDS	233782	234171	.	+	0	Thupl.29353382s0002
29353435	JGI_gene	gene	282	8150	.	-	.	Thupl.29353435s0001
29353435	JGI_gene	mRNA	282	8150	.	-	.	Thupl.29353435s0001
29353435	JGI_gene	three_prime_UTR	282	857	.	-	.	Thupl.29353435s0001
29353435	JGI_gene	CDS	858	1178	.	-	0	Thupl.29353435s0001
29353435	JGI_gene	five_prime_UTR	1179	1222	.	-	.	Thupl.29353435s0001
29353435	JGI_gene	gene	1528	8140	.	-	.	Thupl.29353435s0002
29353435	JGI_gene	mRNA	1528	8140	.	-	.	Thupl.29353435s0002
29353435	JGI_gene	three_prime_UTR	1528	2018	.	-	.	Thupl.29353435s0002
29353435	JGI_gene	CDS	2019	2106	.	-	1	Thupl.29353435s0002
29353435	JGI_gene	five_prime_UTR	7919	8150	.	-	.	Thupl.29353435s0001
29353435	JGI_gene	CDS	7919	8004	.	-	0	Thupl.29353435s0002
29353435	JGI_gene	five_prime_UTR	8005	8140	.	-	.	Thupl.29353435s0002
29353435	JGI_gene	gene	10011	11550	.	-	.	Thupl.29353435s0003
29353435	JGI_gene	mRNA	10011	11550	.	-	.	Thupl.29353435s0003
29353435	JGI_gene	three_prime_UTR	10011	10676	.	-	.	Thupl.29353435s0003
29353435	JGI_gene	CDS	10677	11021	.	-	0	Thupl.29353435s0003
29353435	JGI_gene	five_prime_UTR	11022	11550	.	-	.	Thupl.29353435s0003
29353435	JGI_gene	gene	16687	17784	.	+	.	Thupl.29353435s0004
29353435	JGI_gene	mRNA	16687	17784	.	+	.	Thupl.29353435s0004
29353435	JGI_gene	CDS	16687	16878	.	+	0	Thupl.29353435s0004
29353435	JGI_gene	CDS	17209	17784	.	+	0	Thupl.29353435s0004
29353435	JGI_gene	gene	147299	149023	.	+	.	Thupl.29353435s0005
29353435	JGI_gene	mRNA	147299	149023	.	+	.	Thupl.29353435s0005
29353435	JGI_gene	five_prime_UTR	147299	147645	.	+	.	Thupl.29353435s0005
29353435	JGI_gene	five_prime_UTR	147865	147881	.	+	.	Thupl.29353435s0005
29353435	JGI_gene	CDS	147882	148107	.	+	0	Thupl.29353435s0005
29353435	JGI_gene	CDS	148292	148689	.	+	2	Thupl.29353435s0005
29353435	JGI_gene	three_prime_UTR	148690	149023	.	+	.	Thupl.29353435s0005
29353564	JGI_gene	gene	12025	12368	.	-	.	Thupl.29353564s0001
29353564	JGI_gene	mRNA	12025	12368	.	-	.	Thupl.29353564s0001
29353564	JGI_gene	CDS	12025	12234	.	-	0	Thupl.29353564s0001
29353564	JGI_gene	CDS	12309	12368	.	-	0	Thupl.29353564s0001
29353572	JGI_gene	gene	15093	15642	.	+	.	Thupl.29353572s0001
29353572	JGI_gene	mRNA	15093	15642	.	+	.	Thupl.29353572s0001
29353572	JGI_gene	CDS	15093	15134	.	+	0	Thupl.29353572s0001
29353572	JGI_gene	CDS	15364	15642	.	+	0	Thupl.29353572s0001
29353572	JGI_gene	gene	22457	22960	.	+	.	Thupl.29353572s0002
29353572	JGI_gene	mRNA	22457	22960	.	+	.	Thupl.29353572s0002
29353572	JGI_gene	CDS	22457	22708	.	+	0	Thupl.29353572s0002
29353572	JGI_gene	CDS	22796	22960	.	+	0	Thupl.29353572s0002
29353572	JGI_gene	gene	35956	38807	.	-	.	Thupl.29353572s0003
29353572	JGI_gene	mRNA	35956	38807	.	-	.	Thupl.29353572s0003
29353572	JGI_gene	three_prime_UTR	35956	36061	.	-	.	Thupl.29353572s0003
29353572	JGI_gene	CDS	36062	37383	.	-	2	Thupl.29353572s0003
29353572	JGI_gene	CDS	37471	37614	.	-	2	Thupl.29353572s0003
29353572	JGI_gene	CDS	38072	38804	.	-	0	Thupl.29353572s0003
29353572	JGI_gene	five_prime_UTR	38805	38807	.	-	.	Thupl.29353572s0003
29353611	JGI_gene	gene	2118	135856	.	+	.	Thupl.29353611s0001
29353611	JGI_gene	mRNA	2118	135856	.	+	.	Thupl.29353611s0001
29353611	JGI_gene	five_prime_UTR	2118	2533	.	+	.	Thupl.29353611s0001
29353611	JGI_gene	CDS	2534	2857	.	+	0	Thupl.29353611s0001
29353611	JGI_gene	CDS	25285	25362	.	+	0	Thupl.29353611s0001
29353611	JGI_gene	CDS	60125	60172	.	+	0	Thupl.29353611s0001
29353611	JGI_gene	CDS	85920	85984	.	+	0	Thupl.29353611s0001
29353611	JGI_gene	gene	113126	113503	.	+	.	Thupl.29353611s0002
29353611	JGI_gene	mRNA	113126	113503	.	+	.	Thupl.29353611s0002
29353611	JGI_gene	CDS	113126	113503	.	+	0	Thupl.29353611s0002
29353611	JGI_gene	gene	126137	126439	.	+	.	Thupl.29353611s0003
29353611	JGI_gene	mRNA	126137	126439	.	+	.	Thupl.29353611s0003
29353611	JGI_gene	CDS	126137	126439	.	+	0	Thupl.29353611s0003
29353611	JGI_gene	CDS	135256	135333	.	+	1	Thupl.29353611s0001
29353611	JGI_gene	CDS	135431	135539	.	+	1	Thupl.29353611s0001
29353611	JGI_gene	three_prime_UTR	135540	135856	.	+	.	Thupl.29353611s0001
29353612	JGI_gene	gene	317855	357496	.	+	.	Thupl.29353612s0001
29353612	JGI_gene	mRNA	317855	357496	.	+	.	Thupl.29353612s0001
29353612	JGI_gene	CDS	317855	318071	.	+	0	Thupl.29353612s0001
29353612	JGI_gene	CDS	357090	357496	.	+	2	Thupl.29353612s0001
29353612	JGI_gene	gene	613063	616000	.	-	.	Thupl.29353612s0002
29353612	JGI_gene	mRNA	613063	616000	.	-	.	Thupl.29353612s0002
29353612	JGI_gene	three_prime_UTR	613063	613284	.	-	.	Thupl.29353612s0002
29353612	JGI_gene	CDS	613285	615309	.	-	0	Thupl.29353612s0002
29353612	JGI_gene	five_prime_UTR	615310	616000	.	-	.	Thupl.29353612s0002
29353612	JGI_gene	gene	959628	976262	.	+	.	Thupl.29353612s0003
29353612	JGI_gene	mRNA	959628	976262	.	+	.	Thupl.29353612s0003
29353612	JGI_gene	five_prime_UTR	959628	959746	.	+	.	Thupl.29353612s0003
29353612	JGI_gene	CDS	959747	960059	.	+	0	Thupl.29353612s0003
29353612	JGI_gene	CDS	974951	975033	.	+	2	Thupl.29353612s0003
29353612	JGI_gene	CDS	975262	975417	.	+	0	Thupl.29353612s0003
29353612	JGI_gene	CDS	975597	975848	.	+	0	Thupl.29353612s0003
29353612	JGI_gene	three_prime_UTR	975849	976262	.	+	.	Thupl.29353612s0003
29353612	JGI_gene	gene	979130	979744	.	-	.	Thupl.29353612s0004
29353612	JGI_gene	mRNA	979130	979744	.	-	.	Thupl.29353612s0004
29353612	JGI_gene	CDS	979130	979744	.	-	0	Thupl.29353612s0004
29353617	JGI_gene	gene	130677	131510	.	+	.	Thupl.29353617s0001
29353617	JGI_gene	mRNA	130677	131510	.	+	.	Thupl.29353617s0001
29353617	JGI_gene	CDS	130677	131510	.	+	0	Thupl.29353617s0001
29353617	JGI_gene	gene	134041	135859	.	+	.	Thupl.29353617s0002
29353617	JGI_gene	mRNA	134041	135859	.	+	.	Thupl.29353617s0002
29353617	JGI_gene	five_prime_UTR	134041	134284	.	+	.	Thupl.29353617s0002
29353617	JGI_gene	CDS	134285	135409	.	+	0	Thupl.29353617s0002
29353617	JGI_gene	three_prime_UTR	135410	135859	.	+	.	Thupl.29353617s0002
29353617	JGI_gene	gene	170877	200992	.	-	.	Thupl.29353617s0003
29353617	JGI_gene	mRNA	170877	200992	.	-	.	Thupl.29353617s0003
29353617	JGI_gene	three_prime_UTR	170877	171372	.	-	.	Thupl.29353617s0003
29353617	JGI_gene	CDS	171373	171555	.	-	0	Thupl.29353617s0003
29353617	JGI_gene	CDS	171764	171878	.	-	1	Thupl.29353617s0003
29353617	JGI_gene	CDS	181150	181238	.	-	0	Thupl.29353617s0003
29353617	JGI_gene	CDS	181345	181418	.	-	2	Thupl.29353617s0003
29353617	JGI_gene	CDS	181514	181657	.	-	2	Thupl.29353617s0003
29353617	JGI_gene	CDS	183876	184029	.	-	0	Thupl.29353617s0003
29353617	JGI_gene	CDS	185282	185375	.	-	1	Thupl.29353617s0003
29353617	JGI_gene	CDS	185631	185743	.	-	0	Thupl.29353617s0003
29353617	JGI_gene	CDS	185925	186024	.	-	1	Thupl.29353617s0003
29353617	JGI_gene	CDS	198059	198191	.	-	2	Thupl.29353617s0003
29353617	JGI_gene	CDS	198308	198375	.	-	1	Thupl.29353617s0003
29353617	JGI_gene	CDS	198705	198828	.	-	2	Thupl.29353617s0003
29353617	JGI_gene	CDS	200326	200431	.	-	0	Thupl.29353617s0003
29353617	JGI_gene	five_prime_UTR	200432	200992	.	-	.	Thupl.29353617s0003
29353649	JGI_gene	gene	10222	10487	.	-	.	Thupl.29353649s0001
29353649	JGI_gene	mRNA	10222	10487	.	-	.	Thupl.29353649s0001
29353649	JGI_gene	three_prime_UTR	10222	10238	.	-	.	Thupl.29353649s0001
29353649	JGI_gene	CDS	10239	10314	.	-	1	Thupl.29353649s0001
29353649	JGI_gene	CDS	10379	10422	.	-	0	Thupl.29353649s0001
29353649	JGI_gene	five_prime_UTR	10423	10487	.	-	.	Thupl.29353649s0001
29353649	JGI_gene	gene	30759	31031	.	+	.	Thupl.29353649s0002
29353649	JGI_gene	mRNA	30759	31031	.	+	.	Thupl.29353649s0002
29353649	JGI_gene	CDS	30759	31031	.	+	0	Thupl.29353649s0002
29353649	JGI_gene	gene	501374	504008	.	-	.	Thupl.29353649s0003
29353649	JGI_gene	mRNA	501374	504008	.	-	.	Thupl.29353649s0003
29353649	JGI_gene	three_prime_UTR	501374	501766	.	-	.	Thupl.29353649s0003
29353649	JGI_gene	CDS	501767	503848	.	-	0	Thupl.29353649s0003
29353649	JGI_gene	five_prime_UTR	503849	504008	.	-	.	Thupl.29353649s0003
29353676	JGI_gene	gene	14288	14514	.	-	.	Thupl.29353676s0001
29353676	JGI_gene	mRNA	14288	14514	.	-	.	Thupl.29353676s0001
29353676	JGI_gene	CDS	14288	14364	.	-	2	Thupl.29353676s0001
29353676	JGI_gene	CDS	14406	14514	.	-	0	Thupl.29353676s0001
29353676	JGI_gene	gene	22629	23840	.	-	.	Thupl.29353676s0002
29353676	JGI_gene	mRNA	22629	23840	.	-	.	Thupl.29353676s0002
29353676	JGI_gene	three_prime_UTR	22629	22667	.	-	.	Thupl.29353676s0002
29353676	JGI_gene	three_prime_UTR	22761	22991	.	-	.	Thupl.29353676s0002
29353676	JGI_gene	CDS	22992	23738	.	-	0	Thupl.29353676s0002
29353676	JGI_gene	five_prime_UTR	23739	23840	.	-	.	Thupl.29353676s0002
29353688	JGI_gene	gene	1034	3649	.	+	.	Thupl.29353688s0001
29353688	JGI_gene	mRNA	1034	3649	.	+	.	Thupl.29353688s0001
29353688	JGI_gene	CDS	1034	2704	.	+	0	Thupl.29353688s0001
29353688	JGI_gene	three_prime_UTR	2705	3649	.	+	.	Thupl.29353688s0001
29353688	JGI_gene	gene	7034	9153	.	+	.	Thupl.29353688s0002
29353688	JGI_gene	mRNA	7034	9153	.	+	.	Thupl.29353688s0002
29353688	JGI_gene	five_prime_UTR	7034	7166	.	+	.	Thupl.29353688s0002
29353688	JGI_gene	CDS	7167	8810	.	+	0	Thupl.29353688s0002
29353688	JGI_gene	three_prime_UTR	8811	9153	.	+	.	Thupl.29353688s0002
29353714	JGI_gene	gene	108413	110773	.	+	.	Thupl.29353714s0001
29353714	JGI_gene	mRNA	108413	110773	.	+	.	Thupl.29353714s0001
29353714	JGI_gene	CDS	108413	108558	.	+	0	Thupl.29353714s0001
29353714	JGI_gene	CDS	109621	110091	.	+	1	Thupl.29353714s0001
29353714	JGI_gene	CDS	110149	110394	.	+	1	Thupl.29353714s0001
29353714	JGI_gene	CDS	110500	110773	.	+	1	Thupl.29353714s0001
29353716	JGI_gene	gene	1	1395	.	-	.	Thupl.29353716s0001
29353716	JGI_gene	mRNA	1	1395	.	-	.	Thupl.29353716s0001
29353716	JGI_gene	three_prime_UTR	1	220	.	-	.	Thupl.29353716s0001
29353716	JGI_gene	CDS	221	615	.	-	2	Thupl.29353716s0001
29353716	JGI_gene	CDS	926	1052	.	-	0	Thupl.29353716s0001
29353716	JGI_gene	CDS	1159	1173	.	-	0	Thupl.29353716s0001
29353716	JGI_gene	five_prime_UTR	1174	1395	.	-	.	Thupl.29353716s0001
29353780	JGI_gene	gene	3135	51176	.	+	.	Thupl.29353780s0001
29353780	JGI_gene	mRNA	3135	51176	.	+	.	Thupl.29353780s0001
29353780	JGI_gene	CDS	3135	3205	.	+	0	Thupl.29353780s0001
29353780	JGI_gene	CDS	28544	28598	.	+	1	Thupl.29353780s0001
29353780	JGI_gene	CDS	28671	28751	.	+	0	Thupl.29353780s0001
29353780	JGI_gene	CDS	28894	28990	.	+	0	Thupl.29353780s0001
29353780	JGI_gene	CDS	29102	29169	.	+	2	Thupl.29353780s0001
29353780	JGI_gene	CDS	29493	29591	.	+	0	Thupl.29353780s0001
29353780	JGI_gene	CDS	51135	51176	.	+	0	Thupl.29353780s0001
29353795	JGI_gene	gene	1154	1435	.	+	.	Thupl.29353795s0001
29353795	JGI_gene	mRNA	1154	1435	.	+	.	Thupl.29353795s0001
29353795	JGI_gene	CDS	1154	1435	.	+	0	Thupl.29353795s0001
29353844	JGI_gene	gene	4592	4927	.	-	.	Thupl.29353844s0001
29353844	JGI_gene	mRNA	4592	4927	.	-	.	Thupl.29353844s0001
29353844	JGI_gene	CDS	4592	4927	.	-	0	Thupl.29353844s0001
29353847	JGI_gene	gene	121206	121932	.	-	.	Thupl.29353847s0001
29353847	JGI_gene	mRNA	121206	121932	.	-	.	Thupl.29353847s0001
29353847	JGI_gene	CDS	121206	121213	.	-	2	Thupl.29353847s0001
29353847	JGI_gene	CDS	121515	121860	.	-	0	Thupl.29353847s0001
29353847	JGI_gene	five_prime_UTR	121861	121932	.	-	.	Thupl.29353847s0001
29353847	JGI_gene	gene	146146	289486	.	-	.	Thupl.29353847s0002
29353847	JGI_gene	mRNA	146146	289486	.	-	.	Thupl.29353847s0002
29353847	JGI_gene	three_prime_UTR	146146	146374	.	-	.	Thupl.29353847s0002
29353847	JGI_gene	CDS	146375	146548	.	-	0	Thupl.29353847s0002
29353847	JGI_gene	CDS	146641	146682	.	-	0	Thupl.29353847s0002
29353847	JGI_gene	CDS	175074	175173	.	-	1	Thupl.29353847s0002
29353847	JGI_gene	CDS	175272	175333	.	-	0	Thupl.29353847s0002
29353847	JGI_gene	CDS	235752	235824	.	-	1	Thupl.29353847s0002
29353847	JGI_gene	CDS	288787	288968	.	-	0	Thupl.29353847s0002
29353847	JGI_gene	five_prime_UTR	288969	288990	.	-	.	Thupl.29353847s0002
29353847	JGI_gene	five_prime_UTR	289074	289486	.	-	.	Thupl.29353847s0002
29353851	JGI_gene	gene	545532	599201	.	+	.	Thupl.29353851s0001
29353851	JGI_gene	mRNA	545532	599201	.	+	.	Thupl.29353851s0001
29353851	JGI_gene	five_prime_UTR	545532	546322	.	+	.	Thupl.29353851s0001
29353851	JGI_gene	five_prime_UTR	573227	573236	.	+	.	Thupl.29353851s0001
29353851	JGI_gene	CDS	573237	573617	.	+	0	Thupl.29353851s0001
29353851	JGI_gene	CDS	597672	598772	.	+	0	Thupl.29353851s0001
29353851	JGI_gene	three_prime_UTR	598773	599201	.	+	.	Thupl.29353851s0001
29353851	JGI_gene	gene	1094439	1158020	.	+	.	Thupl.29353851s0002
29353851	JGI_gene	mRNA	1094439	1158020	.	+	.	Thupl.29353851s0002
29353851	JGI_gene	five_prime_UTR	1094439	1094545	.	+	.	Thupl.29353851s0002
29353851	JGI_gene	five_prime_UTR	1094792	1095141	.	+	.	Thupl.29353851s0002
29353851	JGI_gene	CDS	1095142	1095163	.	+	0	Thupl.29353851s0002
29353851	JGI_gene	CDS	1096143	1096273	.	+	2	Thupl.29353851s0002
29353851	JGI_gene	CDS	1096543	1096660	.	+	0	Thupl.29353851s0002
29353851	JGI_gene	CDS	1096790	1097016	.	+	2	Thupl.29353851s0002
29353851	JGI_gene	CDS	1097179	1097281	.	+	0	Thupl.29353851s0002
29353851	JGI_gene	CDS	1115340	1115410	.	+	2	Thupl.29353851s0002
29353851	JGI_gene	CDS	1115631	1115915	.	+	0	Thupl.29353851s0002
29353851	JGI_gene	CDS	1134270	1134344	.	+	0	Thupl.29353851s0002
29353851	JGI_gene	CDS	1134464	1134607	.	+	0	Thupl.29353851s0002
29353851	JGI_gene	CDS	1134721	1134910	.	+	0	Thupl.29353851s0002
29353851	JGI_gene	CDS	1135181	1136122	.	+	2	Thupl.29353851s0002
29353851	JGI_gene	CDS	1139234	1139293	.	+	2	Thupl.29353851s0002
29353851	JGI_gene	CDS	1139410	1139546	.	+	2	Thupl.29353851s0002
29353851	JGI_gene	CDS	1139741	1139866	.	+	0	Thupl.29353851s0002
29353851	JGI_gene	CDS	1156454	1156528	.	+	0	Thupl.29353851s0002
29353851	JGI_gene	CDS	1156751	1156863	.	+	0	Thupl.29353851s0002
29353851	JGI_gene	CDS	1157141	1157257	.	+	1	Thupl.29353851s0002
29353851	JGI_gene	CDS	1157343	1157411	.	+	1	Thupl.29353851s0002
29353851	JGI_gene	CDS	1157540	1157600	.	+	1	Thupl.29353851s0002
29353851	JGI_gene	three_prime_UTR	1157601	1158020	.	+	.	Thupl.29353851s0002
29353888	JGI_gene	gene	31627	32604	.	+	.	Thupl.29353888s0001
29353888	JGI_gene	mRNA	31627	32604	.	+	.	Thupl.29353888s0001
29353888	JGI_gene	CDS	31627	32604	.	+	0	Thupl.29353888s0001
29353933	JGI_gene	gene	1317	3655	.	-	.	Thupl.29353933s0001
29353933	JGI_gene	mRNA	1317	3655	.	-	.	Thupl.29353933s0001
29353933	JGI_gene	three_prime_UTR	1317	2769	.	-	.	Thupl.29353933s0001
29353933	JGI_gene	CDS	2770	3043	.	-	1	Thupl.29353933s0001
29353933	JGI_gene	CDS	3136	3653	.	-	0	Thupl.29353933s0001
29353933	JGI_gene	five_prime_UTR	3654	3655	.	-	.	Thupl.29353933s0001
29353933	JGI_gene	gene	330811	332356	.	+	.	Thupl.29353933s0002
29353933	JGI_gene	mRNA	330811	332356	.	+	.	Thupl.29353933s0002
29353933	JGI_gene	five_prime_UTR	330811	330834	.	+	.	Thupl.29353933s0002
29353933	JGI_gene	CDS	330835	330914	.	+	0	Thupl.29353933s0002
29353933	JGI_gene	CDS	331059	331644	.	+	1	Thupl.29353933s0002
29353933	JGI_gene	three_prime_UTR	331645	332356	.	+	.	Thupl.29353933s0002
29354010	JGI_gene	gene	225098	225591	.	+	.	Thupl.29354010s0001
29354010	JGI_gene	mRNA	225098	225591	.	+	.	Thupl.29354010s0001
29354010	JGI_gene	five_prime_UTR	225098	225296	.	+	.	Thupl.29354010s0001
29354010	JGI_gene	CDS	225297	225536	.	+	0	Thupl.29354010s0001
29354010	JGI_gene	three_prime_UTR	225537	225591	.	+	.	Thupl.29354010s0001
29354023	JGI_gene	gene	27484	28467	.	+	.	Thupl.29354023s0001
29354023	JGI_gene	mRNA	27484	28467	.	+	.	Thupl.29354023s0001
29354023	JGI_gene	five_prime_UTR	27484	27550	.	+	.	Thupl.29354023s0001
29354023	JGI_gene	CDS	27551	28306	.	+	0	Thupl.29354023s0001
29354023	JGI_gene	three_prime_UTR	28307	28467	.	+	.	Thupl.29354023s0001
29354048	JGI_gene	gene	77409	92444	.	-	.	Thupl.29354048s0001
29354048	JGI_gene	mRNA	77409	92444	.	-	.	Thupl.29354048s0001
29354048	JGI_gene	three_prime_UTR	77409	81706	.	-	.	Thupl.29354048s0001
29354048	JGI_gene	CDS	81707	81832	.	-	0	Thupl.29354048s0001
29354048	JGI_gene	CDS	89960	92209	.	-	0	Thupl.29354048s0001
29354048	JGI_gene	five_prime_UTR	92210	92444	.	-	.	Thupl.29354048s0001
29354048	JGI_gene	gene	426528	430473	.	-	.	Thupl.29354048s0002
29354048	JGI_gene	mRNA	426528	430473	.	-	.	Thupl.29354048s0002
29354048	JGI_gene	three_prime_UTR	426528	427072	.	-	.	Thupl.29354048s0002
29354048	JGI_gene	CDS	427073	427126	.	-	0	Thupl.29354048s0002
29354048	JGI_gene	CDS	427325	429907	.	-	0	Thupl.29354048s0002
29354048	JGI_gene	five_prime_UTR	429908	430144	.	-	.	Thupl.29354048s0002
29354048	JGI_gene	five_prime_UTR	430249	430473	.	-	.	Thupl.29354048s0002
29354082	JGI_gene	gene	68891	120009	.	-	.	Thupl.29354082s0001
29354082	JGI_gene	mRNA	68891	120009	.	-	.	Thupl.29354082s0001
29354082	JGI_gene	three_prime_UTR	68891	70489	.	-	.	Thupl.29354082s0001
29354082	JGI_gene	CDS	70490	70583	.	-	1	Thupl.29354082s0001
29354082	JGI_gene	CDS	70980	71083	.	-	0	Thupl.29354082s0001
29354082	JGI_gene	CDS	74622	74777	.	-	0	Thupl.29354082s0001
29354082	JGI_gene	CDS	101413	101484	.	-	0	Thupl.29354082s0001
29354082	JGI_gene	CDS	101723	101770	.	-	0	Thupl.29354082s0001
29354082	JGI_gene	CDS	101858	101905	.	-	0	Thupl.29354082s0001
29354082	JGI_gene	CDS	102095	102167	.	-	1	Thupl.29354082s0001
29354082	JGI_gene	CDS	119656	119669	.	-	0	Thupl.29354082s0001
29354082	JGI_gene	five_prime_UTR	119670	120009	.	-	.	Thupl.29354082s0001
29354082	JGI_gene	gene	723136	726987	.	+	.	Thupl.29354082s0002
29354082	JGI_gene	mRNA	723136	726987	.	+	.	Thupl.29354082s0002
29354082	JGI_gene	five_prime_UTR	723136	723291	.	+	.	Thupl.29354082s0002
29354082	JGI_gene	CDS	723292	725277	.	+	0	Thupl.29354082s0002
29354082	JGI_gene	three_prime_UTR	725278	726987	.	+	.	Thupl.29354082s0002
29354082	JGI_gene	gene	997963	998472	.	+	.	Thupl.29354082s0003
29354082	JGI_gene	mRNA	997963	998472	.	+	.	Thupl.29354082s0003
29354082	JGI_gene	CDS	997963	998472	.	+	0	Thupl.29354082s0003
29354092	JGI_gene	gene	835	2923	.	-	.	Thupl.29354092s0001
29354092	JGI_gene	mRNA	835	2923	.	-	.	Thupl.29354092s0001
29354092	JGI_gene	three_prime_UTR	835	905	.	-	.	Thupl.29354092s0001
29354092	JGI_gene	CDS	906	1139	.	-	0	Thupl.29354092s0001
29354092	JGI_gene	CDS	2921	2923	.	-	0	Thupl.29354092s0001
29354202	JGI_gene	gene	25258	74886	.	+	.	Thupl.29354202s0001
29354202	JGI_gene	mRNA	25258	74886	.	+	.	Thupl.29354202s0001
29354202	JGI_gene	five_prime_UTR	25258	25498	.	+	.	Thupl.29354202s0001
29354202	JGI_gene	CDS	25499	25979	.	+	0	Thupl.29354202s0001
29354202	JGI_gene	CDS	50382	50487	.	+	2	Thupl.29354202s0001
29354202	JGI_gene	CDS	71473	71671	.	+	1	Thupl.29354202s0001
29354202	JGI_gene	CDS	73111	73179	.	+	0	Thupl.29354202s0001
29354202	JGI_gene	CDS	73322	73396	.	+	0	Thupl.29354202s0001
29354202	JGI_gene	CDS	73558	73656	.	+	0	Thupl.29354202s0001
29354202	JGI_gene	CDS	73808	73972	.	+	0	Thupl.29354202s0001
29354202	JGI_gene	CDS	74115	74240	.	+	0	Thupl.29354202s0001
29354202	JGI_gene	three_prime_UTR	74241	74685	.	+	.	Thupl.29354202s0001
29354202	JGI_gene	three_prime_UTR	74818	74886	.	+	.	Thupl.29354202s0001
29354203	JGI_gene	gene	19259	21014	.	-	.	Thupl.29354203s0001
29354203	JGI_gene	mRNA	19259	21014	.	-	.	Thupl.29354203s0001
29354203	JGI_gene	three_prime_UTR	19259	19496	.	-	.	Thupl.29354203s0001
29354203	JGI_gene	CDS	19497	21014	.	-	0	Thupl.29354203s0001
29354252	JGI_gene	gene	46113	52818	.	+	.	Thupl.29354252s0001
29354252	JGI_gene	mRNA	46113	52818	.	+	.	Thupl.29354252s0001
29354252	JGI_gene	CDS	46113	46293	.	+	0	Thupl.29354252s0001
29354252	JGI_gene	CDS	52685	52818	.	+	2	Thupl.29354252s0001
29354278	JGI_gene	gene	5629	7179	.	+	.	Thupl.29354278s0001
29354278	JGI_gene	mRNA	5629	7179	.	+	.	Thupl.29354278s0001
29354278	JGI_gene	five_prime_UTR	5629	5718	.	+	.	Thupl.29354278s0001
29354278	JGI_gene	CDS	5719	5765	.	+	0	Thupl.29354278s0001
29354278	JGI_gene	CDS	7069	7150	.	+	1	Thupl.29354278s0001
29354278	JGI_gene	three_prime_UTR	7151	7179	.	+	.	Thupl.29354278s0001
29354330	JGI_gene	gene	9089	9304	.	+	.	Thupl.29354330s0001
29354330	JGI_gene	mRNA	9089	9304	.	+	.	Thupl.29354330s0001
29354330	JGI_gene	CDS	9089	9304	.	+	0	Thupl.29354330s0001
29354330	JGI_gene	gene	23456	24940	.	-	.	Thupl.29354330s0002
29354330	JGI_gene	mRNA	23456	24940	.	-	.	Thupl.29354330s0002
29354330	JGI_gene	three_prime_UTR	23456	23551	.	-	.	Thupl.29354330s0002
29354330	JGI_gene	CDS	23552	23968	.	-	0	Thupl.29354330s0002
29354330	JGI_gene	five_prime_UTR	23969	24940	.	-	.	Thupl.29354330s0002
29354407	JGI_gene	gene	23032	25197	.	+	.	Thupl.29354407s0001
29354407	JGI_gene	mRNA	23032	25197	.	+	.	Thupl.29354407s0001
29354407	JGI_gene	five_prime_UTR	23032	23164	.	+	.	Thupl.29354407s0001
29354407	JGI_gene	CDS	23165	23788	.	+	0	Thupl.29354407s0001
29354407	JGI_gene	three_prime_UTR	23789	25197	.	+	.	Thupl.29354407s0001
29354418	JGI_gene	gene	25221	25532	.	+	.	Thupl.29354418s0001
29354418	JGI_gene	mRNA	25221	25532	.	+	.	Thupl.29354418s0001
29354418	JGI_gene	CDS	25221	25532	.	+	0	Thupl.29354418s0001
29354418	JGI_gene	gene	26215	27243	.	-	.	Thupl.29354418s0002
29354418	JGI_gene	mRNA	26215	27243	.	-	.	Thupl.29354418s0002
29354418	JGI_gene	three_prime_UTR	26215	26507	.	-	.	Thupl.29354418s0002
29354418	JGI_gene	CDS	26508	26861	.	-	0	Thupl.29354418s0002
29354418	JGI_gene	five_prime_UTR	26862	27243	.	-	.	Thupl.29354418s0002
29354418	JGI_gene	gene	40466	42547	.	+	.	Thupl.29354418s0003
29354418	JGI_gene	mRNA	40466	42547	.	+	.	Thupl.29354418s0003
29354418	JGI_gene	CDS	40466	40617	.	+	0	Thupl.29354418s0003
29354418	JGI_gene	CDS	42181	42229	.	+	1	Thupl.29354418s0003
29354418	JGI_gene	three_prime_UTR	42230	42547	.	+	.	Thupl.29354418s0003
29354418	JGI_gene	gene	64028	64414	.	-	.	Thupl.29354418s0004
29354418	JGI_gene	mRNA	64028	64414	.	-	.	Thupl.29354418s0004
29354418	JGI_gene	CDS	64028	64414	.	-	0	Thupl.29354418s0004
29354442	JGI_gene	gene	27919	29733	.	+	.	Thupl.29354442s0001
29354442	JGI_gene	mRNA	27919	29733	.	+	.	Thupl.29354442s0001
29354442	JGI_gene	CDS	27919	28015	.	+	0	Thupl.29354442s0001
29354442	JGI_gene	CDS	28846	28913	.	+	2	Thupl.29354442s0001
29354442	JGI_gene	CDS	29575	29733	.	+	0	Thupl.29354442s0001
29354442	JGI_gene	gene	576118	601595	.	+	.	Thupl.29354442s0002
29354442	JGI_gene	mRNA	576118	601595	.	+	.	Thupl.29354442s0002
29354442	JGI_gene	five_prime_UTR	576118	576421	.	+	.	Thupl.29354442s0002
29354442	JGI_gene	CDS	576422	576960	.	+	0	Thupl.29354442s0002
```
