## Supplementary material for "The western redcedar genome reveals low genetic diversity in a self-compatible conifer": Code S8: Tplicatav3.1.primaryTrs_simplified_genes.gff3 (part 3 of 20)

```
29377169	JGI_gene	three_prime_UTR	404936	405187	.	+	.	Thupl.29377169s0005
29377169	JGI_gene	gene	707432	789202	.	+	.	Thupl.29377169s0006
29377169	JGI_gene	mRNA	707432	789202	.	+	.	Thupl.29377169s0006
29377169	JGI_gene	five_prime_UTR	707432	707666	.	+	.	Thupl.29377169s0006
29377169	JGI_gene	five_prime_UTR	725443	725448	.	+	.	Thupl.29377169s0006
29377169	JGI_gene	CDS	725449	725747	.	+	0	Thupl.29377169s0006
29377169	JGI_gene	CDS	735145	735266	.	+	1	Thupl.29377169s0006
29377169	JGI_gene	CDS	740928	741022	.	+	2	Thupl.29377169s0006
29377169	JGI_gene	CDS	741252	741350	.	+	0	Thupl.29377169s0006
29377169	JGI_gene	CDS	746742	746970	.	+	0	Thupl.29377169s0006
29377169	JGI_gene	CDS	748538	748619	.	+	2	Thupl.29377169s0006
29377169	JGI_gene	CDS	748812	748963	.	+	1	Thupl.29377169s0006
29377169	JGI_gene	CDS	752767	752837	.	+	2	Thupl.29377169s0006
29377169	JGI_gene	CDS	752948	753115	.	+	0	Thupl.29377169s0006
29377169	JGI_gene	CDS	754201	754272	.	+	0	Thupl.29377169s0006
29377169	JGI_gene	CDS	754397	754501	.	+	0	Thupl.29377169s0006
29377169	JGI_gene	CDS	767090	767179	.	+	0	Thupl.29377169s0006
29377169	JGI_gene	CDS	767291	767366	.	+	0	Thupl.29377169s0006
29377169	JGI_gene	CDS	767547	767643	.	+	2	Thupl.29377169s0006
29377169	JGI_gene	CDS	784029	784095	.	+	1	Thupl.29377169s0006
29377169	JGI_gene	CDS	784405	784584	.	+	0	Thupl.29377169s0006
29377169	JGI_gene	CDS	785256	785378	.	+	0	Thupl.29377169s0006
29377169	JGI_gene	CDS	785463	785546	.	+	0	Thupl.29377169s0006
29377169	JGI_gene	CDS	785808	785992	.	+	0	Thupl.29377169s0006
29377169	JGI_gene	CDS	786159	786297	.	+	1	Thupl.29377169s0006
29377169	JGI_gene	CDS	786460	786519	.	+	0	Thupl.29377169s0006
29377169	JGI_gene	CDS	786628	786732	.	+	0	Thupl.29377169s0006
29377169	JGI_gene	CDS	786840	786953	.	+	0	Thupl.29377169s0006
29377169	JGI_gene	three_prime_UTR	786954	786974	.	+	.	Thupl.29377169s0006
29377169	JGI_gene	three_prime_UTR	788132	789202	.	+	.	Thupl.29377169s0006
29377169	JGI_gene	gene	909693	913199	.	-	.	Thupl.29377169s0007
29377169	JGI_gene	mRNA	909693	913199	.	-	.	Thupl.29377169s0007
29377169	JGI_gene	three_prime_UTR	909693	910680	.	-	.	Thupl.29377169s0007
29377169	JGI_gene	CDS	910681	912645	.	-	0	Thupl.29377169s0007
29377169	JGI_gene	five_prime_UTR	912646	913199	.	-	.	Thupl.29377169s0007
29377169	JGI_gene	gene	941851	944734	.	-	.	Thupl.29377169s0008
29377169	JGI_gene	mRNA	941851	944734	.	-	.	Thupl.29377169s0008
29377169	JGI_gene	three_prime_UTR	941851	942401	.	-	.	Thupl.29377169s0008
29377169	JGI_gene	CDS	942402	944612	.	-	0	Thupl.29377169s0008
29377169	JGI_gene	five_prime_UTR	944613	944734	.	-	.	Thupl.29377169s0008
29377169	JGI_gene	gene	951345	954652	.	-	.	Thupl.29377169s0009
29377169	JGI_gene	mRNA	951345	954652	.	-	.	Thupl.29377169s0009
29377169	JGI_gene	three_prime_UTR	951345	952057	.	-	.	Thupl.29377169s0009
29377169	JGI_gene	CDS	952058	954049	.	-	0	Thupl.29377169s0009
29377169	JGI_gene	five_prime_UTR	954050	954652	.	-	.	Thupl.29377169s0009
29377169	JGI_gene	gene	1075545	1080037	.	+	.	Thupl.29377169s0010
29377169	JGI_gene	mRNA	1075545	1080037	.	+	.	Thupl.29377169s0010
29377169	JGI_gene	five_prime_UTR	1075545	1075889	.	+	.	Thupl.29377169s0010
29377169	JGI_gene	CDS	1075890	1078046	.	+	0	Thupl.29377169s0010
29377169	JGI_gene	three_prime_UTR	1078047	1080037	.	+	.	Thupl.29377169s0010
29377169	JGI_gene	gene	1155617	1209251	.	+	.	Thupl.29377169s0011
29377169	JGI_gene	mRNA	1155617	1209251	.	+	.	Thupl.29377169s0011
29377169	JGI_gene	five_prime_UTR	1155617	1156005	.	+	.	Thupl.29377169s0011
29377169	JGI_gene	CDS	1156006	1156143	.	+	0	Thupl.29377169s0011
29377169	JGI_gene	CDS	1156234	1156654	.	+	0	Thupl.29377169s0011
29377169	JGI_gene	CDS	1156745	1157025	.	+	2	Thupl.29377169s0011
29377169	JGI_gene	CDS	1208660	1208932	.	+	0	Thupl.29377169s0011
29377169	JGI_gene	three_prime_UTR	1208933	1209251	.	+	.	Thupl.29377169s0011
29377169	JGI_gene	gene	1403112	1412799	.	+	.	Thupl.29377169s0012
29377169	JGI_gene	mRNA	1403112	1412799	.	+	.	Thupl.29377169s0012
29377169	JGI_gene	five_prime_UTR	1403112	1403175	.	+	.	Thupl.29377169s0012
29377169	JGI_gene	CDS	1403176	1403581	.	+	0	Thupl.29377169s0012
29377169	JGI_gene	CDS	1403672	1403952	.	+	2	Thupl.29377169s0012
29377169	JGI_gene	CDS	1412258	1412530	.	+	0	Thupl.29377169s0012
29377169	JGI_gene	three_prime_UTR	1412531	1412799	.	+	.	Thupl.29377169s0012
29377169	JGI_gene	gene	1530807	1532393	.	+	.	Thupl.29377169s0013
29377169	JGI_gene	mRNA	1530807	1532393	.	+	.	Thupl.29377169s0013
29377169	JGI_gene	five_prime_UTR	1530807	1531181	.	+	.	Thupl.29377169s0013
29377169	JGI_gene	CDS	1531182	1531319	.	+	0	Thupl.29377169s0013
29377169	JGI_gene	CDS	1531401	1531833	.	+	0	Thupl.29377169s0013
29377169	JGI_gene	CDS	1531924	1532243	.	+	2	Thupl.29377169s0013
29377169	JGI_gene	three_prime_UTR	1532244	1532393	.	+	.	Thupl.29377169s0013
29377169	JGI_gene	gene	1712029	1712994	.	+	.	Thupl.29377169s0014
29377169	JGI_gene	mRNA	1712029	1712994	.	+	.	Thupl.29377169s0014
29377169	JGI_gene	CDS	1712029	1712393	.	+	0	Thupl.29377169s0014
29377169	JGI_gene	CDS	1712526	1712994	.	+	1	Thupl.29377169s0014
29377169	JGI_gene	gene	1714473	1716393	.	+	.	Thupl.29377169s0015
29377169	JGI_gene	mRNA	1714473	1716393	.	+	.	Thupl.29377169s0015
29377169	JGI_gene	CDS	1714473	1714568	.	+	0	Thupl.29377169s0015
29377169	JGI_gene	CDS	1714803	1715018	.	+	0	Thupl.29377169s0015
29377169	JGI_gene	CDS	1715859	1716142	.	+	0	Thupl.29377169s0015
29377169	JGI_gene	CDS	1716360	1716393	.	+	1	Thupl.29377169s0015
29377169	JGI_gene	gene	2052648	2058710	.	-	.	Thupl.29377169s0016
29377169	JGI_gene	mRNA	2052648	2058710	.	-	.	Thupl.29377169s0016
29377169	JGI_gene	three_prime_UTR	2052648	2053957	.	-	.	Thupl.29377169s0016
29377169	JGI_gene	CDS	2053958	2058406	.	-	0	Thupl.29377169s0016
29377169	JGI_gene	five_prime_UTR	2058407	2058710	.	-	.	Thupl.29377169s0016
29377169	JGI_gene	gene	2074735	2079210	.	-	.	Thupl.29377169s0017
29377169	JGI_gene	mRNA	2074735	2079210	.	-	.	Thupl.29377169s0017
29377169	JGI_gene	three_prime_UTR	2074735	2075325	.	-	.	Thupl.29377169s0017
29377169	JGI_gene	CDS	2075326	2078757	.	-	0	Thupl.29377169s0017
29377169	JGI_gene	five_prime_UTR	2078758	2079210	.	-	.	Thupl.29377169s0017
29377169	JGI_gene	gene	2171748	2197884	.	+	.	Thupl.29377169s0018
29377169	JGI_gene	mRNA	2171748	2197884	.	+	.	Thupl.29377169s0018
29377169	JGI_gene	five_prime_UTR	2171748	2171775	.	+	.	Thupl.29377169s0018
29377169	JGI_gene	CDS	2171776	2171872	.	+	0	Thupl.29377169s0018
29377169	JGI_gene	CDS	2172503	2172675	.	+	2	Thupl.29377169s0018
29377169	JGI_gene	gene	2186237	2186599	.	+	.	Thupl.29377169s0019
29377169	JGI_gene	mRNA	2186237	2186599	.	+	.	Thupl.29377169s0019
29377169	JGI_gene	CDS	2186237	2186599	.	+	0	Thupl.29377169s0019
29377169	JGI_gene	CDS	2196964	2197063	.	+	0	Thupl.29377169s0018
29377169	JGI_gene	CDS	2197180	2197436	.	+	2	Thupl.29377169s0018
29377169	JGI_gene	three_prime_UTR	2197437	2197884	.	+	.	Thupl.29377169s0018
29377169	JGI_gene	gene	2477027	2612412	.	-	.	Thupl.29377169s0020
29377169	JGI_gene	mRNA	2477027	2612412	.	-	.	Thupl.29377169s0020
29377169	JGI_gene	three_prime_UTR	2477027	2477432	.	-	.	Thupl.29377169s0020
29377169	JGI_gene	CDS	2477433	2477450	.	-	0	Thupl.29377169s0020
29377169	JGI_gene	CDS	2477757	2477887	.	-	2	Thupl.29377169s0020
29377169	JGI_gene	CDS	2478022	2478227	.	-	1	Thupl.29377169s0020
29377169	JGI_gene	CDS	2479339	2479463	.	-	0	Thupl.29377169s0020
29377169	JGI_gene	CDS	2479635	2479724	.	-	0	Thupl.29377169s0020
29377169	JGI_gene	CDS	2479909	2480055	.	-	0	Thupl.29377169s0020
29377169	JGI_gene	CDS	2493292	2493413	.	-	2	Thupl.29377169s0020
29377169	JGI_gene	CDS	2493869	2493907	.	-	2	Thupl.29377169s0020
29377169	JGI_gene	CDS	2494009	2494513	.	-	0	Thupl.29377169s0020
29377169	JGI_gene	CDS	2548733	2548849	.	-	0	Thupl.29377169s0020
29377169	JGI_gene	CDS	2548967	2549108	.	-	1	Thupl.29377169s0020
29377169	JGI_gene	CDS	2554183	2554334	.	-	0	Thupl.29377169s0020
29377169	JGI_gene	CDS	2611852	2612064	.	-	0	Thupl.29377169s0020
29377169	JGI_gene	five_prime_UTR	2612065	2612412	.	-	.	Thupl.29377169s0020
29377169	JGI_gene	gene	2939181	2957823	.	+	.	Thupl.29377169s0021
29377169	JGI_gene	mRNA	2939181	2957823	.	+	.	Thupl.29377169s0021
29377169	JGI_gene	five_prime_UTR	2939181	2939667	.	+	.	Thupl.29377169s0021
29377169	JGI_gene	CDS	2939668	2939865	.	+	0	Thupl.29377169s0021
29377169	JGI_gene	CDS	2940664	2940702	.	+	0	Thupl.29377169s0021
29377169	JGI_gene	CDS	2940787	2940959	.	+	0	Thupl.29377169s0021
29377169	JGI_gene	CDS	2941333	2941648	.	+	1	Thupl.29377169s0021
29377169	JGI_gene	CDS	2941809	2941880	.	+	0	Thupl.29377169s0021
29377169	JGI_gene	CDS	2956549	2956614	.	+	0	Thupl.29377169s0021
29377169	JGI_gene	CDS	2956998	2957021	.	+	0	Thupl.29377169s0021
29377169	JGI_gene	three_prime_UTR	2957022	2957823	.	+	.	Thupl.29377169s0021
29377169	JGI_gene	gene	3009319	3010487	.	+	.	Thupl.29377169s0022
29377169	JGI_gene	mRNA	3009319	3010487	.	+	.	Thupl.29377169s0022
29377169	JGI_gene	five_prime_UTR	3009319	3009380	.	+	.	Thupl.29377169s0022
29377169	JGI_gene	CDS	3009381	3009953	.	+	0	Thupl.29377169s0022
29377169	JGI_gene	three_prime_UTR	3009954	3010487	.	+	.	Thupl.29377169s0022
29377169	JGI_gene	gene	3085983	3086642	.	+	.	Thupl.29377169s0023
29377169	JGI_gene	mRNA	3085983	3086642	.	+	.	Thupl.29377169s0023
29377169	JGI_gene	CDS	3085983	3086642	.	+	0	Thupl.29377169s0023
29377169	JGI_gene	gene	3115804	3116385	.	+	.	Thupl.29377169s0024
29377169	JGI_gene	mRNA	3115804	3116385	.	+	.	Thupl.29377169s0024
29377169	JGI_gene	CDS	3115804	3116385	.	+	0	Thupl.29377169s0024
29377169	JGI_gene	gene	3135337	3135918	.	+	.	Thupl.29377169s0025
29377169	JGI_gene	mRNA	3135337	3135918	.	+	.	Thupl.29377169s0025
29377169	JGI_gene	CDS	3135337	3135918	.	+	0	Thupl.29377169s0025
29377169	JGI_gene	gene	3263237	3266262	.	+	.	Thupl.29377169s0026
29377169	JGI_gene	mRNA	3263237	3266262	.	+	.	Thupl.29377169s0026
29377169	JGI_gene	five_prime_UTR	3263237	3263639	.	+	.	Thupl.29377169s0026
29377169	JGI_gene	CDS	3263640	3265523	.	+	0	Thupl.29377169s0026
29377169	JGI_gene	three_prime_UTR	3265524	3266262	.	+	.	Thupl.29377169s0026
29377169	JGI_gene	gene	3534925	3580740	.	+	.	Thupl.29377169s0027
29377169	JGI_gene	mRNA	3534925	3580740	.	+	.	Thupl.29377169s0027
29377169	JGI_gene	five_prime_UTR	3534925	3534932	.	+	.	Thupl.29377169s0027
29377169	JGI_gene	CDS	3534933	3535049	.	+	0	Thupl.29377169s0027
29377169	JGI_gene	CDS	3535351	3535529	.	+	0	Thupl.29377169s0027
29377169	JGI_gene	CDS	3536306	3536387	.	+	1	Thupl.29377169s0027
29377169	JGI_gene	CDS	3553785	3554360	.	+	0	Thupl.29377169s0027
29377169	JGI_gene	CDS	3554447	3554841	.	+	0	Thupl.29377169s0027
29377169	JGI_gene	CDS	3555042	3555146	.	+	1	Thupl.29377169s0027
29377169	JGI_gene	CDS	3555632	3555922	.	+	1	Thupl.29377169s0027
29377169	JGI_gene	CDS	3557225	3557341	.	+	1	Thupl.29377169s0027
29377169	JGI_gene	CDS	3557555	3557773	.	+	1	Thupl.29377169s0027
29377169	JGI_gene	CDS	3558192	3558308	.	+	1	Thupl.29377169s0027
29377169	JGI_gene	CDS	3558470	3558691	.	+	1	Thupl.29377169s0027
29377169	JGI_gene	CDS	3558870	3558992	.	+	1	Thupl.29377169s0027
29377169	JGI_gene	CDS	3559167	3559331	.	+	1	Thupl.29377169s0027
29377169	JGI_gene	CDS	3559698	3559865	.	+	1	Thupl.29377169s0027
29377169	JGI_gene	CDS	3560012	3560152	.	+	1	Thupl.29377169s0027
29377169	JGI_gene	gene	3567234	3568253	.	-	.	Thupl.29377169s0028
29377169	JGI_gene	mRNA	3567234	3568253	.	-	.	Thupl.29377169s0028
29377169	JGI_gene	CDS	3567234	3567877	.	-	2	Thupl.29377169s0028
29377169	JGI_gene	CDS	3568118	3568253	.	-	0	Thupl.29377169s0028
29377169	JGI_gene	CDS	3579741	3580515	.	+	1	Thupl.29377169s0027
29377169	JGI_gene	three_prime_UTR	3580516	3580740	.	+	.	Thupl.29377169s0027
29377169	JGI_gene	gene	3581211	3581549	.	-	.	Thupl.29377169s0029
29377169	JGI_gene	mRNA	3581211	3581549	.	-	.	Thupl.29377169s0029
29377169	JGI_gene	CDS	3581211	3581549	.	-	0	Thupl.29377169s0029
29377169	JGI_gene	gene	3596598	3613452	.	-	.	Thupl.29377169s0030
29377169	JGI_gene	mRNA	3596598	3613452	.	-	.	Thupl.29377169s0030
29377169	JGI_gene	three_prime_UTR	3596598	3596848	.	-	.	Thupl.29377169s0030
29377169	JGI_gene	CDS	3596849	3596927	.	-	1	Thupl.29377169s0030
29377169	JGI_gene	CDS	3597051	3597136	.	-	0	Thupl.29377169s0030
29377169	JGI_gene	CDS	3608715	3608831	.	-	0	Thupl.29377169s0030
29377169	JGI_gene	CDS	3612554	3613117	.	-	0	Thupl.29377169s0030
29377169	JGI_gene	five_prime_UTR	3613118	3613452	.	-	.	Thupl.29377169s0030
29377169	JGI_gene	gene	3713591	3749254	.	-	.	Thupl.29377169s0031
29377169	JGI_gene	mRNA	3713591	3749254	.	-	.	Thupl.29377169s0031
29377169	JGI_gene	three_prime_UTR	3713591	3714088	.	-	.	Thupl.29377169s0031
29377169	JGI_gene	CDS	3714089	3714173	.	-	1	Thupl.29377169s0031
29377169	JGI_gene	CDS	3714629	3714749	.	-	2	Thupl.29377169s0031
29377169	JGI_gene	CDS	3714871	3714965	.	-	1	Thupl.29377169s0031
29377169	JGI_gene	CDS	3715045	3715166	.	-	0	Thupl.29377169s0031
29377169	JGI_gene	CDS	3715318	3715455	.	-	0	Thupl.29377169s0031
29377169	JGI_gene	CDS	3715608	3715771	.	-	2	Thupl.29377169s0031
29377169	JGI_gene	CDS	3715890	3716010	.	-	0	Thupl.29377169s0031
29377169	JGI_gene	CDS	3716164	3716263	.	-	1	Thupl.29377169s0031
29377169	JGI_gene	CDS	3716398	3716481	.	-	1	Thupl.29377169s0031
29377169	JGI_gene	CDS	3716590	3716651	.	-	0	Thupl.29377169s0031
29377169	JGI_gene	CDS	3718092	3718163	.	-	0	Thupl.29377169s0031
29377169	JGI_gene	CDS	3748902	3749081	.	-	0	Thupl.29377169s0031
29377169	JGI_gene	five_prime_UTR	3749082	3749254	.	-	.	Thupl.29377169s0031
29377169	JGI_gene	gene	4927632	4934641	.	+	.	Thupl.29377169s0032
29377169	JGI_gene	mRNA	4927632	4934641	.	+	.	Thupl.29377169s0032
29377169	JGI_gene	five_prime_UTR	4927632	4928086	.	+	.	Thupl.29377169s0032
29377169	JGI_gene	five_prime_UTR	4931343	4931613	.	+	.	Thupl.29377169s0032
29377169	JGI_gene	CDS	4931614	4934142	.	+	0	Thupl.29377169s0032
29377169	JGI_gene	three_prime_UTR	4934143	4934641	.	+	.	Thupl.29377169s0032
29377169	JGI_gene	gene	5277258	5359851	.	+	.	Thupl.29377169s0033
29377169	JGI_gene	mRNA	5277258	5359851	.	+	.	Thupl.29377169s0033
29377169	JGI_gene	five_prime_UTR	5277258	5277628	.	+	.	Thupl.29377169s0033
29377169	JGI_gene	five_prime_UTR	5278147	5278197	.	+	.	Thupl.29377169s0033
29377169	JGI_gene	five_prime_UTR	5300736	5300744	.	+	.	Thupl.29377169s0033
29377169	JGI_gene	CDS	5300745	5300972	.	+	0	Thupl.29377169s0033
29377169	JGI_gene	CDS	5341713	5341800	.	+	0	Thupl.29377169s0033
29377169	JGI_gene	CDS	5342225	5342334	.	+	2	Thupl.29377169s0033
29377169	JGI_gene	CDS	5358318	5358411	.	+	0	Thupl.29377169s0033
29377169	JGI_gene	CDS	5358705	5358893	.	+	2	Thupl.29377169s0033
29377169	JGI_gene	CDS	5359009	5359068	.	+	2	Thupl.29377169s0033
29377169	JGI_gene	CDS	5359186	5359313	.	+	2	Thupl.29377169s0033
29377169	JGI_gene	three_prime_UTR	5359314	5359851	.	+	.	Thupl.29377169s0033
29377169	JGI_gene	gene	5663125	5663661	.	-	.	Thupl.29377169s0034
29377169	JGI_gene	mRNA	5663125	5663661	.	-	.	Thupl.29377169s0034
29377169	JGI_gene	CDS	5663125	5663661	.	-	0	Thupl.29377169s0034
29377169	JGI_gene	gene	5805411	5853298	.	-	.	Thupl.29377169s0035
29377169	JGI_gene	mRNA	5805411	5853298	.	-	.	Thupl.29377169s0035
29377169	JGI_gene	three_prime_UTR	5805411	5806551	.	-	.	Thupl.29377169s0035
29377169	JGI_gene	CDS	5806552	5807070	.	-	0	Thupl.29377169s0035
29377169	JGI_gene	CDS	5807315	5807393	.	-	1	Thupl.29377169s0035
29377169	JGI_gene	CDS	5807478	5807630	.	-	1	Thupl.29377169s0035
29377169	JGI_gene	CDS	5807921	5808105	.	-	0	Thupl.29377169s0035
29377169	JGI_gene	CDS	5808428	5808616	.	-	0	Thupl.29377169s0035
29377169	JGI_gene	CDS	5817375	5817584	.	-	0	Thupl.29377169s0035
29377169	JGI_gene	CDS	5817709	5818209	.	-	0	Thupl.29377169s0035
29377169	JGI_gene	CDS	5818366	5818569	.	-	0	Thupl.29377169s0035
29377169	JGI_gene	CDS	5819869	5820189	.	-	0	Thupl.29377169s0035
29377169	JGI_gene	CDS	5820352	5820523	.	-	1	Thupl.29377169s0035
29377169	JGI_gene	CDS	5821381	5821431	.	-	1	Thupl.29377169s0035
29377169	JGI_gene	CDS	5821673	5821782	.	-	0	Thupl.29377169s0035
29377169	JGI_gene	CDS	5846499	5846585	.	-	0	Thupl.29377169s0035
29377169	JGI_gene	CDS	5850974	5851444	.	-	0	Thupl.29377169s0035
29377169	JGI_gene	five_prime_UTR	5851445	5852221	.	-	.	Thupl.29377169s0035
29377169	JGI_gene	five_prime_UTR	5852430	5852484	.	-	.	Thupl.29377169s0035
29377169	JGI_gene	five_prime_UTR	5852693	5853298	.	-	.	Thupl.29377169s0035
29377169	JGI_gene	gene	6020123	6021920	.	-	.	Thupl.29377169s0036
29377169	JGI_gene	mRNA	6020123	6021920	.	-	.	Thupl.29377169s0036
29377169	JGI_gene	CDS	6020123	6020149	.	-	0	Thupl.29377169s0036
29377169	JGI_gene	CDS	6020856	6021052	.	-	2	Thupl.29377169s0036
29377169	JGI_gene	CDS	6021169	6021279	.	-	2	Thupl.29377169s0036
29377169	JGI_gene	CDS	6021327	6021368	.	-	2	Thupl.29377169s0036
29377169	JGI_gene	CDS	6021399	6021413	.	-	2	Thupl.29377169s0036
29377169	JGI_gene	CDS	6021486	6021632	.	-	2	Thupl.29377169s0036
29377169	JGI_gene	CDS	6021719	6021920	.	-	0	Thupl.29377169s0036
29377169	JGI_gene	gene	6022953	6023561	.	+	.	Thupl.29377169s0037
29377169	JGI_gene	mRNA	6022953	6023561	.	+	.	Thupl.29377169s0037
29377169	JGI_gene	CDS	6022953	6023067	.	+	0	Thupl.29377169s0037
29377169	JGI_gene	CDS	6023122	6023561	.	+	2	Thupl.29377169s0037
29377169	JGI_gene	gene	6552344	6562202	.	+	.	Thupl.29377169s0038
29377169	JGI_gene	mRNA	6552344	6562202	.	+	.	Thupl.29377169s0038
29377169	JGI_gene	five_prime_UTR	6552344	6552362	.	+	.	Thupl.29377169s0038
29377169	JGI_gene	CDS	6552363	6552782	.	+	0	Thupl.29377169s0038
29377169	JGI_gene	CDS	6557730	6558014	.	+	0	Thupl.29377169s0038
29377169	JGI_gene	CDS	6558219	6558388	.	+	0	Thupl.29377169s0038
29377169	JGI_gene	CDS	6558471	6558568	.	+	1	Thupl.29377169s0038
29377169	JGI_gene	CDS	6558673	6559020	.	+	2	Thupl.29377169s0038
29377169	JGI_gene	CDS	6560144	6560557	.	+	2	Thupl.29377169s0038
29377169	JGI_gene	CDS	6560887	6561563	.	+	2	Thupl.29377169s0038
29377169	JGI_gene	three_prime_UTR	6561564	6562202	.	+	.	Thupl.29377169s0038
29377169	JGI_gene	gene	6562207	6636909	.	-	.	Thupl.29377169s0039
29377169	JGI_gene	mRNA	6562207	6636909	.	-	.	Thupl.29377169s0039
29377169	JGI_gene	three_prime_UTR	6562207	6562889	.	-	.	Thupl.29377169s0039
29377169	JGI_gene	CDS	6562890	6563052	.	-	1	Thupl.29377169s0039
29377169	JGI_gene	CDS	6563148	6563383	.	-	0	Thupl.29377169s0039
29377169	JGI_gene	CDS	6580286	6580570	.	-	0	Thupl.29377169s0039
29377169	JGI_gene	CDS	6624456	6624838	.	-	2	Thupl.29377169s0039
29377169	JGI_gene	CDS	6636268	6636386	.	-	1	Thupl.29377169s0039
29377169	JGI_gene	CDS	6636513	6636553	.	-	0	Thupl.29377169s0039
29377169	JGI_gene	five_prime_UTR	6636554	6636909	.	-	.	Thupl.29377169s0039
29377169	JGI_gene	gene	6849576	6895034	.	+	.	Thupl.29377169s0040
29377169	JGI_gene	mRNA	6849576	6895034	.	+	.	Thupl.29377169s0040
29377169	JGI_gene	five_prime_UTR	6849576	6850050	.	+	.	Thupl.29377169s0040
29377169	JGI_gene	CDS	6850051	6850311	.	+	0	Thupl.29377169s0040
29377169	JGI_gene	CDS	6870116	6870374	.	+	0	Thupl.29377169s0040
29377169	JGI_gene	CDS	6870557	6870737	.	+	2	Thupl.29377169s0040
29377169	JGI_gene	CDS	6871340	6871487	.	+	1	Thupl.29377169s0040
29377169	JGI_gene	CDS	6892570	6892777	.	+	0	Thupl.29377169s0040
29377169	JGI_gene	CDS	6894142	6894200	.	+	2	Thupl.29377169s0040
29377169	JGI_gene	three_prime_UTR	6894201	6895034	.	+	.	Thupl.29377169s0040
29377169	JGI_gene	gene	7162850	7218152	.	-	.	Thupl.29377169s0041
29377169	JGI_gene	mRNA	7162850	7218152	.	-	.	Thupl.29377169s0041
29377169	JGI_gene	three_prime_UTR	7162850	7163422	.	-	.	Thupl.29377169s0041
29377169	JGI_gene	CDS	7163423	7163482	.	-	0	Thupl.29377169s0041
29377169	JGI_gene	CDS	7163578	7163673	.	-	0	Thupl.29377169s0041
29377169	JGI_gene	CDS	7173990	7174073	.	-	0	Thupl.29377169s0041
29377169	JGI_gene	CDS	7174181	7174249	.	-	0	Thupl.29377169s0041
29377169	JGI_gene	CDS	7186206	7186307	.	-	0	Thupl.29377169s0041
29377169	JGI_gene	CDS	7189545	7189610	.	-	0	Thupl.29377169s0041
29377169	JGI_gene	CDS	7208461	7208511	.	-	0	Thupl.29377169s0041
29377169	JGI_gene	CDS	7208737	7208832	.	-	0	Thupl.29377169s0041
29377169	JGI_gene	CDS	7209003	7209102	.	-	1	Thupl.29377169s0041
29377169	JGI_gene	CDS	7209228	7209309	.	-	2	Thupl.29377169s0041
29377169	JGI_gene	CDS	7217504	7217741	.	-	0	Thupl.29377169s0041
29377169	JGI_gene	five_prime_UTR	7217742	7218152	.	-	.	Thupl.29377169s0041
29377169	JGI_gene	gene	7555032	7619357	.	+	.	Thupl.29377169s0042
29377169	JGI_gene	mRNA	7555032	7619357	.	+	.	Thupl.29377169s0042
29377169	JGI_gene	five_prime_UTR	7555032	7556062	.	+	.	Thupl.29377169s0042
29377169	JGI_gene	CDS	7556063	7556699	.	+	0	Thupl.29377169s0042
29377169	JGI_gene	CDS	7617384	7617527	.	+	2	Thupl.29377169s0042
29377169	JGI_gene	CDS	7617659	7617811	.	+	2	Thupl.29377169s0042
29377169	JGI_gene	CDS	7617956	7618071	.	+	2	Thupl.29377169s0042
29377169	JGI_gene	CDS	7618149	7618316	.	+	0	Thupl.29377169s0042
29377169	JGI_gene	CDS	7618458	7618585	.	+	0	Thupl.29377169s0042
29377169	JGI_gene	CDS	7618687	7618786	.	+	1	Thupl.29377169s0042
29377169	JGI_gene	CDS	7618882	7618992	.	+	0	Thupl.29377169s0042
29377169	JGI_gene	three_prime_UTR	7618993	7619357	.	+	.	Thupl.29377169s0042
29377169	JGI_gene	gene	7777685	7779640	.	-	.	Thupl.29377169s0043
29377169	JGI_gene	mRNA	7777685	7779640	.	-	.	Thupl.29377169s0043
29377169	JGI_gene	three_prime_UTR	7777685	7777993	.	-	.	Thupl.29377169s0043
29377169	JGI_gene	CDS	7777994	7779532	.	-	0	Thupl.29377169s0043
29377169	JGI_gene	five_prime_UTR	7779533	7779640	.	-	.	Thupl.29377169s0043
29377169	JGI_gene	gene	7906786	7907587	.	-	.	Thupl.29377169s0044
29377169	JGI_gene	mRNA	7906786	7907587	.	-	.	Thupl.29377169s0044
29377169	JGI_gene	three_prime_UTR	7906786	7907092	.	-	.	Thupl.29377169s0044
29377169	JGI_gene	CDS	7907093	7907494	.	-	0	Thupl.29377169s0044
29377169	JGI_gene	five_prime_UTR	7907495	7907587	.	-	.	Thupl.29377169s0044
29377170	JGI_gene	gene	620876	621196	.	-	.	Thupl.29377170s0001
29377170	JGI_gene	mRNA	620876	621196	.	-	.	Thupl.29377170s0001
29377170	JGI_gene	CDS	620876	621196	.	-	0	Thupl.29377170s0001
29377170	JGI_gene	gene	1200698	1201288	.	+	.	Thupl.29377170s0002
29377170	JGI_gene	mRNA	1200698	1201288	.	+	.	Thupl.29377170s0002
29377170	JGI_gene	CDS	1200698	1201288	.	+	0	Thupl.29377170s0002
29377170	JGI_gene	gene	2337515	2339119	.	-	.	Thupl.29377170s0003
29377170	JGI_gene	mRNA	2337515	2339119	.	-	.	Thupl.29377170s0003
29377170	JGI_gene	CDS	2337515	2337703	.	-	0	Thupl.29377170s0003
29377170	JGI_gene	CDS	2337811	2337891	.	-	0	Thupl.29377170s0003
29377170	JGI_gene	CDS	2338008	2338052	.	-	0	Thupl.29377170s0003
29377170	JGI_gene	CDS	2338323	2338380	.	-	1	Thupl.29377170s0003
29377170	JGI_gene	CDS	2338745	2338867	.	-	1	Thupl.29377170s0003
29377170	JGI_gene	CDS	2339061	2339119	.	-	0	Thupl.29377170s0003
29377170	JGI_gene	gene	2850401	2851137	.	+	.	Thupl.29377170s0004
29377170	JGI_gene	mRNA	2850401	2851137	.	+	.	Thupl.29377170s0004
29377170	JGI_gene	five_prime_UTR	2850401	2850432	.	+	.	Thupl.29377170s0004
29377170	JGI_gene	CDS	2850433	2850957	.	+	0	Thupl.29377170s0004
29377170	JGI_gene	three_prime_UTR	2850958	2850958	.	+	.	Thupl.29377170s0004
29377170	JGI_gene	three_prime_UTR	2851041	2851137	.	+	.	Thupl.29377170s0004
29377170	JGI_gene	gene	2953060	2955256	.	+	.	Thupl.29377170s0005
29377170	JGI_gene	mRNA	2953060	2955256	.	+	.	Thupl.29377170s0005
29377170	JGI_gene	five_prime_UTR	2953060	2953164	.	+	.	Thupl.29377170s0005
29377170	JGI_gene	CDS	2953165	2953605	.	+	0	Thupl.29377170s0005
29377170	JGI_gene	CDS	2954130	2955059	.	+	0	Thupl.29377170s0005
29377170	JGI_gene	three_prime_UTR	2955060	2955256	.	+	.	Thupl.29377170s0005
29377170	JGI_gene	gene	3239102	3241128	.	+	.	Thupl.29377170s0006
29377170	JGI_gene	mRNA	3239102	3241128	.	+	.	Thupl.29377170s0006
29377170	JGI_gene	CDS	3239102	3239260	.	+	0	Thupl.29377170s0006
29377170	JGI_gene	CDS	3239318	3239545	.	+	0	Thupl.29377170s0006
29377170	JGI_gene	CDS	3240130	3241128	.	+	0	Thupl.29377170s0006
29377170	JGI_gene	gene	3256126	3259188	.	+	.	Thupl.29377170s0007
29377170	JGI_gene	mRNA	3256126	3259188	.	+	.	Thupl.29377170s0007
29377170	JGI_gene	CDS	3256126	3256181	.	+	0	Thupl.29377170s0007
29377170	JGI_gene	CDS	3256221	3256554	.	+	1	Thupl.29377170s0007
29377170	JGI_gene	CDS	3257158	3258057	.	+	0	Thupl.29377170s0007
29377170	JGI_gene	CDS	3259144	3259188	.	+	0	Thupl.29377170s0007
29377170	JGI_gene	gene	3270672	3273082	.	+	.	Thupl.29377170s0008
29377170	JGI_gene	mRNA	3270672	3273082	.	+	.	Thupl.29377170s0008
29377170	JGI_gene	CDS	3270672	3271410	.	+	0	Thupl.29377170s0008
29377170	JGI_gene	CDS	3272498	3272682	.	+	2	Thupl.29377170s0008
29377170	JGI_gene	CDS	3272786	3273082	.	+	0	Thupl.29377170s0008
29377170	JGI_gene	gene	3365580	3365972	.	-	.	Thupl.29377170s0009
29377170	JGI_gene	mRNA	3365580	3365972	.	-	.	Thupl.29377170s0009
29377170	JGI_gene	CDS	3365580	3365972	.	-	0	Thupl.29377170s0009
29377170	JGI_gene	gene	3499193	3499582	.	-	.	Thupl.29377170s0010
29377170	JGI_gene	mRNA	3499193	3499582	.	-	.	Thupl.29377170s0010
29377170	JGI_gene	CDS	3499193	3499582	.	-	0	Thupl.29377170s0010
29377170	JGI_gene	gene	3790253	3791148	.	+	.	Thupl.29377170s0011
29377170	JGI_gene	mRNA	3790253	3791148	.	+	.	Thupl.29377170s0011
29377170	JGI_gene	five_prime_UTR	3790253	3790392	.	+	.	Thupl.29377170s0011
29377170	JGI_gene	CDS	3790393	3790752	.	+	0	Thupl.29377170s0011
29377170	JGI_gene	three_prime_UTR	3790753	3791148	.	+	.	Thupl.29377170s0011
29377170	JGI_gene	gene	4088332	4088953	.	-	.	Thupl.29377170s0012
29377170	JGI_gene	mRNA	4088332	4088953	.	-	.	Thupl.29377170s0012
29377170	JGI_gene	three_prime_UTR	4088332	4088606	.	-	.	Thupl.29377170s0012
29377170	JGI_gene	CDS	4088607	4088939	.	-	0	Thupl.29377170s0012
29377170	JGI_gene	five_prime_UTR	4088940	4088953	.	-	.	Thupl.29377170s0012
29377170	JGI_gene	gene	4204831	4205393	.	-	.	Thupl.29377170s0013
29377170	JGI_gene	mRNA	4204831	4205393	.	-	.	Thupl.29377170s0013
29377170	JGI_gene	three_prime_UTR	4204831	4204883	.	-	.	Thupl.29377170s0013
29377170	JGI_gene	CDS	4204884	4204923	.	-	1	Thupl.29377170s0013
29377170	JGI_gene	CDS	4205044	4205393	.	-	0	Thupl.29377170s0013
29377170	JGI_gene	gene	4276531	4277217	.	+	.	Thupl.29377170s0014
29377170	JGI_gene	mRNA	4276531	4277217	.	+	.	Thupl.29377170s0014
29377170	JGI_gene	five_prime_UTR	4276531	4276628	.	+	.	Thupl.29377170s0014
29377170	JGI_gene	CDS	4276629	4276988	.	+	0	Thupl.29377170s0014
29377170	JGI_gene	three_prime_UTR	4276989	4277217	.	+	.	Thupl.29377170s0014
29377170	JGI_gene	gene	4615407	4616337	.	+	.	Thupl.29377170s0015
29377170	JGI_gene	mRNA	4615407	4616337	.	+	.	Thupl.29377170s0015
29377170	JGI_gene	five_prime_UTR	4615407	4615470	.	+	.	Thupl.29377170s0015
29377170	JGI_gene	CDS	4615471	4615830	.	+	0	Thupl.29377170s0015
29377170	JGI_gene	three_prime_UTR	4615831	4616337	.	+	.	Thupl.29377170s0015
29377170	JGI_gene	gene	4674303	4675043	.	-	.	Thupl.29377170s0016
29377170	JGI_gene	mRNA	4674303	4675043	.	-	.	Thupl.29377170s0016
29377170	JGI_gene	three_prime_UTR	4674303	4674600	.	-	.	Thupl.29377170s0016
29377170	JGI_gene	CDS	4674601	4674966	.	-	0	Thupl.29377170s0016
29377170	JGI_gene	five_prime_UTR	4674967	4675043	.	-	.	Thupl.29377170s0016
29377170	JGI_gene	gene	4823031	4823727	.	-	.	Thupl.29377170s0017
29377170	JGI_gene	mRNA	4823031	4823727	.	-	.	Thupl.29377170s0017
29377170	JGI_gene	three_prime_UTR	4823031	4823296	.	-	.	Thupl.29377170s0017
29377170	JGI_gene	CDS	4823297	4823662	.	-	0	Thupl.29377170s0017
29377170	JGI_gene	five_prime_UTR	4823663	4823727	.	-	.	Thupl.29377170s0017
29377170	JGI_gene	gene	4896706	4897038	.	-	.	Thupl.29377170s0018
29377170	JGI_gene	mRNA	4896706	4897038	.	-	.	Thupl.29377170s0018
29377170	JGI_gene	CDS	4896706	4897038	.	-	0	Thupl.29377170s0018
29377170	JGI_gene	gene	4915535	4915861	.	-	.	Thupl.29377170s0019
29377170	JGI_gene	mRNA	4915535	4915861	.	-	.	Thupl.29377170s0019
29377170	JGI_gene	CDS	4915535	4915861	.	-	0	Thupl.29377170s0019
29377170	JGI_gene	gene	5025644	5026457	.	-	.	Thupl.29377170s0020
29377170	JGI_gene	mRNA	5025644	5026457	.	-	.	Thupl.29377170s0020
29377170	JGI_gene	three_prime_UTR	5025644	5026004	.	-	.	Thupl.29377170s0020
29377170	JGI_gene	CDS	5026005	5026409	.	-	0	Thupl.29377170s0020
29377170	JGI_gene	five_prime_UTR	5026410	5026457	.	-	.	Thupl.29377170s0020
29377170	JGI_gene	gene	5157384	5157797	.	-	.	Thupl.29377170s0021
29377170	JGI_gene	mRNA	5157384	5157797	.	-	.	Thupl.29377170s0021
29377170	JGI_gene	CDS	5157384	5157797	.	-	0	Thupl.29377170s0021
29377170	JGI_gene	gene	5434599	5435117	.	-	.	Thupl.29377170s0022
29377170	JGI_gene	mRNA	5434599	5435117	.	-	.	Thupl.29377170s0022
29377170	JGI_gene	CDS	5434599	5434778	.	-	0	Thupl.29377170s0022
29377170	JGI_gene	CDS	5434902	5434947	.	-	1	Thupl.29377170s0022
29377170	JGI_gene	CDS	5434978	5435117	.	-	0	Thupl.29377170s0022
29377170	JGI_gene	gene	5514258	5514823	.	-	.	Thupl.29377170s0023
29377170	JGI_gene	mRNA	5514258	5514823	.	-	.	Thupl.29377170s0023
29377170	JGI_gene	CDS	5514258	5514431	.	-	0	Thupl.29377170s0023
29377170	JGI_gene	CDS	5514536	5514823	.	-	0	Thupl.29377170s0023
29377170	JGI_gene	gene	5595572	5596087	.	-	.	Thupl.29377170s0024
29377170	JGI_gene	mRNA	5595572	5596087	.	-	.	Thupl.29377170s0024
29377170	JGI_gene	CDS	5595572	5595694	.	-	0	Thupl.29377170s0024
29377170	JGI_gene	CDS	5595800	5596087	.	-	0	Thupl.29377170s0024
29377170	JGI_gene	gene	5609780	5610297	.	-	.	Thupl.29377170s0025
29377170	JGI_gene	mRNA	5609780	5610297	.	-	.	Thupl.29377170s0025
29377170	JGI_gene	CDS	5609780	5609953	.	-	0	Thupl.29377170s0025
29377170	JGI_gene	CDS	5610010	5610297	.	-	0	Thupl.29377170s0025
29377170	JGI_gene	gene	5633050	5633619	.	-	.	Thupl.29377170s0026
29377170	JGI_gene	mRNA	5633050	5633619	.	-	.	Thupl.29377170s0026
29377170	JGI_gene	CDS	5633050	5633223	.	-	0	Thupl.29377170s0026
29377170	JGI_gene	CDS	5633332	5633619	.	-	0	Thupl.29377170s0026
29377170	JGI_gene	gene	5774509	5775103	.	-	.	Thupl.29377170s0027
29377170	JGI_gene	mRNA	5774509	5775103	.	-	.	Thupl.29377170s0027
29377170	JGI_gene	CDS	5774509	5774688	.	-	0	Thupl.29377170s0027
29377170	JGI_gene	CDS	5774810	5775103	.	-	0	Thupl.29377170s0027
29377170	JGI_gene	gene	5812879	5816331	.	-	.	Thupl.29377170s0028
29377170	JGI_gene	mRNA	5812879	5816331	.	-	.	Thupl.29377170s0028
29377170	JGI_gene	CDS	5812879	5813108	.	-	2	Thupl.29377170s0028
29377170	JGI_gene	CDS	5813423	5813678	.	-	0	Thupl.29377170s0028
29377170	JGI_gene	CDS	5814194	5814433	.	-	0	Thupl.29377170s0028
29377170	JGI_gene	CDS	5814563	5814690	.	-	2	Thupl.29377170s0028
29377170	JGI_gene	CDS	5816109	5816331	.	-	0	Thupl.29377170s0028
29377170	JGI_gene	gene	6161317	6208181	.	+	.	Thupl.29377170s0029
29377170	JGI_gene	mRNA	6161317	6208181	.	+	.	Thupl.29377170s0029
29377170	JGI_gene	five_prime_UTR	6161317	6161697	.	+	.	Thupl.29377170s0029
29377170	JGI_gene	CDS	6161698	6161796	.	+	0	Thupl.29377170s0029
29377170	JGI_gene	CDS	6171287	6171386	.	+	0	Thupl.29377170s0029
29377170	JGI_gene	CDS	6200986	6201200	.	+	2	Thupl.29377170s0029
29377170	JGI_gene	CDS	6201471	6201554	.	+	0	Thupl.29377170s0029
29377170	JGI_gene	CDS	6207520	6207573	.	+	0	Thupl.29377170s0029
29377170	JGI_gene	CDS	6207658	6207822	.	+	0	Thupl.29377170s0029
29377170	JGI_gene	three_prime_UTR	6207823	6208181	.	+	.	Thupl.29377170s0029
29377170	JGI_gene	gene	6448016	6570588	.	+	.	Thupl.29377170s0030
29377170	JGI_gene	mRNA	6448016	6570588	.	+	.	Thupl.29377170s0030
29377170	JGI_gene	five_prime_UTR	6448016	6448172	.	+	.	Thupl.29377170s0030
29377170	JGI_gene	CDS	6448173	6448363	.	+	0	Thupl.29377170s0030
29377170	JGI_gene	CDS	6448580	6448660	.	+	1	Thupl.29377170s0030
29377170	JGI_gene	CDS	6449094	6449214	.	+	1	Thupl.29377170s0030
29377170	JGI_gene	gene	6458347	6458736	.	+	.	Thupl.29377170s0031
29377170	JGI_gene	mRNA	6458347	6458736	.	+	.	Thupl.29377170s0031
29377170	JGI_gene	CDS	6458347	6458736	.	+	0	Thupl.29377170s0031
29377170	JGI_gene	CDS	6482553	6482852	.	+	0	Thupl.29377170s0030
29377170	JGI_gene	gene	6524153	6525142	.	+	.	Thupl.29377170s0032
29377170	JGI_gene	mRNA	6524153	6525142	.	+	.	Thupl.29377170s0032
29377170	JGI_gene	CDS	6524153	6524214	.	+	0	Thupl.29377170s0032
29377170	JGI_gene	CDS	6524462	6524722	.	+	1	Thupl.29377170s0032
29377170	JGI_gene	CDS	6524777	6524846	.	+	1	Thupl.29377170s0032
29377170	JGI_gene	CDS	6525077	6525142	.	+	0	Thupl.29377170s0032
29377170	JGI_gene	CDS	6534073	6534141	.	+	0	Thupl.29377170s0030
29377170	JGI_gene	CDS	6569986	6570084	.	+	0	Thupl.29377170s0030
29377170	JGI_gene	three_prime_UTR	6570085	6570588	.	+	.	Thupl.29377170s0030
29377170	JGI_gene	gene	6694438	6717909	.	+	.	Thupl.29377170s0033
29377170	JGI_gene	mRNA	6694438	6717909	.	+	.	Thupl.29377170s0033
29377170	JGI_gene	five_prime_UTR	6694438	6694654	.	+	.	Thupl.29377170s0033
29377170	JGI_gene	CDS	6694655	6695780	.	+	0	Thupl.29377170s0033
29377170	JGI_gene	CDS	6699681	6699857	.	+	2	Thupl.29377170s0033
29377170	JGI_gene	CDS	6716731	6717053	.	+	2	Thupl.29377170s0033
29377170	JGI_gene	three_prime_UTR	6717054	6717909	.	+	.	Thupl.29377170s0033
29377170	JGI_gene	gene	6756273	6758964	.	+	.	Thupl.29377170s0034
29377170	JGI_gene	mRNA	6756273	6758964	.	+	.	Thupl.29377170s0034
29377170	JGI_gene	five_prime_UTR	6756273	6756338	.	+	.	Thupl.29377170s0034
29377170	JGI_gene	CDS	6756339	6756418	.	+	0	Thupl.29377170s0034
29377170	JGI_gene	CDS	6757380	6758364	.	+	1	Thupl.29377170s0034
29377170	JGI_gene	three_prime_UTR	6758365	6758964	.	+	.	Thupl.29377170s0034
29377170	JGI_gene	gene	6944877	6945257	.	-	.	Thupl.29377170s0035
29377170	JGI_gene	mRNA	6944877	6945257	.	-	.	Thupl.29377170s0035
29377170	JGI_gene	CDS	6944877	6945257	.	-	0	Thupl.29377170s0035
29377170	JGI_gene	gene	6970752	7042880	.	-	.	Thupl.29377170s0036
29377170	JGI_gene	mRNA	6970752	7042880	.	-	.	Thupl.29377170s0036
29377170	JGI_gene	three_prime_UTR	6970752	6971313	.	-	.	Thupl.29377170s0036
29377170	JGI_gene	CDS	6971314	6971364	.	-	0	Thupl.29377170s0036
29377170	JGI_gene	CDS	6972089	6972199	.	-	0	Thupl.29377170s0036
29377170	JGI_gene	CDS	6975128	6975207	.	-	2	Thupl.29377170s0036
29377170	JGI_gene	CDS	6976823	6977057	.	-	0	Thupl.29377170s0036
29377170	JGI_gene	CDS	6977272	6978414	.	-	0	Thupl.29377170s0036
29377170	JGI_gene	CDS	6978588	6978861	.	-	1	Thupl.29377170s0036
29377170	JGI_gene	CDS	7007894	7008538	.	-	1	Thupl.29377170s0036
29377170	JGI_gene	CDS	7042269	7042573	.	-	0	Thupl.29377170s0036
29377170	JGI_gene	five_prime_UTR	7042574	7042880	.	-	.	Thupl.29377170s0036
29377170	JGI_gene	gene	7346048	7346476	.	+	.	Thupl.29377170s0037
29377170	JGI_gene	mRNA	7346048	7346476	.	+	.	Thupl.29377170s0037
29377170	JGI_gene	CDS	7346048	7346476	.	+	0	Thupl.29377170s0037
29377170	JGI_gene	gene	7498810	7499142	.	+	.	Thupl.29377170s0038
29377170	JGI_gene	mRNA	7498810	7499142	.	+	.	Thupl.29377170s0038
29377170	JGI_gene	CDS	7498810	7499142	.	+	0	Thupl.29377170s0038
29377170	JGI_gene	gene	7618212	7637198	.	+	.	Thupl.29377170s0039
29377170	JGI_gene	mRNA	7618212	7637198	.	+	.	Thupl.29377170s0039
29377170	JGI_gene	five_prime_UTR	7618212	7618216	.	+	.	Thupl.29377170s0039
29377170	JGI_gene	CDS	7618217	7618234	.	+	0	Thupl.29377170s0039
29377170	JGI_gene	CDS	7637009	7637092	.	+	0	Thupl.29377170s0039
29377170	JGI_gene	three_prime_UTR	7637093	7637198	.	+	.	Thupl.29377170s0039
29377170	JGI_gene	gene	7638391	7809237	.	+	.	Thupl.29377170s0040
29377170	JGI_gene	mRNA	7638391	7809237	.	+	.	Thupl.29377170s0040
29377170	JGI_gene	five_prime_UTR	7638391	7638559	.	+	.	Thupl.29377170s0040
29377170	JGI_gene	CDS	7638560	7638757	.	+	0	Thupl.29377170s0040
29377170	JGI_gene	CDS	7638866	7638994	.	+	0	Thupl.29377170s0040
29377170	JGI_gene	CDS	7639127	7639334	.	+	0	Thupl.29377170s0040
29377170	JGI_gene	CDS	7640979	7641125	.	+	2	Thupl.29377170s0040
29377170	JGI_gene	CDS	7652421	7652495	.	+	2	Thupl.29377170s0040
29377170	JGI_gene	CDS	7686805	7686876	.	+	2	Thupl.29377170s0040
29377170	JGI_gene	CDS	7688154	7688225	.	+	2	Thupl.29377170s0040
29377170	JGI_gene	CDS	7690496	7690567	.	+	2	Thupl.29377170s0040
29377170	JGI_gene	CDS	7704483	7704554	.	+	2	Thupl.29377170s0040
29377170	JGI_gene	gene	7706564	7706875	.	+	.	Thupl.29377170s0041
29377170	JGI_gene	mRNA	7706564	7706875	.	+	.	Thupl.29377170s0041
29377170	JGI_gene	CDS	7706564	7706875	.	+	0	Thupl.29377170s0041
29377170	JGI_gene	CDS	7717616	7717687	.	+	2	Thupl.29377170s0040
29377170	JGI_gene	CDS	7722301	7722372	.	+	2	Thupl.29377170s0040
29377170	JGI_gene	CDS	7758469	7758612	.	+	2	Thupl.29377170s0040
29377170	JGI_gene	CDS	7775055	7775126	.	+	2	Thupl.29377170s0040
29377170	JGI_gene	CDS	7804800	7804946	.	+	2	Thupl.29377170s0040
29377170	JGI_gene	CDS	7805252	7805433	.	+	2	Thupl.29377170s0040
29377170	JGI_gene	three_prime_UTR	7805434	7807911	.	+	.	Thupl.29377170s0040
29377170	JGI_gene	three_prime_UTR	7808405	7809237	.	+	.	Thupl.29377170s0040
29377170	JGI_gene	gene	7969239	7985605	.	-	.	Thupl.29377170s0042
29377170	JGI_gene	mRNA	7969239	7985605	.	-	.	Thupl.29377170s0042
29377170	JGI_gene	three_prime_UTR	7969239	7970407	.	-	.	Thupl.29377170s0042
29377170	JGI_gene	CDS	7970408	7971019	.	-	0	Thupl.29377170s0042
29377170	JGI_gene	CDS	7971114	7971401	.	-	0	Thupl.29377170s0042
29377170	JGI_gene	gene	7977654	7977941	.	+	.	Thupl.29377170s0043
29377170	JGI_gene	mRNA	7977654	7977941	.	+	.	Thupl.29377170s0043
29377170	JGI_gene	CDS	7977654	7977941	.	+	0	Thupl.29377170s0043
29377170	JGI_gene	CDS	7981796	7982686	.	-	0	Thupl.29377170s0042
29377170	JGI_gene	CDS	7982819	7983121	.	-	0	Thupl.29377170s0042
29377170	JGI_gene	CDS	7983220	7983393	.	-	0	Thupl.29377170s0042
29377170	JGI_gene	CDS	7983515	7983682	.	-	0	Thupl.29377170s0042
29377170	JGI_gene	CDS	7984405	7984521	.	-	0	Thupl.29377170s0042
29377170	JGI_gene	five_prime_UTR	7984522	7985605	.	-	.	Thupl.29377170s0042
29377170	JGI_gene	gene	8034614	8038553	.	-	.	Thupl.29377170s0044
29377170	JGI_gene	mRNA	8034614	8038553	.	-	.	Thupl.29377170s0044
29377170	JGI_gene	three_prime_UTR	8034614	8035570	.	-	.	Thupl.29377170s0044
29377170	JGI_gene	CDS	8035571	8037806	.	-	1	Thupl.29377170s0044
29377170	JGI_gene	CDS	8038225	8038256	.	-	0	Thupl.29377170s0044
29377170	JGI_gene	five_prime_UTR	8038257	8038553	.	-	.	Thupl.29377170s0044
29377170	JGI_gene	gene	8163100	8165315	.	-	.	Thupl.29377170s0045
29377170	JGI_gene	mRNA	8163100	8165315	.	-	.	Thupl.29377170s0045
29377170	JGI_gene	three_prime_UTR	8163100	8163662	.	-	.	Thupl.29377170s0045
29377170	JGI_gene	CDS	8163663	8164040	.	-	0	Thupl.29377170s0045
29377170	JGI_gene	CDS	8164347	8165249	.	-	0	Thupl.29377170s0045
29377170	JGI_gene	five_prime_UTR	8165250	8165315	.	-	.	Thupl.29377170s0045
29377170	JGI_gene	gene	8165278	8182034	.	-	.	Thupl.29377170s0046
29377170	JGI_gene	mRNA	8165278	8182034	.	-	.	Thupl.29377170s0046
29377170	JGI_gene	three_prime_UTR	8165278	8165306	.	-	.	Thupl.29377170s0046
29377170	JGI_gene	CDS	8165307	8166680	.	-	0	Thupl.29377170s0046
29377170	JGI_gene	CDS	8166776	8166886	.	-	0	Thupl.29377170s0046
29377170	JGI_gene	CDS	8166968	8167072	.	-	0	Thupl.29377170s0046
29377170	JGI_gene	CDS	8167408	8167581	.	-	0	Thupl.29377170s0046
29377170	JGI_gene	CDS	8181344	8181805	.	-	0	Thupl.29377170s0046
29377170	JGI_gene	five_prime_UTR	8181806	8182034	.	-	.	Thupl.29377170s0046
29377170	JGI_gene	gene	8196187	8196708	.	+	.	Thupl.29377170s0047
29377170	JGI_gene	mRNA	8196187	8196708	.	+	.	Thupl.29377170s0047
29377170	JGI_gene	CDS	8196187	8196193	.	+	0	Thupl.29377170s0047
29377170	JGI_gene	CDS	8196380	8196708	.	+	2	Thupl.29377170s0047
29377170	JGI_gene	gene	8293513	8306168	.	+	.	Thupl.29377170s0048
29377170	JGI_gene	mRNA	8293513	8306168	.	+	.	Thupl.29377170s0048
29377170	JGI_gene	five_prime_UTR	8293513	8293622	.	+	.	Thupl.29377170s0048
29377170	JGI_gene	CDS	8293623	8293691	.	+	0	Thupl.29377170s0048
29377170	JGI_gene	CDS	8294747	8295345	.	+	0	Thupl.29377170s0048
29377170	JGI_gene	CDS	8303266	8303452	.	+	1	Thupl.29377170s0048
29377170	JGI_gene	CDS	8304182	8304246	.	+	0	Thupl.29377170s0048
29377170	JGI_gene	CDS	8304873	8305083	.	+	1	Thupl.29377170s0048
29377170	JGI_gene	CDS	8305293	8305553	.	+	0	Thupl.29377170s0048
29377170	JGI_gene	three_prime_UTR	8305554	8306168	.	+	.	Thupl.29377170s0048
29377170	JGI_gene	gene	8690541	8694592	.	-	.	Thupl.29377170s0049
29377170	JGI_gene	mRNA	8690541	8694592	.	-	.	Thupl.29377170s0049
29377170	JGI_gene	three_prime_UTR	8690541	8690668	.	-	.	Thupl.29377170s0049
29377170	JGI_gene	CDS	8690669	8691025	.	-	0	Thupl.29377170s0049
29377170	JGI_gene	CDS	8691290	8691500	.	-	1	Thupl.29377170s0049
29377170	JGI_gene	CDS	8691640	8691704	.	-	0	Thupl.29377170s0049
29377170	JGI_gene	CDS	8692055	8692241	.	-	1	Thupl.29377170s0049
29377170	JGI_gene	CDS	8692918	8693495	.	-	0	Thupl.29377170s0049
29377170	JGI_gene	CDS	8694272	8694367	.	-	0	Thupl.29377170s0049
29377170	JGI_gene	five_prime_UTR	8694368	8694592	.	-	.	Thupl.29377170s0049
29377170	JGI_gene	gene	9126166	9133204	.	+	.	Thupl.29377170s0050
29377170	JGI_gene	mRNA	9126166	9133204	.	+	.	Thupl.29377170s0050
29377170	JGI_gene	five_prime_UTR	9126166	9126840	.	+	.	Thupl.29377170s0050
29377170	JGI_gene	CDS	9126841	9126936	.	+	0	Thupl.29377170s0050
29377170	JGI_gene	CDS	9127115	9127698	.	+	0	Thupl.29377170s0050
29377170	JGI_gene	CDS	9130521	9130707	.	+	1	Thupl.29377170s0050
29377170	JGI_gene	CDS	9131014	9131078	.	+	0	Thupl.29377170s0050
29377170	JGI_gene	CDS	9131912	9132122	.	+	1	Thupl.29377170s0050
29377170	JGI_gene	CDS	9132255	9132593	.	+	0	Thupl.29377170s0050
29377170	JGI_gene	three_prime_UTR	9132594	9133204	.	+	.	Thupl.29377170s0050
29377170	JGI_gene	gene	9148777	9153426	.	-	.	Thupl.29377170s0051
29377170	JGI_gene	mRNA	9148777	9153426	.	-	.	Thupl.29377170s0051
29377170	JGI_gene	three_prime_UTR	9148777	9149692	.	-	.	Thupl.29377170s0051
29377170	JGI_gene	CDS	9149693	9152103	.	-	2	Thupl.29377170s0051
29377170	JGI_gene	CDS	9152507	9153296	.	-	0	Thupl.29377170s0051
29377170	JGI_gene	five_prime_UTR	9153297	9153426	.	-	.	Thupl.29377170s0051
29377170	JGI_gene	gene	9498072	9561318	.	-	.	Thupl.29377170s0052
29377170	JGI_gene	mRNA	9498072	9561318	.	-	.	Thupl.29377170s0052
29377170	JGI_gene	three_prime_UTR	9498072	9498685	.	-	.	Thupl.29377170s0052
29377170	JGI_gene	CDS	9498686	9498895	.	-	0	Thupl.29377170s0052
29377170	JGI_gene	CDS	9561000	9561254	.	-	0	Thupl.29377170s0052
29377170	JGI_gene	five_prime_UTR	9561255	9561318	.	-	.	Thupl.29377170s0052
29377170	JGI_gene	gene	9848193	9855390	.	-	.	Thupl.29377170s0053
29377170	JGI_gene	mRNA	9848193	9855390	.	-	.	Thupl.29377170s0053
29377170	JGI_gene	three_prime_UTR	9848193	9848636	.	-	.	Thupl.29377170s0053
29377170	JGI_gene	CDS	9848637	9849154	.	-	2	Thupl.29377170s0053
29377170	JGI_gene	CDS	9850138	9850450	.	-	0	Thupl.29377170s0053
29377170	JGI_gene	CDS	9850530	9850604	.	-	0	Thupl.29377170s0053
29377170	JGI_gene	CDS	9850727	9850800	.	-	2	Thupl.29377170s0053
29377170	JGI_gene	CDS	9850909	9850996	.	-	0	Thupl.29377170s0053
29377170	JGI_gene	CDS	9851077	9851228	.	-	2	Thupl.29377170s0053
29377170	JGI_gene	CDS	9851340	9851499	.	-	0	Thupl.29377170s0053
29377170	JGI_gene	CDS	9851600	9851755	.	-	0	Thupl.29377170s0053
29377170	JGI_gene	CDS	9851862	9852071	.	-	0	Thupl.29377170s0053
29377170	JGI_gene	CDS	9853129	9853380	.	-	0	Thupl.29377170s0053
29377170	JGI_gene	CDS	9853570	9853773	.	-	0	Thupl.29377170s0053
29377170	JGI_gene	CDS	9854400	9854509	.	-	2	Thupl.29377170s0053
29377170	JGI_gene	CDS	9854701	9854827	.	-	0	Thupl.29377170s0053
29377170	JGI_gene	five_prime_UTR	9854828	9855390	.	-	.	Thupl.29377170s0053
29377170	JGI_gene	gene	9967703	9969089	.	-	.	Thupl.29377170s0054
29377170	JGI_gene	mRNA	9967703	9969089	.	-	.	Thupl.29377170s0054
29377170	JGI_gene	CDS	9967703	9967951	.	-	0	Thupl.29377170s0054
29377170	JGI_gene	CDS	9968652	9969089	.	-	0	Thupl.29377170s0054
29377170	JGI_gene	gene	10170324	10170856	.	-	.	Thupl.29377170s0055
29377170	JGI_gene	mRNA	10170324	10170856	.	-	.	Thupl.29377170s0055
29377170	JGI_gene	CDS	10170324	10170337	.	-	2	Thupl.29377170s0055
29377170	JGI_gene	CDS	10170550	10170651	.	-	2	Thupl.29377170s0055
29377170	JGI_gene	CDS	10170739	10170856	.	-	0	Thupl.29377170s0055
29377170	JGI_gene	gene	10376022	10377286	.	-	.	Thupl.29377170s0056
29377170	JGI_gene	mRNA	10376022	10377286	.	-	.	Thupl.29377170s0056
29377170	JGI_gene	three_prime_UTR	10376022	10376364	.	-	.	Thupl.29377170s0056
29377170	JGI_gene	CDS	10376365	10376754	.	-	0	Thupl.29377170s0056
29377170	JGI_gene	five_prime_UTR	10376755	10377286	.	-	.	Thupl.29377170s0056
29377170	JGI_gene	gene	10404885	10407216	.	-	.	Thupl.29377170s0057
29377170	JGI_gene	mRNA	10404885	10407216	.	-	.	Thupl.29377170s0057
29377170	JGI_gene	three_prime_UTR	10404885	10406248	.	-	.	Thupl.29377170s0057
29377170	JGI_gene	CDS	10406249	10406932	.	-	0	Thupl.29377170s0057
29377170	JGI_gene	five_prime_UTR	10406933	10407216	.	-	.	Thupl.29377170s0057
29377170	JGI_gene	gene	10540512	10541033	.	+	.	Thupl.29377170s0058
29377170	JGI_gene	mRNA	10540512	10541033	.	+	.	Thupl.29377170s0058
29377170	JGI_gene	CDS	10540512	10540646	.	+	0	Thupl.29377170s0058
29377170	JGI_gene	CDS	10540761	10541033	.	+	0	Thupl.29377170s0058
29377170	JGI_gene	gene	10614291	10617435	.	-	.	Thupl.29377170s0059
29377170	JGI_gene	mRNA	10614291	10617435	.	-	.	Thupl.29377170s0059
29377170	JGI_gene	CDS	10614291	10614358	.	-	2	Thupl.29377170s0059
29377170	JGI_gene	CDS	10614568	10614672	.	-	2	Thupl.29377170s0059
29377170	JGI_gene	CDS	10614758	10614905	.	-	0	Thupl.29377170s0059
29377170	JGI_gene	CDS	10617430	10617435	.	-	0	Thupl.29377170s0059
29377170	JGI_gene	gene	10735692	10736034	.	+	.	Thupl.29377170s0060
29377170	JGI_gene	mRNA	10735692	10736034	.	+	.	Thupl.29377170s0060
29377170	JGI_gene	CDS	10735692	10735694	.	+	0	Thupl.29377170s0060
29377170	JGI_gene	CDS	10735828	10736034	.	+	0	Thupl.29377170s0060
29377170	JGI_gene	gene	10793945	10794342	.	+	.	Thupl.29377170s0061
29377170	JGI_gene	mRNA	10793945	10794342	.	+	.	Thupl.29377170s0061
29377170	JGI_gene	CDS	10793945	10793947	.	+	0	Thupl.29377170s0061
29377170	JGI_gene	CDS	10794133	10794342	.	+	0	Thupl.29377170s0061
29377170	JGI_gene	gene	10795721	10796080	.	+	.	Thupl.29377170s0062
29377170	JGI_gene	mRNA	10795721	10796080	.	+	.	Thupl.29377170s0062
29377170	JGI_gene	CDS	10795721	10796080	.	+	0	Thupl.29377170s0062
29377170	JGI_gene	gene	10880800	10884182	.	+	.	Thupl.29377170s0063
29377170	JGI_gene	mRNA	10880800	10884182	.	+	.	Thupl.29377170s0063
29377170	JGI_gene	five_prime_UTR	10880800	10880919	.	+	.	Thupl.29377170s0063
29377170	JGI_gene	CDS	10880920	10883827	.	+	0	Thupl.29377170s0063
29377170	JGI_gene	CDS	10883990	10884006	.	+	2	Thupl.29377170s0063
29377170	JGI_gene	three_prime_UTR	10884007	10884182	.	+	.	Thupl.29377170s0063
29377170	JGI_gene	gene	11007814	11026990	.	-	.	Thupl.29377170s0064
29377170	JGI_gene	mRNA	11007814	11026990	.	-	.	Thupl.29377170s0064
29377170	JGI_gene	three_prime_UTR	11007814	11008207	.	-	.	Thupl.29377170s0064
29377170	JGI_gene	CDS	11008208	11008415	.	-	1	Thupl.29377170s0064
29377170	JGI_gene	CDS	11008890	11008951	.	-	0	Thupl.29377170s0064
29377170	JGI_gene	CDS	11009053	11009247	.	-	0	Thupl.29377170s0064
29377170	JGI_gene	CDS	11025325	11025549	.	-	0	Thupl.29377170s0064
29377170	JGI_gene	CDS	11026181	11026381	.	-	0	Thupl.29377170s0064
29377170	JGI_gene	five_prime_UTR	11026382	11026990	.	-	.	Thupl.29377170s0064
29377170	JGI_gene	gene	11784849	11787941	.	-	.	Thupl.29377170s0065
29377170	JGI_gene	mRNA	11784849	11787941	.	-	.	Thupl.29377170s0065
29377170	JGI_gene	CDS	11784849	11784929	.	-	0	Thupl.29377170s0065
29377170	JGI_gene	CDS	11785101	11785142	.	-	0	Thupl.29377170s0065
29377170	JGI_gene	CDS	11787207	11787262	.	-	2	Thupl.29377170s0065
29377170	JGI_gene	CDS	11787926	11787941	.	-	0	Thupl.29377170s0065
29377170	JGI_gene	gene	11871851	11873695	.	+	.	Thupl.29377170s0066
29377170	JGI_gene	mRNA	11871851	11873695	.	+	.	Thupl.29377170s0066
29377170	JGI_gene	five_prime_UTR	11871851	11872032	.	+	.	Thupl.29377170s0066
29377170	JGI_gene	CDS	11872033	11872349	.	+	0	Thupl.29377170s0066
29377170	JGI_gene	CDS	11873241	11873334	.	+	1	Thupl.29377170s0066
29377170	JGI_gene	three_prime_UTR	11873335	11873695	.	+	.	Thupl.29377170s0066
29377170	JGI_gene	gene	11951933	11954589	.	+	.	Thupl.29377170s0067
29377170	JGI_gene	mRNA	11951933	11954589	.	+	.	Thupl.29377170s0067
29377170	JGI_gene	five_prime_UTR	11951933	11952640	.	+	.	Thupl.29377170s0067
29377170	JGI_gene	CDS	11952641	11954230	.	+	0	Thupl.29377170s0067
29377170	JGI_gene	three_prime_UTR	11954231	11954589	.	+	.	Thupl.29377170s0067
29377171	JGI_gene	gene	846456	848826	.	+	.	Thupl.29377171s0001
29377171	JGI_gene	mRNA	846456	848826	.	+	.	Thupl.29377171s0001
29377171	JGI_gene	CDS	846456	846678	.	+	0	Thupl.29377171s0001
29377171	JGI_gene	CDS	846972	847056	.	+	2	Thupl.29377171s0001
29377171	JGI_gene	CDS	847140	847190	.	+	1	Thupl.29377171s0001
29377171	JGI_gene	CDS	847300	847420	.	+	1	Thupl.29377171s0001
29377171	JGI_gene	CDS	847804	847938	.	+	0	Thupl.29377171s0001
29377171	JGI_gene	CDS	848178	848432	.	+	0	Thupl.29377171s0001
29377171	JGI_gene	three_prime_UTR	848433	848826	.	+	.	Thupl.29377171s0001
29377171	JGI_gene	gene	1258423	1478665	.	+	.	Thupl.29377171s0002
29377171	JGI_gene	mRNA	1258423	1478665	.	+	.	Thupl.29377171s0002
29377171	JGI_gene	five_prime_UTR	1258423	1258609	.	+	.	Thupl.29377171s0002
29377171	JGI_gene	CDS	1258610	1258712	.	+	0	Thupl.29377171s0002
29377171	JGI_gene	CDS	1258795	1258829	.	+	2	Thupl.29377171s0002
29377171	JGI_gene	CDS	1258900	1259037	.	+	0	Thupl.29377171s0002
29377171	JGI_gene	CDS	1269179	1269247	.	+	0	Thupl.29377171s0002
29377171	JGI_gene	CDS	1303222	1303379	.	+	0	Thupl.29377171s0002
29377171	JGI_gene	CDS	1303467	1303533	.	+	1	Thupl.29377171s0002
29377171	JGI_gene	CDS	1337701	1337754	.	+	0	Thupl.29377171s0002
29377171	JGI_gene	CDS	1337827	1337915	.	+	0	Thupl.29377171s0002
29377171	JGI_gene	CDS	1384577	1384693	.	+	1	Thupl.29377171s0002
29377171	JGI_gene	CDS	1399257	1399384	.	+	1	Thupl.29377171s0002
29377171	JGI_gene	CDS	1399511	1399589	.	+	2	Thupl.29377171s0002
29377171	JGI_gene	CDS	1477875	1477931	.	+	1	Thupl.29377171s0002
29377171	JGI_gene	CDS	1478024	1478189	.	+	1	Thupl.29377171s0002
29377171	JGI_gene	three_prime_UTR	1478190	1478665	.	+	.	Thupl.29377171s0002
29377171	JGI_gene	gene	1723193	1787314	.	-	.	Thupl.29377171s0003
29377171	JGI_gene	mRNA	1723193	1787314	.	-	.	Thupl.29377171s0003
29377171	JGI_gene	three_prime_UTR	1723193	1725255	.	-	.	Thupl.29377171s0003
29377171	JGI_gene	CDS	1725256	1725507	.	-	0	Thupl.29377171s0003
29377171	JGI_gene	CDS	1756426	1756675	.	-	1	Thupl.29377171s0003
29377171	JGI_gene	CDS	1756803	1757731	.	-	0	Thupl.29377171s0003
29377171	JGI_gene	CDS	1786518	1787204	.	-	0	Thupl.29377171s0003
29377171	JGI_gene	five_prime_UTR	1787205	1787314	.	-	.	Thupl.29377171s0003
29377171	JGI_gene	gene	1935110	1936410	.	-	.	Thupl.29377171s0004
29377171	JGI_gene	mRNA	1935110	1936410	.	-	.	Thupl.29377171s0004
29377171	JGI_gene	CDS	1935110	1935364	.	-	0	Thupl.29377171s0004
29377171	JGI_gene	CDS	1935413	1935541	.	-	0	Thupl.29377171s0004
29377171	JGI_gene	CDS	1936060	1936410	.	-	0	Thupl.29377171s0004
29377171	JGI_gene	gene	2115581	2116841	.	-	.	Thupl.29377171s0005
29377171	JGI_gene	mRNA	2115581	2116841	.	-	.	Thupl.29377171s0005
29377171	JGI_gene	three_prime_UTR	2115581	2115794	.	-	.	Thupl.29377171s0005
29377171	JGI_gene	CDS	2115795	2116319	.	-	0	Thupl.29377171s0005
29377171	JGI_gene	five_prime_UTR	2116320	2116841	.	-	.	Thupl.29377171s0005
29377171	JGI_gene	gene	2818885	2820270	.	-	.	Thupl.29377171s0006
29377171	JGI_gene	mRNA	2818885	2820270	.	-	.	Thupl.29377171s0006
29377171	JGI_gene	CDS	2818885	2819218	.	-	1	Thupl.29377171s0006
29377171	JGI_gene	CDS	2819577	2819827	.	-	0	Thupl.29377171s0006
29377171	JGI_gene	CDS	2819911	2820270	.	-	0	Thupl.29377171s0006
29377171	JGI_gene	gene	3296957	3304409	.	-	.	Thupl.29377171s0007
29377171	JGI_gene	mRNA	3296957	3304409	.	-	.	Thupl.29377171s0007
29377171	JGI_gene	three_prime_UTR	3296957	3300937	.	-	.	Thupl.29377171s0007
29377171	JGI_gene	CDS	3300938	3303103	.	-	0	Thupl.29377171s0007
29377171	JGI_gene	five_prime_UTR	3303104	3303126	.	-	.	Thupl.29377171s0007
29377171	JGI_gene	five_prime_UTR	3303868	3304409	.	-	.	Thupl.29377171s0007
29377171	JGI_gene	gene	3407567	3407921	.	-	.	Thupl.29377171s0008
29377171	JGI_gene	mRNA	3407567	3407921	.	-	.	Thupl.29377171s0008
29377171	JGI_gene	CDS	3407567	3407822	.	-	1	Thupl.29377171s0008
29377171	JGI_gene	CDS	3407911	3407921	.	-	0	Thupl.29377171s0008
29377171	JGI_gene	gene	3624186	3626879	.	+	.	Thupl.29377171s0009
29377171	JGI_gene	mRNA	3624186	3626879	.	+	.	Thupl.29377171s0009
29377171	JGI_gene	five_prime_UTR	3624186	3624849	.	+	.	Thupl.29377171s0009
29377171	JGI_gene	CDS	3624850	3625046	.	+	0	Thupl.29377171s0009
29377171	JGI_gene	CDS	3625275	3625495	.	+	1	Thupl.29377171s0009
29377171	JGI_gene	CDS	3625859	3625994	.	+	2	Thupl.29377171s0009
29377171	JGI_gene	CDS	3626174	3626235	.	+	1	Thupl.29377171s0009
29377171	JGI_gene	CDS	3626327	3626349	.	+	2	Thupl.29377171s0009
29377171	JGI_gene	three_prime_UTR	3626350	3626879	.	+	.	Thupl.29377171s0009
29377171	JGI_gene	gene	3720465	3745205	.	+	.	Thupl.29377171s0010
29377171	JGI_gene	mRNA	3720465	3745205	.	+	.	Thupl.29377171s0010
29377171	JGI_gene	CDS	3720465	3720687	.	+	0	Thupl.29377171s0010
29377171	JGI_gene	CDS	3741023	3741133	.	+	2	Thupl.29377171s0010
29377171	JGI_gene	CDS	3741297	3741313	.	+	2	Thupl.29377171s0010
29377171	JGI_gene	three_prime_UTR	3741314	3741438	.	+	.	Thupl.29377171s0010
29377171	JGI_gene	three_prime_UTR	3743885	3743998	.	+	.	Thupl.29377171s0010
29377171	JGI_gene	three_prime_UTR	3744094	3745205	.	+	.	Thupl.29377171s0010
29377171	JGI_gene	gene	3831826	4050302	.	+	.	Thupl.29377171s0011
29377171	JGI_gene	mRNA	3831826	4050302	.	+	.	Thupl.29377171s0011
29377171	JGI_gene	five_prime_UTR	3831826	3832975	.	+	.	Thupl.29377171s0011
29377171	JGI_gene	five_prime_UTR	3833048	3833048	.	+	.	Thupl.29377171s0011
29377171	JGI_gene	CDS	3833049	3833132	.	+	0	Thupl.29377171s0011
29377171	JGI_gene	CDS	3870429	3870572	.	+	0	Thupl.29377171s0011
29377171	JGI_gene	CDS	3871096	3871251	.	+	0	Thupl.29377171s0011
29377171	JGI_gene	CDS	3872656	3872778	.	+	0	Thupl.29377171s0011
29377171	JGI_gene	CDS	3872895	3873063	.	+	0	Thupl.29377171s0011
29377171	JGI_gene	CDS	3908955	3909037	.	+	2	Thupl.29377171s0011
29377171	JGI_gene	CDS	3931791	3931892	.	+	0	Thupl.29377171s0011
29377171	JGI_gene	CDS	3932025	3932113	.	+	0	Thupl.29377171s0011
29377171	JGI_gene	CDS	3941036	3941126	.	+	1	Thupl.29377171s0011
29377171	JGI_gene	CDS	3943512	3943625	.	+	0	Thupl.29377171s0011
29377171	JGI_gene	CDS	3992229	3992305	.	+	0	Thupl.29377171s0011
29377171	JGI_gene	CDS	3992635	3992713	.	+	1	Thupl.29377171s0011
29377171	JGI_gene	CDS	3992963	3993031	.	+	0	Thupl.29377171s0011
29377171	JGI_gene	CDS	3993142	3993317	.	+	0	Thupl.29377171s0011
29377171	JGI_gene	CDS	3993579	3993635	.	+	1	Thupl.29377171s0011
29377171	JGI_gene	CDS	4013794	4013884	.	+	1	Thupl.29377171s0011
29377171	JGI_gene	CDS	4013990	4014088	.	+	0	Thupl.29377171s0011
29377171	JGI_gene	gene	4021013	4023316	.	-	.	Thupl.29377171s0012
29377171	JGI_gene	mRNA	4021013	4023316	.	-	.	Thupl.29377171s0012
29377171	JGI_gene	CDS	4021013	4021381	.	-	0	Thupl.29377171s0012
29377171	JGI_gene	CDS	4022168	4022660	.	-	1	Thupl.29377171s0012
29377171	JGI_gene	CDS	4022694	4023316	.	-	0	Thupl.29377171s0012
29377171	JGI_gene	CDS	4049399	4049596	.	+	0	Thupl.29377171s0011
29377171	JGI_gene	three_prime_UTR	4049597	4050302	.	+	.	Thupl.29377171s0011
29377171	JGI_gene	gene	4772527	4906485	.	+	.	Thupl.29377171s0013
29377171	JGI_gene	mRNA	4772527	4906485	.	+	.	Thupl.29377171s0013
29377171	JGI_gene	five_prime_UTR	4772527	4773073	.	+	.	Thupl.29377171s0013
29377171	JGI_gene	CDS	4773074	4773382	.	+	0	Thupl.29377171s0013
29377171	JGI_gene	gene	4786933	4827688	.	+	.	Thupl.29377171s0014
29377171	JGI_gene	mRNA	4786933	4827688	.	+	.	Thupl.29377171s0014
29377171	JGI_gene	CDS	4786933	4786995	.	+	0	Thupl.29377171s0014
29377171	JGI_gene	CDS	4790154	4790297	.	+	0	Thupl.29377171s0013
29377171	JGI_gene	CDS	4790518	4790673	.	+	0	Thupl.29377171s0013
29377171	JGI_gene	CDS	4804269	4804302	.	+	0	Thupl.29377171s0014
29377171	JGI_gene	CDS	4822509	4822631	.	+	0	Thupl.29377171s0013
29377171	JGI_gene	CDS	4822742	4822910	.	+	0	Thupl.29377171s0013
29377171	JGI_gene	CDS	4827519	4827688	.	+	2	Thupl.29377171s0014
29377171	JGI_gene	CDS	4829541	4829623	.	+	2	Thupl.29377171s0013
29377171	JGI_gene	CDS	4843081	4843182	.	+	0	Thupl.29377171s0013
29377171	JGI_gene	CDS	4843313	4843401	.	+	0	Thupl.29377171s0013
29377171	JGI_gene	CDS	4871302	4871392	.	+	1	Thupl.29377171s0013
29377171	JGI_gene	CDS	4884789	4884902	.	+	0	Thupl.29377171s0013
29377171	JGI_gene	CDS	4890451	4890527	.	+	0	Thupl.29377171s0013
29377171	JGI_gene	CDS	4890852	4890930	.	+	1	Thupl.29377171s0013
29377171	JGI_gene	CDS	4891193	4891261	.	+	0	Thupl.29377171s0013
29377171	JGI_gene	CDS	4891381	4891556	.	+	0	Thupl.29377171s0013
29377171	JGI_gene	CDS	4891968	4892024	.	+	1	Thupl.29377171s0013
29377171	JGI_gene	CDS	4893488	4893578	.	+	1	Thupl.29377171s0013
29377171	JGI_gene	CDS	4893696	4893794	.	+	0	Thupl.29377171s0013
29377171	JGI_gene	CDS	4905590	4905775	.	+	0	Thupl.29377171s0013
29377171	JGI_gene	three_prime_UTR	4905776	4906485	.	+	.	Thupl.29377171s0013
29377171	JGI_gene	gene	5009340	5049827	.	-	.	Thupl.29377171s0015
29377171	JGI_gene	mRNA	5009340	5049827	.	-	.	Thupl.29377171s0015
29377171	JGI_gene	three_prime_UTR	5009340	5010301	.	-	.	Thupl.29377171s0015
29377171	JGI_gene	CDS	5010302	5010373	.	-	0	Thupl.29377171s0015
29377171	JGI_gene	CDS	5010482	5010556	.	-	0	Thupl.29377171s0015
29377171	JGI_gene	CDS	5010657	5011060	.	-	2	Thupl.29377171s0015
29377171	JGI_gene	CDS	5021828	5021954	.	-	0	Thupl.29377171s0015
29377171	JGI_gene	CDS	5029827	5029940	.	-	0	Thupl.29377171s0015
29377171	JGI_gene	CDS	5030095	5030193	.	-	0	Thupl.29377171s0015
29377171	JGI_gene	CDS	5031039	5031138	.	-	1	Thupl.29377171s0015
29377171	JGI_gene	CDS	5031286	5031335	.	-	0	Thupl.29377171s0015
29377171	JGI_gene	CDS	5031458	5031559	.	-	0	Thupl.29377171s0015
29377171	JGI_gene	CDS	5031730	5031807	.	-	0	Thupl.29377171s0015
29377171	JGI_gene	CDS	5031972	5032238	.	-	0	Thupl.29377171s0015
29377171	JGI_gene	CDS	5034183	5034282	.	-	1	Thupl.29377171s0015
29377171	JGI_gene	CDS	5036700	5036985	.	-	2	Thupl.29377171s0015
29377171	JGI_gene	CDS	5049565	5049598	.	-	0	Thupl.29377171s0015
29377171	JGI_gene	five_prime_UTR	5049599	5049642	.	-	.	Thupl.29377171s0015
29377171	JGI_gene	five_prime_UTR	5049820	5049827	.	-	.	Thupl.29377171s0015
29377172	JGI_gene	gene	549744	551691	.	+	.	Thupl.29377172s0001
29377172	JGI_gene	mRNA	549744	551691	.	+	.	Thupl.29377172s0001
29377172	JGI_gene	five_prime_UTR	549744	549795	.	+	.	Thupl.29377172s0001
29377172	JGI_gene	CDS	549796	549832	.	+	0	Thupl.29377172s0001
29377172	JGI_gene	CDS	549910	550160	.	+	2	Thupl.29377172s0001
29377172	JGI_gene	CDS	551322	551366	.	+	0	Thupl.29377172s0001
29377172	JGI_gene	three_prime_UTR	551367	551691	.	+	.	Thupl.29377172s0001
29377172	JGI_gene	gene	569502	572761	.	+	.	Thupl.29377172s0002
29377172	JGI_gene	mRNA	569502	572761	.	+	.	Thupl.29377172s0002
29377172	JGI_gene	five_prime_UTR	569502	570133	.	+	.	Thupl.29377172s0002
29377172	JGI_gene	CDS	570134	570170	.	+	0	Thupl.29377172s0002
29377172	JGI_gene	CDS	570464	570717	.	+	2	Thupl.29377172s0002
29377172	JGI_gene	CDS	572267	572311	.	+	0	Thupl.29377172s0002
29377172	JGI_gene	three_prime_UTR	572312	572761	.	+	.	Thupl.29377172s0002
29377172	JGI_gene	gene	1263084	1264565	.	-	.	Thupl.29377172s0003
29377172	JGI_gene	mRNA	1263084	1264565	.	-	.	Thupl.29377172s0003
29377172	JGI_gene	CDS	1263084	1264565	.	-	0	Thupl.29377172s0003
29377172	JGI_gene	gene	1562584	1621223	.	+	.	Thupl.29377172s0004
29377172	JGI_gene	mRNA	1562584	1621223	.	+	.	Thupl.29377172s0004
29377172	JGI_gene	five_prime_UTR	1562584	1563085	.	+	.	Thupl.29377172s0004
29377172	JGI_gene	five_prime_UTR	1582502	1582635	.	+	.	Thupl.29377172s0004
29377172	JGI_gene	five_prime_UTR	1582971	1583101	.	+	.	Thupl.29377172s0004
29377172	JGI_gene	CDS	1583102	1583370	.	+	0	Thupl.29377172s0004
29377172	JGI_gene	CDS	1583524	1583749	.	+	1	Thupl.29377172s0004
29377172	JGI_gene	CDS	1583878	1584102	.	+	0	Thupl.29377172s0004
29377172	JGI_gene	CDS	1584446	1584534	.	+	0	Thupl.29377172s0004
29377172	JGI_gene	CDS	1584648	1584743	.	+	1	Thupl.29377172s0004
29377172	JGI_gene	CDS	1584837	1584924	.	+	1	Thupl.29377172s0004
29377172	JGI_gene	CDS	1585079	1585308	.	+	0	Thupl.29377172s0004
29377172	JGI_gene	CDS	1588346	1588530	.	+	1	Thupl.29377172s0004
29377172	JGI_gene	CDS	1588944	1589143	.	+	2	Thupl.29377172s0004
29377172	JGI_gene	CDS	1590500	1590832	.	+	0	Thupl.29377172s0004
29377172	JGI_gene	CDS	1590986	1591087	.	+	0	Thupl.29377172s0004
29377172	JGI_gene	CDS	1599911	1600208	.	+	0	Thupl.29377172s0004
29377172	JGI_gene	CDS	1611452	1611600	.	+	2	Thupl.29377172s0004
29377172	JGI_gene	CDS	1620162	1620446	.	+	0	Thupl.29377172s0004
29377172	JGI_gene	CDS	1620590	1620751	.	+	0	Thupl.29377172s0004
29377172	JGI_gene	three_prime_UTR	1620752	1621223	.	+	.	Thupl.29377172s0004
29377172	JGI_gene	gene	2056830	2058321	.	-	.	Thupl.29377172s0005
29377172	JGI_gene	mRNA	2056830	2058321	.	-	.	Thupl.29377172s0005
29377172	JGI_gene	CDS	2056830	2057300	.	-	0	Thupl.29377172s0005
29377172	JGI_gene	CDS	2058181	2058321	.	-	0	Thupl.29377172s0005
29377172	JGI_gene	gene	2064770	2065381	.	+	.	Thupl.29377172s0006
29377172	JGI_gene	mRNA	2064770	2065381	.	+	.	Thupl.29377172s0006
29377172	JGI_gene	CDS	2064770	2065228	.	+	0	Thupl.29377172s0006
29377172	JGI_gene	three_prime_UTR	2065229	2065381	.	+	.	Thupl.29377172s0006
29377172	JGI_gene	gene	2065598	2066116	.	+	.	Thupl.29377172s0007
29377172	JGI_gene	mRNA	2065598	2066116	.	+	.	Thupl.29377172s0007
29377172	JGI_gene	CDS	2065598	2066116	.	+	0	Thupl.29377172s0007
29377172	JGI_gene	gene	2066592	2068754	.	+	.	Thupl.29377172s0008
29377172	JGI_gene	mRNA	2066592	2068754	.	+	.	Thupl.29377172s0008
29377172	JGI_gene	five_prime_UTR	2066592	2066798	.	+	.	Thupl.29377172s0008
29377172	JGI_gene	CDS	2066799	2067344	.	+	0	Thupl.29377172s0008
29377172	JGI_gene	three_prime_UTR	2067345	2068754	.	+	.	Thupl.29377172s0008
29377173	JGI_gene	gene	17493	18813	.	+	.	Thupl.29377173s0001
29377173	JGI_gene	mRNA	17493	18813	.	+	.	Thupl.29377173s0001
29377173	JGI_gene	five_prime_UTR	17493	17495	.	+	.	Thupl.29377173s0001
29377173	JGI_gene	CDS	17496	18797	.	+	0	Thupl.29377173s0001
29377173	JGI_gene	three_prime_UTR	18798	18813	.	+	.	Thupl.29377173s0001
29377174	JGI_gene	gene	258232	270052	.	+	.	Thupl.29377174s0001
29377174	JGI_gene	mRNA	258232	270052	.	+	.	Thupl.29377174s0001
29377174	JGI_gene	five_prime_UTR	258232	258305	.	+	.	Thupl.29377174s0001
29377174	JGI_gene	CDS	258306	258520	.	+	0	Thupl.29377174s0001
29377174	JGI_gene	CDS	266639	268264	.	+	1	Thupl.29377174s0001
29377174	JGI_gene	CDS	269834	269846	.	+	1	Thupl.29377174s0001
29377174	JGI_gene	three_prime_UTR	269847	270052	.	+	.	Thupl.29377174s0001
29377175	JGI_gene	gene	57994	81758	.	-	.	Thupl.29377175s0001
29377175	JGI_gene	mRNA	57994	81758	.	-	.	Thupl.29377175s0001
29377175	JGI_gene	three_prime_UTR	57994	59165	.	-	.	Thupl.29377175s0001
29377175	JGI_gene	CDS	59166	59359	.	-	2	Thupl.29377175s0001
29377175	JGI_gene	CDS	59452	59518	.	-	0	Thupl.29377175s0001
29377175	JGI_gene	gene	60672	61004	.	+	.	Thupl.29377175s0002
29377175	JGI_gene	mRNA	60672	61004	.	+	.	Thupl.29377175s0002
29377175	JGI_gene	CDS	60672	61004	.	+	0	Thupl.29377175s0002
29377175	JGI_gene	CDS	77660	77733	.	-	2	Thupl.29377175s0001
29377175	JGI_gene	CDS	77969	78026	.	-	0	Thupl.29377175s0001
29377175	JGI_gene	CDS	78106	78174	.	-	0	Thupl.29377175s0001
29377175	JGI_gene	CDS	78296	78417	.	-	2	Thupl.29377175s0001
29377175	JGI_gene	CDS	78638	78753	.	-	1	Thupl.29377175s0001
29377175	JGI_gene	CDS	78869	78930	.	-	0	Thupl.29377175s0001
29377175	JGI_gene	CDS	79078	79129	.	-	1	Thupl.29377175s0001
29377175	JGI_gene	CDS	79231	79315	.	-	2	Thupl.29377175s0001
29377175	JGI_gene	CDS	79455	79566	.	-	0	Thupl.29377175s0001
29377175	JGI_gene	CDS	79671	79748	.	-	0	Thupl.29377175s0001
29377175	JGI_gene	CDS	79855	80030	.	-	2	Thupl.29377175s0001
29377175	JGI_gene	CDS	80167	80217	.	-	2	Thupl.29377175s0001
29377175	JGI_gene	CDS	81335	81448	.	-	2	Thupl.29377175s0001
29377175	JGI_gene	CDS	81629	81647	.	-	0	Thupl.29377175s0001
29377175	JGI_gene	five_prime_UTR	81648	81758	.	-	.	Thupl.29377175s0001
29377175	JGI_gene	gene	495149	495903	.	+	.	Thupl.29377175s0003
29377175	JGI_gene	mRNA	495149	495903	.	+	.	Thupl.29377175s0003
29377175	JGI_gene	five_prime_UTR	495149	495228	.	+	.	Thupl.29377175s0003
29377175	JGI_gene	CDS	495229	495732	.	+	0	Thupl.29377175s0003
29377175	JGI_gene	three_prime_UTR	495733	495903	.	+	.	Thupl.29377175s0003
29377175	JGI_gene	gene	511508	512005	.	+	.	Thupl.29377175s0004
29377175	JGI_gene	mRNA	511508	512005	.	+	.	Thupl.29377175s0004
29377175	JGI_gene	CDS	511508	512005	.	+	0	Thupl.29377175s0004
29377175	JGI_gene	gene	579658	697953	.	-	.	Thupl.29377175s0005
29377175	JGI_gene	mRNA	579658	697953	.	-	.	Thupl.29377175s0005
29377175	JGI_gene	three_prime_UTR	579658	580005	.	-	.	Thupl.29377175s0005
29377175	JGI_gene	three_prime_UTR	597260	597267	.	-	.	Thupl.29377175s0005
29377175	JGI_gene	CDS	597268	597394	.	-	1	Thupl.29377175s0005
29377175	JGI_gene	CDS	597548	597618	.	-	0	Thupl.29377175s0005
29377175	JGI_gene	CDS	606834	606929	.	-	0	Thupl.29377175s0005
29377175	JGI_gene	CDS	607044	607138	.	-	2	Thupl.29377175s0005
29377175	JGI_gene	CDS	640627	640684	.	-	0	Thupl.29377175s0005
29377175	JGI_gene	CDS	668545	668626	.	-	1	Thupl.29377175s0005
29377175	JGI_gene	CDS	696405	697453	.	-	0	Thupl.29377175s0005
29377175	JGI_gene	five_prime_UTR	697454	697953	.	-	.	Thupl.29377175s0005
29377175	JGI_gene	gene	1200835	1237856	.	+	.	Thupl.29377175s0006
29377175	JGI_gene	mRNA	1200835	1237856	.	+	.	Thupl.29377175s0006
29377175	JGI_gene	five_prime_UTR	1200835	1201039	.	+	.	Thupl.29377175s0006
29377175	JGI_gene	CDS	1201040	1201304	.	+	0	Thupl.29377175s0006
29377175	JGI_gene	CDS	1201384	1201429	.	+	2	Thupl.29377175s0006
29377175	JGI_gene	CDS	1201522	1202127	.	+	1	Thupl.29377175s0006
29377175	JGI_gene	CDS	1202216	1202369	.	+	1	Thupl.29377175s0006
29377175	JGI_gene	CDS	1202468	1202875	.	+	0	Thupl.29377175s0006
29377175	JGI_gene	CDS	1225437	1226426	.	+	0	Thupl.29377175s0006
29377175	JGI_gene	CDS	1233068	1233399	.	+	0	Thupl.29377175s0006
29377175	JGI_gene	CDS	1233538	1233661	.	+	1	Thupl.29377175s0006
29377175	JGI_gene	CDS	1233784	1233918	.	+	0	Thupl.29377175s0006
29377175	JGI_gene	CDS	1234050	1235819	.	+	0	Thupl.29377175s0006
29377175	JGI_gene	CDS	1235958	1236215	.	+	0	Thupl.29377175s0006
29377175	JGI_gene	CDS	1236321	1236566	.	+	0	Thupl.29377175s0006
29377175	JGI_gene	three_prime_UTR	1236567	1237856	.	+	.	Thupl.29377175s0006
29377175	JGI_gene	gene	1507151	1554788	.	-	.	Thupl.29377175s0007
29377175	JGI_gene	mRNA	1507151	1554788	.	-	.	Thupl.29377175s0007
29377175	JGI_gene	three_prime_UTR	1507151	1507791	.	-	.	Thupl.29377175s0007
29377175	JGI_gene	CDS	1507792	1507875	.	-	0	Thupl.29377175s0007
29377175	JGI_gene	CDS	1509264	1509608	.	-	0	Thupl.29377175s0007
29377175	JGI_gene	CDS	1533485	1533598	.	-	0	Thupl.29377175s0007
29377175	JGI_gene	CDS	1533767	1533879	.	-	2	Thupl.29377175s0007
29377175	JGI_gene	CDS	1543929	1543966	.	-	1	Thupl.29377175s0007
29377175	JGI_gene	CDS	1546904	1547067	.	-	0	Thupl.29377175s0007
29377175	JGI_gene	CDS	1548362	1548410	.	-	1	Thupl.29377175s0007
29377175	JGI_gene	CDS	1554424	1554569	.	-	0	Thupl.29377175s0007
29377175	JGI_gene	five_prime_UTR	1554570	1554788	.	-	.	Thupl.29377175s0007
29377175	JGI_gene	gene	1947185	1950309	.	+	.	Thupl.29377175s0008
29377175	JGI_gene	mRNA	1947185	1950309	.	+	.	Thupl.29377175s0008
29377175	JGI_gene	five_prime_UTR	1947185	1947739	.	+	.	Thupl.29377175s0008
29377175	JGI_gene	CDS	1947740	1947779	.	+	0	Thupl.29377175s0008
29377175	JGI_gene	CDS	1947878	1947914	.	+	2	Thupl.29377175s0008
29377175	JGI_gene	CDS	1948030	1948252	.	+	1	Thupl.29377175s0008
29377175	JGI_gene	CDS	1948362	1948523	.	+	0	Thupl.29377175s0008
29377175	JGI_gene	CDS	1949289	1949408	.	+	0	Thupl.29377175s0008
29377175	JGI_gene	CDS	1949828	1950034	.	+	0	Thupl.29377175s0008
29377175	JGI_gene	three_prime_UTR	1950035	1950309	.	+	.	Thupl.29377175s0008
29377175	JGI_gene	gene	2252609	2253090	.	+	.	Thupl.29377175s0009
29377175	JGI_gene	mRNA	2252609	2253090	.	+	.	Thupl.29377175s0009
29377175	JGI_gene	five_prime_UTR	2252609	2252634	.	+	.	Thupl.29377175s0009
29377175	JGI_gene	CDS	2252635	2253090	.	+	0	Thupl.29377175s0009
29377175	JGI_gene	gene	2426678	2428916	.	+	.	Thupl.29377175s0010
29377175	JGI_gene	mRNA	2426678	2428916	.	+	.	Thupl.29377175s0010
29377175	JGI_gene	CDS	2426678	2426751	.	+	0	Thupl.29377175s0010
29377175	JGI_gene	CDS	2426855	2427077	.	+	1	Thupl.29377175s0010
29377175	JGI_gene	CDS	2428238	2428399	.	+	0	Thupl.29377175s0010
29377175	JGI_gene	CDS	2428489	2428608	.	+	0	Thupl.29377175s0010
29377175	JGI_gene	CDS	2428701	2428916	.	+	0	Thupl.29377175s0010
29377175	JGI_gene	gene	2540988	2560346	.	+	.	Thupl.29377175s0011
29377175	JGI_gene	mRNA	2540988	2560346	.	+	.	Thupl.29377175s0011
29377175	JGI_gene	five_prime_UTR	2540988	2541163	.	+	.	Thupl.29377175s0011
29377175	JGI_gene	CDS	2541164	2541170	.	+	0	Thupl.29377175s0011
29377175	JGI_gene	CDS	2544237	2544346	.	+	2	Thupl.29377175s0011
29377175	JGI_gene	CDS	2544438	2544620	.	+	0	Thupl.29377175s0011
29377175	JGI_gene	CDS	2559144	2559380	.	+	0	Thupl.29377175s0011
29377175	JGI_gene	CDS	2559465	2559563	.	+	0	Thupl.29377175s0011
29377175	JGI_gene	CDS	2559754	2559900	.	+	0	Thupl.29377175s0011
29377175	JGI_gene	three_prime_UTR	2559901	2560346	.	+	.	Thupl.29377175s0011
29377175	JGI_gene	gene	2804489	2844939	.	-	.	Thupl.29377175s0012
29377175	JGI_gene	mRNA	2804489	2844939	.	-	.	Thupl.29377175s0012
29377175	JGI_gene	three_prime_UTR	2804489	2804886	.	-	.	Thupl.29377175s0012
29377175	JGI_gene	CDS	2804887	2805104	.	-	2	Thupl.29377175s0012
29377175	JGI_gene	CDS	2805294	2805369	.	-	0	Thupl.29377175s0012
29377175	JGI_gene	CDS	2805684	2805776	.	-	0	Thupl.29377175s0012
29377175	JGI_gene	CDS	2805857	2806092	.	-	2	Thupl.29377175s0012
29377175	JGI_gene	CDS	2807146	2807215	.	-	0	Thupl.29377175s0012
29377175	JGI_gene	CDS	2827322	2827371	.	-	2	Thupl.29377175s0012
29377175	JGI_gene	CDS	2827569	2827756	.	-	1	Thupl.29377175s0012
29377175	JGI_gene	CDS	2844464	2844553	.	-	1	Thupl.29377175s0012
29377175	JGI_gene	CDS	2844640	2844809	.	-	0	Thupl.29377175s0012
29377175	JGI_gene	five_prime_UTR	2844810	2844939	.	-	.	Thupl.29377175s0012
29377177	JGI_gene	gene	155284	155643	.	+	.	Thupl.29377177s0001
29377177	JGI_gene	mRNA	155284	155643	.	+	.	Thupl.29377177s0001
29377177	JGI_gene	CDS	155284	155643	.	+	0	Thupl.29377177s0001
29377177	JGI_gene	gene	185077	209502	.	-	.	Thupl.29377177s0002
29377177	JGI_gene	mRNA	185077	209502	.	-	.	Thupl.29377177s0002
29377177	JGI_gene	three_prime_UTR	185077	185532	.	-	.	Thupl.29377177s0002
29377177	JGI_gene	CDS	185533	186026	.	-	2	Thupl.29377177s0002
29377177	JGI_gene	CDS	186267	186390	.	-	0	Thupl.29377177s0002
29377177	JGI_gene	CDS	186594	186730	.	-	2	Thupl.29377177s0002
29377177	JGI_gene	CDS	186908	187043	.	-	0	Thupl.29377177s0002
29377177	JGI_gene	CDS	187268	187596	.	-	2	Thupl.29377177s0002
29377177	JGI_gene	CDS	208757	208817	.	-	0	Thupl.29377177s0002
29377177	JGI_gene	five_prime_UTR	208818	209502	.	-	.	Thupl.29377177s0002
29377177	JGI_gene	gene	306382	312327	.	+	.	Thupl.29377177s0003
29377177	JGI_gene	mRNA	306382	312327	.	+	.	Thupl.29377177s0003
29377177	JGI_gene	five_prime_UTR	306382	306483	.	+	.	Thupl.29377177s0003
29377177	JGI_gene	CDS	306484	306492	.	+	0	Thupl.29377177s0003
29377177	JGI_gene	CDS	306608	306653	.	+	0	Thupl.29377177s0003
29377177	JGI_gene	CDS	307299	307414	.	+	2	Thupl.29377177s0003
29377177	JGI_gene	CDS	307651	307936	.	+	0	Thupl.29377177s0003
29377177	JGI_gene	CDS	308054	308136	.	+	2	Thupl.29377177s0003
29377177	JGI_gene	CDS	308754	308808	.	+	0	Thupl.29377177s0003
29377177	JGI_gene	CDS	308912	309021	.	+	2	Thupl.29377177s0003
29377177	JGI_gene	CDS	309293	309332	.	+	0	Thupl.29377177s0003
29377177	JGI_gene	CDS	309437	309636	.	+	2	Thupl.29377177s0003
29377177	JGI_gene	three_prime_UTR	309637	312327	.	+	.	Thupl.29377177s0003
29377177	JGI_gene	gene	323435	324150	.	+	.	Thupl.29377177s0004
29377177	JGI_gene	mRNA	323435	324150	.	+	.	Thupl.29377177s0004
29377177	JGI_gene	five_prime_UTR	323435	323659	.	+	.	Thupl.29377177s0004
29377177	JGI_gene	CDS	323660	323995	.	+	0	Thupl.29377177s0004
29377177	JGI_gene	three_prime_UTR	323996	324150	.	+	.	Thupl.29377177s0004
29377178	JGI_gene	gene	85950	149988	.	+	.	Thupl.29377178s0001
29377178	JGI_gene	mRNA	85950	149988	.	+	.	Thupl.29377178s0001
29377178	JGI_gene	CDS	85950	86524	.	+	0	Thupl.29377178s0001
29377178	JGI_gene	CDS	122759	122981	.	+	1	Thupl.29377178s0001
29377178	JGI_gene	CDS	123119	123598	.	+	0	Thupl.29377178s0001
29377178	JGI_gene	CDS	149782	149988	.	+	0	Thupl.29377178s0001
29377178	JGI_gene	gene	173423	173647	.	+	.	Thupl.29377178s0002
29377178	JGI_gene	mRNA	173423	173647	.	+	.	Thupl.29377178s0002
29377178	JGI_gene	CDS	173423	173647	.	+	0	Thupl.29377178s0002
29377178	JGI_gene	gene	267714	280571	.	-	.	Thupl.29377178s0003
29377178	JGI_gene	mRNA	267714	280571	.	-	.	Thupl.29377178s0003
29377178	JGI_gene	three_prime_UTR	267714	268310	.	-	.	Thupl.29377178s0003
29377178	JGI_gene	CDS	268311	268363	.	-	2	Thupl.29377178s0003
29377178	JGI_gene	CDS	279813	280149	.	-	0	Thupl.29377178s0003
29377178	JGI_gene	CDS	280234	280407	.	-	0	Thupl.29377178s0003
29377178	JGI_gene	five_prime_UTR	280408	280571	.	-	.	Thupl.29377178s0003
29377179	JGI_gene	gene	45115	47636	.	-	.	Thupl.29377179s0001
29377179	JGI_gene	mRNA	45115	47636	.	-	.	Thupl.29377179s0001
29377179	JGI_gene	three_prime_UTR	45115	45473	.	-	.	Thupl.29377179s0001
29377179	JGI_gene	CDS	45474	45917	.	-	0	Thupl.29377179s0001
29377179	JGI_gene	CDS	47317	47409	.	-	0	Thupl.29377179s0001
29377179	JGI_gene	five_prime_UTR	47410	47636	.	-	.	Thupl.29377179s0001
29377179	JGI_gene	gene	117526	119560	.	+	.	Thupl.29377179s0002
29377179	JGI_gene	mRNA	117526	119560	.	+	.	Thupl.29377179s0002
29377179	JGI_gene	five_prime_UTR	117526	117643	.	+	.	Thupl.29377179s0002
29377179	JGI_gene	CDS	117644	119473	.	+	0	Thupl.29377179s0002
29377179	JGI_gene	three_prime_UTR	119474	119560	.	+	.	Thupl.29377179s0002
29377179	JGI_gene	gene	255791	307664	.	-	.	Thupl.29377179s0003
29377179	JGI_gene	mRNA	255791	307664	.	-	.	Thupl.29377179s0003
29377179	JGI_gene	three_prime_UTR	255791	256141	.	-	.	Thupl.29377179s0003
29377179	JGI_gene	CDS	256142	256346	.	-	1	Thupl.29377179s0003
29377179	JGI_gene	CDS	283668	283802	.	-	1	Thupl.29377179s0003
29377179	JGI_gene	CDS	283877	283997	.	-	2	Thupl.29377179s0003
29377179	JGI_gene	CDS	306156	306180	.	-	0	Thupl.29377179s0003
29377179	JGI_gene	CDS	306281	306378	.	-	2	Thupl.29377179s0003
29377179	JGI_gene	CDS	306640	307171	.	-	0	Thupl.29377179s0003
29377179	JGI_gene	five_prime_UTR	307172	307664	.	-	.	Thupl.29377179s0003
29377179	JGI_gene	gene	403725	404585	.	-	.	Thupl.29377179s0004
29377179	JGI_gene	mRNA	403725	404585	.	-	.	Thupl.29377179s0004
29377179	JGI_gene	three_prime_UTR	403725	403938	.	-	.	Thupl.29377179s0004
29377179	JGI_gene	CDS	403939	404415	.	-	0	Thupl.29377179s0004
29377179	JGI_gene	five_prime_UTR	404416	404585	.	-	.	Thupl.29377179s0004
29377179	JGI_gene	gene	902515	903561	.	-	.	Thupl.29377179s0005
29377179	JGI_gene	mRNA	902515	903561	.	-	.	Thupl.29377179s0005
29377179	JGI_gene	three_prime_UTR	902515	902816	.	-	.	Thupl.29377179s0005
29377179	JGI_gene	CDS	902817	903302	.	-	0	Thupl.29377179s0005
29377179	JGI_gene	five_prime_UTR	903303	903561	.	-	.	Thupl.29377179s0005
29377179	JGI_gene	gene	920143	921193	.	-	.	Thupl.29377179s0006
29377179	JGI_gene	mRNA	920143	921193	.	-	.	Thupl.29377179s0006
29377179	JGI_gene	three_prime_UTR	920143	920619	.	-	.	Thupl.29377179s0006
29377179	JGI_gene	CDS	920620	921111	.	-	0	Thupl.29377179s0006
29377179	JGI_gene	five_prime_UTR	921112	921193	.	-	.	Thupl.29377179s0006
29377179	JGI_gene	gene	928333	928953	.	+	.	Thupl.29377179s0007
29377179	JGI_gene	mRNA	928333	928953	.	+	.	Thupl.29377179s0007
29377179	JGI_gene	CDS	928333	928953	.	+	0	Thupl.29377179s0007
29377179	JGI_gene	gene	982162	982533	.	-	.	Thupl.29377179s0008
29377179	JGI_gene	mRNA	982162	982533	.	-	.	Thupl.29377179s0008
29377179	JGI_gene	CDS	982162	982533	.	-	0	Thupl.29377179s0008
29377181	JGI_gene	gene	208022	210463	.	+	.	Thupl.29377181s0001
29377181	JGI_gene	mRNA	208022	210463	.	+	.	Thupl.29377181s0001
29377181	JGI_gene	five_prime_UTR	208022	208070	.	+	.	Thupl.29377181s0001
29377181	JGI_gene	CDS	208071	210428	.	+	0	Thupl.29377181s0001
29377181	JGI_gene	three_prime_UTR	210429	210463	.	+	.	Thupl.29377181s0001
29377181	JGI_gene	gene	616930	618380	.	+	.	Thupl.29377181s0002
29377181	JGI_gene	mRNA	616930	618380	.	+	.	Thupl.29377181s0002
29377181	JGI_gene	CDS	616930	616935	.	+	0	Thupl.29377181s0002
29377181	JGI_gene	CDS	617409	618380	.	+	0	Thupl.29377181s0002
29377181	JGI_gene	gene	700257	701854	.	+	.	Thupl.29377181s0003
29377181	JGI_gene	mRNA	700257	701854	.	+	.	Thupl.29377181s0003
29377181	JGI_gene	CDS	700257	700289	.	+	0	Thupl.29377181s0003
29377181	JGI_gene	CDS	700871	701854	.	+	0	Thupl.29377181s0003
29377181	JGI_gene	gene	1102993	1105666	.	+	.	Thupl.29377181s0004
29377181	JGI_gene	mRNA	1102993	1105666	.	+	.	Thupl.29377181s0004
29377181	JGI_gene	CDS	1102993	1103046	.	+	0	Thupl.29377181s0004
29377181	JGI_gene	CDS	1103360	1105666	.	+	0	Thupl.29377181s0004
29377182	JGI_gene	gene	93334	95194	.	-	.	Thupl.29377182s0001
29377182	JGI_gene	mRNA	93334	95194	.	-	.	Thupl.29377182s0001
29377182	JGI_gene	three_prime_UTR	93334	93478	.	-	.	Thupl.29377182s0001
29377182	JGI_gene	CDS	93479	93895	.	-	0	Thupl.29377182s0001
29377182	JGI_gene	five_prime_UTR	93896	95194	.	-	.	Thupl.29377182s0001
29377184	JGI_gene	gene	110184	111671	.	-	.	Thupl.29377184s0001
29377184	JGI_gene	mRNA	110184	111671	.	-	.	Thupl.29377184s0001
29377184	JGI_gene	CDS	110184	111079	.	-	2	Thupl.29377184s0001
29377184	JGI_gene	CDS	111174	111630	.	-	0	Thupl.29377184s0001
29377184	JGI_gene	five_prime_UTR	111631	111671	.	-	.	Thupl.29377184s0001
29377185	JGI_gene	gene	2675	38253	.	-	.	Thupl.29377185s0001
29377185	JGI_gene	mRNA	2675	38253	.	-	.	Thupl.29377185s0001
29377185	JGI_gene	three_prime_UTR	2675	3799	.	-	.	Thupl.29377185s0001
29377185	JGI_gene	CDS	3800	3856	.	-	0	Thupl.29377185s0001
29377185	JGI_gene	CDS	3977	4110	.	-	2	Thupl.29377185s0001
29377185	JGI_gene	CDS	4351	4513	.	-	0	Thupl.29377185s0001
29377185	JGI_gene	CDS	4625	4714	.	-	0	Thupl.29377185s0001
29377185	JGI_gene	CDS	4846	4944	.	-	0	Thupl.29377185s0001
29377185	JGI_gene	CDS	23211	23246	.	-	0	Thupl.29377185s0001
29377185	JGI_gene	CDS	23379	23471	.	-	0	Thupl.29377185s0001
29377185	JGI_gene	CDS	23553	23735	.	-	0	Thupl.29377185s0001
29377185	JGI_gene	CDS	23831	23933	.	-	1	Thupl.29377185s0001
29377185	JGI_gene	CDS	37098	37228	.	-	0	Thupl.29377185s0001
29377185	JGI_gene	CDS	37654	37749	.	-	0	Thupl.29377185s0001
29377185	JGI_gene	CDS	37922	38021	.	-	1	Thupl.29377185s0001
29377185	JGI_gene	CDS	38131	38222	.	-	0	Thupl.29377185s0001
29377185	JGI_gene	five_prime_UTR	38223	38253	.	-	.	Thupl.29377185s0001
29377185	JGI_gene	gene	46146	46454	.	-	.	Thupl.29377185s0002
29377185	JGI_gene	mRNA	46146	46454	.	-	.	Thupl.29377185s0002
29377185	JGI_gene	CDS	46146	46454	.	-	0	Thupl.29377185s0002
29377186	JGI_gene	gene	181453	185203	.	+	.	Thupl.29377186s0001
29377186	JGI_gene	mRNA	181453	185203	.	+	.	Thupl.29377186s0001
29377186	JGI_gene	five_prime_UTR	181453	181614	.	+	.	Thupl.29377186s0001
29377186	JGI_gene	CDS	181615	181672	.	+	0	Thupl.29377186s0001
29377186	JGI_gene	CDS	181765	181895	.	+	2	Thupl.29377186s0001
29377186	JGI_gene	CDS	181977	182083	.	+	0	Thupl.29377186s0001
29377186	JGI_gene	CDS	182160	182262	.	+	1	Thupl.29377186s0001
29377186	JGI_gene	CDS	183531	183695	.	+	0	Thupl.29377186s0001
29377186	JGI_gene	CDS	183790	183843	.	+	0	Thupl.29377186s0001
29377186	JGI_gene	CDS	184102	184218	.	+	0	Thupl.29377186s0001
29377186	JGI_gene	three_prime_UTR	184219	185203	.	+	.	Thupl.29377186s0001
29377187	JGI_gene	gene	137427	137822	.	+	.	Thupl.29377187s0001
29377187	JGI_gene	mRNA	137427	137822	.	+	.	Thupl.29377187s0001
29377187	JGI_gene	CDS	137427	137822	.	+	0	Thupl.29377187s0001
29377187	JGI_gene	gene	812967	813233	.	-	.	Thupl.29377187s0002
29377187	JGI_gene	mRNA	812967	813233	.	-	.	Thupl.29377187s0002
29377187	JGI_gene	CDS	812967	813233	.	-	0	Thupl.29377187s0002
29377187	JGI_gene	gene	1718931	1719371	.	+	.	Thupl.29377187s0003
29377187	JGI_gene	mRNA	1718931	1719371	.	+	.	Thupl.29377187s0003
29377187	JGI_gene	CDS	1718931	1719371	.	+	0	Thupl.29377187s0003
29377187	JGI_gene	gene	1904875	1905654	.	-	.	Thupl.29377187s0004
29377187	JGI_gene	mRNA	1904875	1905654	.	-	.	Thupl.29377187s0004
29377187	JGI_gene	CDS	1904875	1905191	.	-	2	Thupl.29377187s0004
29377187	JGI_gene	CDS	1905561	1905654	.	-	0	Thupl.29377187s0004
29377187	JGI_gene	gene	2249911	2250177	.	+	.	Thupl.29377187s0005
29377187	JGI_gene	mRNA	2249911	2250177	.	+	.	Thupl.29377187s0005
29377187	JGI_gene	CDS	2249911	2250177	.	+	0	Thupl.29377187s0005
29377187	JGI_gene	gene	2329033	2518094	.	-	.	Thupl.29377187s0006
29377187	JGI_gene	mRNA	2329033	2518094	.	-	.	Thupl.29377187s0006
29377187	JGI_gene	CDS	2329033	2329108	.	-	1	Thupl.29377187s0006
29377187	JGI_gene	CDS	2329233	2329445	.	-	1	Thupl.29377187s0006
29377187	JGI_gene	CDS	2329537	2329601	.	-	0	Thupl.29377187s0006
29377187	JGI_gene	CDS	2329719	2329805	.	-	0	Thupl.29377187s0006
29377187	JGI_gene	CDS	2362281	2362349	.	-	0	Thupl.29377187s0006
29377187	JGI_gene	CDS	2374652	2374703	.	-	1	Thupl.29377187s0006
29377187	JGI_gene	CDS	2413831	2413913	.	-	0	Thupl.29377187s0006
29377187	JGI_gene	CDS	2414977	2415053	.	-	2	Thupl.29377187s0006
29377187	JGI_gene	CDS	2450399	2450593	.	-	2	Thupl.29377187s0006
29377187	JGI_gene	CDS	2477467	2477524	.	-	0	Thupl.29377187s0006
29377187	JGI_gene	CDS	2517786	2517880	.	-	2	Thupl.29377187s0006
29377187	JGI_gene	CDS	2517977	2518094	.	-	0	Thupl.29377187s0006
29377187	JGI_gene	gene	2964676	2966177	.	+	.	Thupl.29377187s0007
29377187	JGI_gene	mRNA	2964676	2966177	.	+	.	Thupl.29377187s0007
29377187	JGI_gene	five_prime_UTR	2964676	2965105	.	+	.	Thupl.29377187s0007
29377187	JGI_gene	five_prime_UTR	2965194	2965299	.	+	.	Thupl.29377187s0007
29377187	JGI_gene	five_prime_UTR	2965385	2965579	.	+	.	Thupl.29377187s0007
29377187	JGI_gene	CDS	2965580	2965855	.	+	0	Thupl.29377187s0007
29377187	JGI_gene	three_prime_UTR	2965856	2966177	.	+	.	Thupl.29377187s0007
29377187	JGI_gene	gene	3823510	3823869	.	+	.	Thupl.29377187s0008
29377187	JGI_gene	mRNA	3823510	3823869	.	+	.	Thupl.29377187s0008
29377187	JGI_gene	CDS	3823510	3823869	.	+	0	Thupl.29377187s0008
29377187	JGI_gene	gene	3901815	3906261	.	-	.	Thupl.29377187s0009
29377187	JGI_gene	mRNA	3901815	3906261	.	-	.	Thupl.29377187s0009
29377187	JGI_gene	three_prime_UTR	3901815	3903149	.	-	.	Thupl.29377187s0009
29377187	JGI_gene	CDS	3903150	3903527	.	-	0	Thupl.29377187s0009
29377187	JGI_gene	CDS	3903641	3903787	.	-	0	Thupl.29377187s0009
29377187	JGI_gene	CDS	3903916	3903969	.	-	0	Thupl.29377187s0009
29377187	JGI_gene	CDS	3904075	3904239	.	-	0	Thupl.29377187s0009
29377187	JGI_gene	CDS	3904349	3904606	.	-	0	Thupl.29377187s0009
29377187	JGI_gene	CDS	3904706	3904792	.	-	0	Thupl.29377187s0009
29377187	JGI_gene	CDS	3905382	3905621	.	-	0	Thupl.29377187s0009
29377187	JGI_gene	five_prime_UTR	3905622	3906261	.	-	.	Thupl.29377187s0009
29377187	JGI_gene	gene	5046177	5103738	.	+	.	Thupl.29377187s0010
29377187	JGI_gene	mRNA	5046177	5103738	.	+	.	Thupl.29377187s0010
29377187	JGI_gene	five_prime_UTR	5046177	5046683	.	+	.	Thupl.29377187s0010
29377187	JGI_gene	CDS	5046684	5046866	.	+	0	Thupl.29377187s0010
29377187	JGI_gene	CDS	5102184	5102368	.	+	0	Thupl.29377187s0010
29377187	JGI_gene	CDS	5102564	5102688	.	+	1	Thupl.29377187s0010
29377187	JGI_gene	CDS	5102770	5103206	.	+	2	Thupl.29377187s0010
29377187	JGI_gene	three_prime_UTR	5103207	5103738	.	+	.	Thupl.29377187s0010
29377187	JGI_gene	gene	5376022	5376883	.	+	.	Thupl.29377187s0011
29377187	JGI_gene	mRNA	5376022	5376883	.	+	.	Thupl.29377187s0011
29377187	JGI_gene	five_prime_UTR	5376022	5376250	.	+	.	Thupl.29377187s0011
29377187	JGI_gene	CDS	5376251	5376541	.	+	0	Thupl.29377187s0011
29377187	JGI_gene	three_prime_UTR	5376542	5376883	.	+	.	Thupl.29377187s0011
29377188	JGI_gene	gene	20401	20859	.	+	.	Thupl.29377188s0001
29377188	JGI_gene	mRNA	20401	20859	.	+	.	Thupl.29377188s0001
29377188	JGI_gene	CDS	20401	20859	.	+	0	Thupl.29377188s0001
29377188	JGI_gene	gene	29102	124773	.	-	.	Thupl.29377188s0002
29377188	JGI_gene	mRNA	29102	124773	.	-	.	Thupl.29377188s0002
29377188	JGI_gene	CDS	29102	29245	.	-	0	Thupl.29377188s0002
29377188	JGI_gene	CDS	29371	29431	.	-	1	Thupl.29377188s0002
29377188	JGI_gene	CDS	29566	29657	.	-	0	Thupl.29377188s0002
29377188	JGI_gene	CDS	35157	35234	.	-	0	Thupl.29377188s0002
29377188	JGI_gene	CDS	35322	35375	.	-	0	Thupl.29377188s0002
29377188	JGI_gene	CDS	35672	35725	.	-	0	Thupl.29377188s0002
29377188	JGI_gene	CDS	54614	54643	.	-	0	Thupl.29377188s0002
29377188	JGI_gene	CDS	54783	54881	.	-	0	Thupl.29377188s0002
29377188	JGI_gene	CDS	65462	65557	.	-	0	Thupl.29377188s0002
29377188	JGI_gene	CDS	66014	66172	.	-	0	Thupl.29377188s0002
29377188	JGI_gene	CDS	108524	108822	.	-	2	Thupl.29377188s0002
29377188	JGI_gene	CDS	109070	109133	.	-	0	Thupl.29377188s0002
29377188	JGI_gene	CDS	124321	124512	.	-	0	Thupl.29377188s0002
29377188	JGI_gene	five_prime_UTR	124513	124773	.	-	.	Thupl.29377188s0002
29377189	JGI_gene	gene	79009	85315	.	-	.	Thupl.29377189s0001
29377189	JGI_gene	mRNA	79009	85315	.	-	.	Thupl.29377189s0001
29377189	JGI_gene	three_prime_UTR	79009	79428	.	-	.	Thupl.29377189s0001
29377189	JGI_gene	CDS	79429	80350	.	-	1	Thupl.29377189s0001
29377189	JGI_gene	CDS	80469	80743	.	-	0	Thupl.29377189s0001
29377189	JGI_gene	CDS	81493	81843	.	-	0	Thupl.29377189s0001
29377189	JGI_gene	CDS	81936	82205	.	-	0	Thupl.29377189s0001
29377189	JGI_gene	CDS	82752	82820	.	-	0	Thupl.29377189s0001
29377189	JGI_gene	CDS	82963	83193	.	-	0	Thupl.29377189s0001
29377189	JGI_gene	CDS	84490	84939	.	-	0	Thupl.29377189s0001
29377189	JGI_gene	five_prime_UTR	84940	84946	.	-	.	Thupl.29377189s0001
29377189	JGI_gene	five_prime_UTR	85024	85315	.	-	.	Thupl.29377189s0001
29377189	JGI_gene	gene	155322	155975	.	+	.	Thupl.29377189s0002
29377189	JGI_gene	mRNA	155322	155975	.	+	.	Thupl.29377189s0002
29377189	JGI_gene	CDS	155322	155975	.	+	0	Thupl.29377189s0002
29377189	JGI_gene	gene	700691	703508	.	+	.	Thupl.29377189s0003
29377189	JGI_gene	mRNA	700691	703508	.	+	.	Thupl.29377189s0003
29377189	JGI_gene	five_prime_UTR	700691	701043	.	+	.	Thupl.29377189s0003
29377189	JGI_gene	CDS	701044	701100	.	+	0	Thupl.29377189s0003
29377189	JGI_gene	CDS	701202	701437	.	+	0	Thupl.29377189s0003
29377189	JGI_gene	CDS	701520	701637	.	+	1	Thupl.29377189s0003
29377189	JGI_gene	CDS	701892	702074	.	+	0	Thupl.29377189s0003
29377189	JGI_gene	CDS	702881	702982	.	+	0	Thupl.29377189s0003
29377189	JGI_gene	three_prime_UTR	702983	703508	.	+	.	Thupl.29377189s0003
29377189	JGI_gene	gene	1009839	1144742	.	-	.	Thupl.29377189s0004
29377189	JGI_gene	mRNA	1009839	1144742	.	-	.	Thupl.29377189s0004
29377189	JGI_gene	three_prime_UTR	1009839	1010490	.	-	.	Thupl.29377189s0004
29377189	JGI_gene	CDS	1010491	1010598	.	-	0	Thupl.29377189s0004
29377189	JGI_gene	CDS	1020015	1020288	.	-	1	Thupl.29377189s0004
29377189	JGI_gene	CDS	1064300	1064423	.	-	2	Thupl.29377189s0004
29377189	JGI_gene	CDS	1077503	1077611	.	-	0	Thupl.29377189s0004
29377189	JGI_gene	CDS	1091170	1091316	.	-	0	Thupl.29377189s0004
29377189	JGI_gene	CDS	1123523	1123608	.	-	2	Thupl.29377189s0004
29377189	JGI_gene	CDS	1144466	1144622	.	-	0	Thupl.29377189s0004
29377189	JGI_gene	five_prime_UTR	1144623	1144742	.	-	.	Thupl.29377189s0004
29377190	JGI_gene	gene	456647	488655	.	+	.	Thupl.29377190s0001
29377190	JGI_gene	mRNA	456647	488655	.	+	.	Thupl.29377190s0001
29377190	JGI_gene	five_prime_UTR	456647	456907	.	+	.	Thupl.29377190s0001
29377190	JGI_gene	five_prime_UTR	464067	464229	.	+	.	Thupl.29377190s0001
29377190	JGI_gene	CDS	464230	464318	.	+	0	Thupl.29377190s0001
29377190	JGI_gene	CDS	464420	464474	.	+	1	Thupl.29377190s0001
29377190	JGI_gene	CDS	464573	464667	.	+	0	Thupl.29377190s0001
29377190	JGI_gene	CDS	465036	466458	.	+	1	Thupl.29377190s0001
29377190	JGI_gene	CDS	466598	466720	.	+	0	Thupl.29377190s0001
29377190	JGI_gene	CDS	466893	467159	.	+	0	Thupl.29377190s0001
29377190	JGI_gene	CDS	472627	472812	.	+	0	Thupl.29377190s0001
29377190	JGI_gene	CDS	473051	473131	.	+	0	Thupl.29377190s0001
29377190	JGI_gene	CDS	473299	473341	.	+	0	Thupl.29377190s0001
29377190	JGI_gene	CDS	473423	474024	.	+	2	Thupl.29377190s0001
29377190	JGI_gene	CDS	474617	474670	.	+	0	Thupl.29377190s0001
29377190	JGI_gene	CDS	477059	477116	.	+	0	Thupl.29377190s0001
29377190	JGI_gene	CDS	477225	477451	.	+	2	Thupl.29377190s0001
29377190	JGI_gene	CDS	477742	477795	.	+	0	Thupl.29377190s0001
29377190	JGI_gene	CDS	477911	477991	.	+	0	Thupl.29377190s0001
29377190	JGI_gene	CDS	478229	478366	.	+	0	Thupl.29377190s0001
29377190	JGI_gene	CDS	478673	478789	.	+	0	Thupl.29377190s0001
29377190	JGI_gene	CDS	484887	484969	.	+	0	Thupl.29377190s0001
29377190	JGI_gene	CDS	485122	485343	.	+	1	Thupl.29377190s0001
29377190	JGI_gene	CDS	485434	485848	.	+	1	Thupl.29377190s0001
29377190	JGI_gene	CDS	486016	487896	.	+	0	Thupl.29377190s0001
29377190	JGI_gene	three_prime_UTR	487897	488004	.	+	.	Thupl.29377190s0001
29377190	JGI_gene	three_prime_UTR	488125	488655	.	+	.	Thupl.29377190s0001
29377190	JGI_gene	gene	551578	554073	.	+	.	Thupl.29377190s0002
29377190	JGI_gene	mRNA	551578	554073	.	+	.	Thupl.29377190s0002
29377190	JGI_gene	five_prime_UTR	551578	551764	.	+	.	Thupl.29377190s0002
29377190	JGI_gene	five_prime_UTR	551895	551955	.	+	.	Thupl.29377190s0002
29377190	JGI_gene	five_prime_UTR	552062	552127	.	+	.	Thupl.29377190s0002
29377190	JGI_gene	five_prime_UTR	552309	552350	.	+	.	Thupl.29377190s0002
29377190	JGI_gene	CDS	552351	553931	.	+	0	Thupl.29377190s0002
29377190	JGI_gene	three_prime_UTR	553932	554073	.	+	.	Thupl.29377190s0002
29377190	JGI_gene	gene	579338	580679	.	-	.	Thupl.29377190s0003
29377190	JGI_gene	mRNA	579338	580679	.	-	.	Thupl.29377190s0003
29377190	JGI_gene	three_prime_UTR	579338	580013	.	-	.	Thupl.29377190s0003
29377190	JGI_gene	CDS	580014	580658	.	-	0	Thupl.29377190s0003
29377190	JGI_gene	five_prime_UTR	580659	580679	.	-	.	Thupl.29377190s0003
29377190	JGI_gene	gene	663479	668322	.	-	.	Thupl.29377190s0004
29377190	JGI_gene	mRNA	663479	668322	.	-	.	Thupl.29377190s0004
29377190	JGI_gene	three_prime_UTR	663479	665081	.	-	.	Thupl.29377190s0004
29377190	JGI_gene	CDS	665082	665477	.	-	0	Thupl.29377190s0004
29377190	JGI_gene	CDS	665605	665832	.	-	0	Thupl.29377190s0004
29377190	JGI_gene	CDS	665938	666068	.	-	2	Thupl.29377190s0004
29377190	JGI_gene	CDS	666282	666496	.	-	1	Thupl.29377190s0004
29377190	JGI_gene	CDS	667504	667597	.	-	2	Thupl.29377190s0004
29377190	JGI_gene	CDS	667705	667941	.	-	2	Thupl.29377190s0004
29377190	JGI_gene	CDS	668064	668148	.	-	0	Thupl.29377190s0004
29377190	JGI_gene	five_prime_UTR	668149	668322	.	-	.	Thupl.29377190s0004
29377190	JGI_gene	gene	692773	696176	.	-	.	Thupl.29377190s0005
29377190	JGI_gene	mRNA	692773	696176	.	-	.	Thupl.29377190s0005
29377190	JGI_gene	three_prime_UTR	692773	693180	.	-	.	Thupl.29377190s0005
29377190	JGI_gene	CDS	693181	693573	.	-	0	Thupl.29377190s0005
29377190	JGI_gene	CDS	693702	693929	.	-	0	Thupl.29377190s0005
29377190	JGI_gene	CDS	694022	694164	.	-	2	Thupl.29377190s0005
29377190	JGI_gene	CDS	694338	694552	.	-	1	Thupl.29377190s0005
29377190	JGI_gene	CDS	695465	695558	.	-	2	Thupl.29377190s0005
29377190	JGI_gene	CDS	695684	695920	.	-	2	Thupl.29377190s0005
29377190	JGI_gene	CDS	696031	696115	.	-	0	Thupl.29377190s0005
29377190	JGI_gene	five_prime_UTR	696116	696176	.	-	.	Thupl.29377190s0005
29377190	JGI_gene	gene	832496	835816	.	-	.	Thupl.29377190s0006
29377190	JGI_gene	mRNA	832496	835816	.	-	.	Thupl.29377190s0006
29377190	JGI_gene	three_prime_UTR	832496	832842	.	-	.	Thupl.29377190s0006
29377190	JGI_gene	CDS	832843	833235	.	-	0	Thupl.29377190s0006
29377190	JGI_gene	CDS	833364	833591	.	-	0	Thupl.29377190s0006
29377190	JGI_gene	CDS	833674	833816	.	-	2	Thupl.29377190s0006
29377190	JGI_gene	CDS	833994	834208	.	-	1	Thupl.29377190s0006
29377190	JGI_gene	CDS	835088	835181	.	-	2	Thupl.29377190s0006
29377190	JGI_gene	CDS	835300	835536	.	-	2	Thupl.29377190s0006
29377190	JGI_gene	CDS	835639	835723	.	-	0	Thupl.29377190s0006
29377190	JGI_gene	five_prime_UTR	835724	835816	.	-	.	Thupl.29377190s0006
29377190	JGI_gene	gene	870771	874488	.	-	.	Thupl.29377190s0007
29377190	JGI_gene	mRNA	870771	874488	.	-	.	Thupl.29377190s0007
29377190	JGI_gene	three_prime_UTR	870771	871017	.	-	.	Thupl.29377190s0007
29377190	JGI_gene	CDS	871018	871410	.	-	0	Thupl.29377190s0007
29377190	JGI_gene	CDS	871522	871749	.	-	0	Thupl.29377190s0007
29377190	JGI_gene	CDS	871830	871972	.	-	2	Thupl.29377190s0007
29377190	JGI_gene	CDS	872174	872388	.	-	1	Thupl.29377190s0007
29377190	JGI_gene	CDS	873128	873221	.	-	2	Thupl.29377190s0007
29377190	JGI_gene	CDS	873331	873567	.	-	2	Thupl.29377190s0007
29377190	JGI_gene	CDS	873796	873892	.	-	0	Thupl.29377190s0007
29377190	JGI_gene	five_prime_UTR	873893	874488	.	-	.	Thupl.29377190s0007
29377190	JGI_gene	gene	924809	1055404	.	+	.	Thupl.29377190s0008
29377190	JGI_gene	mRNA	924809	1055404	.	+	.	Thupl.29377190s0008
29377190	JGI_gene	five_prime_UTR	924809	925271	.	+	.	Thupl.29377190s0008
29377190	JGI_gene	five_prime_UTR	939094	939192	.	+	.	Thupl.29377190s0008
29377190	JGI_gene	CDS	939193	939237	.	+	0	Thupl.29377190s0008
29377190	JGI_gene	CDS	939401	939508	.	+	0	Thupl.29377190s0008
29377190	JGI_gene	CDS	956377	956459	.	+	0	Thupl.29377190s0008
29377190	JGI_gene	CDS	968587	968708	.	+	1	Thupl.29377190s0008
29377190	JGI_gene	CDS	971683	971847	.	+	2	Thupl.29377190s0008
29377190	JGI_gene	CDS	1027278	1027371	.	+	2	Thupl.29377190s0008
29377190	JGI_gene	CDS	1054496	1054745	.	+	1	Thupl.29377190s0008
29377190	JGI_gene	three_prime_UTR	1054746	1055404	.	+	.	Thupl.29377190s0008
29377190	JGI_gene	gene	1128311	1134314	.	+	.	Thupl.29377190s0009
29377190	JGI_gene	mRNA	1128311	1134314	.	+	.	Thupl.29377190s0009
29377190	JGI_gene	five_prime_UTR	1128311	1128643	.	+	.	Thupl.29377190s0009
29377190	JGI_gene	CDS	1128644	1128757	.	+	0	Thupl.29377190s0009
29377190	JGI_gene	CDS	1133119	1133276	.	+	0	Thupl.29377190s0009
29377190	JGI_gene	CDS	1133371	1133487	.	+	1	Thupl.29377190s0009
29377190	JGI_gene	CDS	1133629	1133716	.	+	1	Thupl.29377190s0009
29377190	JGI_gene	CDS	1133850	1133993	.	+	0	Thupl.29377190s0009
29377190	JGI_gene	three_prime_UTR	1133994	1134314	.	+	.	Thupl.29377190s0009
29377190	JGI_gene	gene	1163703	1211213	.	-	.	Thupl.29377190s0010
29377190	JGI_gene	mRNA	1163703	1211213	.	-	.	Thupl.29377190s0010
29377190	JGI_gene	three_prime_UTR	1163703	1164034	.	-	.	Thupl.29377190s0010
29377190	JGI_gene	CDS	1164035	1164130	.	-	0	Thupl.29377190s0010
29377190	JGI_gene	CDS	1164272	1164495	.	-	2	Thupl.29377190s0010
29377190	JGI_gene	CDS	1164625	1164782	.	-	1	Thupl.29377190s0010
29377190	JGI_gene	CDS	1186788	1186870	.	-	0	Thupl.29377190s0010
29377190	JGI_gene	CDS	1187329	1187331	.	-	0	Thupl.29377190s0010
29377190	JGI_gene	CDS	1210838	1210939	.	-	0	Thupl.29377190s0010
29377190	JGI_gene	five_prime_UTR	1210940	1211213	.	-	.	Thupl.29377190s0010
29377190	JGI_gene	gene	1515368	1516812	.	-	.	Thupl.29377190s0011
29377190	JGI_gene	mRNA	1515368	1516812	.	-	.	Thupl.29377190s0011
29377190	JGI_gene	three_prime_UTR	1515368	1515614	.	-	.	Thupl.29377190s0011
29377190	JGI_gene	CDS	1515615	1516613	.	-	0	Thupl.29377190s0011
29377190	JGI_gene	five_prime_UTR	1516614	1516812	.	-	.	Thupl.29377190s0011
29377190	JGI_gene	gene	1548486	1548842	.	+	.	Thupl.29377190s0012
29377190	JGI_gene	mRNA	1548486	1548842	.	+	.	Thupl.29377190s0012
29377190	JGI_gene	CDS	1548486	1548842	.	+	0	Thupl.29377190s0012
29377190	JGI_gene	gene	1566839	1571540	.	+	.	Thupl.29377190s0013
29377190	JGI_gene	mRNA	1566839	1571540	.	+	.	Thupl.29377190s0013
29377190	JGI_gene	five_prime_UTR	1566839	1566847	.	+	.	Thupl.29377190s0013
29377190	JGI_gene	CDS	1566848	1566970	.	+	0	Thupl.29377190s0013
29377190	JGI_gene	CDS	1567082	1567215	.	+	0	Thupl.29377190s0013
29377190	JGI_gene	CDS	1567338	1567465	.	+	1	Thupl.29377190s0013
29377190	JGI_gene	CDS	1567631	1567682	.	+	2	Thupl.29377190s0013
29377190	JGI_gene	CDS	1567855	1567996	.	+	1	Thupl.29377190s0013
29377190	JGI_gene	CDS	1568334	1568524	.	+	0	Thupl.29377190s0013
29377190	JGI_gene	CDS	1568612	1568786	.	+	1	Thupl.29377190s0013
29377190	JGI_gene	CDS	1569217	1570084	.	+	0	Thupl.29377190s0013
29377190	JGI_gene	CDS	1570373	1570697	.	+	2	Thupl.29377190s0013
29377190	JGI_gene	CDS	1571056	1571356	.	+	1	Thupl.29377190s0013
29377190	JGI_gene	three_prime_UTR	1571357	1571540	.	+	.	Thupl.29377190s0013
29377192	JGI_gene	gene	425614	472367	.	+	.	Thupl.29377192s0001
29377192	JGI_gene	mRNA	425614	472367	.	+	.	Thupl.29377192s0001
29377192	JGI_gene	five_prime_UTR	425614	426033	.	+	.	Thupl.29377192s0001
29377192	JGI_gene	CDS	426034	426148	.	+	0	Thupl.29377192s0001
29377192	JGI_gene	CDS	437780	438021	.	+	2	Thupl.29377192s0001
29377192	JGI_gene	CDS	438153	438256	.	+	0	Thupl.29377192s0001
29377192	JGI_gene	CDS	452769	452962	.	+	1	Thupl.29377192s0001
29377192	JGI_gene	CDS	458169	458278	.	+	2	Thupl.29377192s0001
29377192	JGI_gene	CDS	460557	460721	.	+	0	Thupl.29377192s0001
29377192	JGI_gene	CDS	460825	460886	.	+	0	Thupl.29377192s0001
29377192	JGI_gene	CDS	471341	471428	.	+	1	Thupl.29377192s0001
29377192	JGI_gene	three_prime_UTR	471429	471450	.	+	.	Thupl.29377192s0001
29377192	JGI_gene	three_prime_UTR	471631	472367	.	+	.	Thupl.29377192s0001
29377192	JGI_gene	gene	903423	903842	.	+	.	Thupl.29377192s0002
29377192	JGI_gene	mRNA	903423	903842	.	+	.	Thupl.29377192s0002
29377192	JGI_gene	CDS	903423	903842	.	+	0	Thupl.29377192s0002
29377192	JGI_gene	gene	940301	940614	.	+	.	Thupl.29377192s0003
29377192	JGI_gene	mRNA	940301	940614	.	+	.	Thupl.29377192s0003
29377192	JGI_gene	CDS	940301	940383	.	+	0	Thupl.29377192s0003
29377192	JGI_gene	CDS	940494	940614	.	+	1	Thupl.29377192s0003
29377192	JGI_gene	gene	1129491	1136242	.	-	.	Thupl.29377192s0004
29377192	JGI_gene	mRNA	1129491	1136242	.	-	.	Thupl.29377192s0004
29377192	JGI_gene	three_prime_UTR	1129491	1129683	.	-	.	Thupl.29377192s0004
29377192	JGI_gene	CDS	1129684	1130205	.	-	0	Thupl.29377192s0004
29377192	JGI_gene	five_prime_UTR	1130206	1130220	.	-	.	Thupl.29377192s0004
29377192	JGI_gene	five_prime_UTR	1135667	1136242	.	-	.	Thupl.29377192s0004
29377192	JGI_gene	gene	1274142	1655108	.	-	.	Thupl.29377192s0005
29377192	JGI_gene	mRNA	1274142	1655108	.	-	.	Thupl.29377192s0005
29377192	JGI_gene	three_prime_UTR	1274142	1274462	.	-	.	Thupl.29377192s0005
29377192	JGI_gene	CDS	1274463	1274564	.	-	0	Thupl.29377192s0005
29377192	JGI_gene	CDS	1278450	1278557	.	-	0	Thupl.29377192s0005
29377192	JGI_gene	CDS	1278674	1278767	.	-	1	Thupl.29377192s0005
29377192	JGI_gene	CDS	1279307	1279392	.	-	0	Thupl.29377192s0005
29377192	JGI_gene	CDS	1279501	1279572	.	-	0	Thupl.29377192s0005
29377192	JGI_gene	CDS	1303426	1303524	.	-	0	Thupl.29377192s0005
29377192	JGI_gene	CDS	1364594	1364668	.	-	0	Thupl.29377192s0005
29377192	JGI_gene	CDS	1364830	1364943	.	-	0	Thupl.29377192s0005
29377192	JGI_gene	CDS	1383932	1384037	.	-	1	Thupl.29377192s0005
29377192	JGI_gene	CDS	1411427	1411527	.	-	0	Thupl.29377192s0005
29377192	JGI_gene	CDS	1411717	1411815	.	-	0	Thupl.29377192s0005
29377192	JGI_gene	CDS	1411919	1411979	.	-	1	Thupl.29377192s0005
29377192	JGI_gene	CDS	1412106	1412228	.	-	1	Thupl.29377192s0005
29377192	JGI_gene	CDS	1412319	1412500	.	-	0	Thupl.29377192s0005
29377192	JGI_gene	CDS	1413148	1413279	.	-	0	Thupl.29377192s0005
29377192	JGI_gene	CDS	1413447	1413519	.	-	1	Thupl.29377192s0005
29377192	JGI_gene	CDS	1413612	1413745	.	-	0	Thupl.29377192s0005
29377192	JGI_gene	CDS	1413855	1413929	.	-	0	Thupl.29377192s0005
29377192	JGI_gene	CDS	1414073	1414201	.	-	0	Thupl.29377192s0005
29377192	JGI_gene	CDS	1414354	1414463	.	-	2	Thupl.29377192s0005
29377192	JGI_gene	CDS	1414583	1414815	.	-	1	Thupl.29377192s0005
29377192	JGI_gene	CDS	1420170	1420270	.	-	0	Thupl.29377192s0005
29377192	JGI_gene	CDS	1420405	1420485	.	-	0	Thupl.29377192s0005
29377192	JGI_gene	CDS	1420646	1420791	.	-	2	Thupl.29377192s0005
29377192	JGI_gene	CDS	1424241	1424322	.	-	0	Thupl.29377192s0005
29377192	JGI_gene	CDS	1431669	1431804	.	-	1	Thupl.29377192s0005
29377192	JGI_gene	CDS	1432495	1432574	.	-	0	Thupl.29377192s0005
29377192	JGI_gene	CDS	1432692	1432821	.	-	1	Thupl.29377192s0005
29377192	JGI_gene	CDS	1461929	1462050	.	-	0	Thupl.29377192s0005
29377192	JGI_gene	CDS	1462301	1462408	.	-	0	Thupl.29377192s0005
29377192	JGI_gene	CDS	1488165	1488224	.	-	0	Thupl.29377192s0005
29377192	JGI_gene	CDS	1528393	1528467	.	-	0	Thupl.29377192s0005
29377192	JGI_gene	CDS	1528600	1528698	.	-	0	Thupl.29377192s0005
29377192	JGI_gene	CDS	1537757	1537822	.	-	0	Thupl.29377192s0005
29377192	JGI_gene	CDS	1538076	1538165	.	-	0	Thupl.29377192s0005
29377192	JGI_gene	CDS	1538410	1538586	.	-	0	Thupl.29377192s0005
29377192	JGI_gene	CDS	1554977	1555076	.	-	1	Thupl.29377192s0005
29377192	JGI_gene	CDS	1555195	1555262	.	-	0	Thupl.29377192s0005
29377192	JGI_gene	CDS	1555458	1555535	.	-	0	Thupl.29377192s0005
29377192	JGI_gene	CDS	1593699	1593788	.	-	0	Thupl.29377192s0005
29377192	JGI_gene	CDS	1597049	1597151	.	-	1	Thupl.29377192s0005
29377192	JGI_gene	CDS	1597456	1597559	.	-	0	Thupl.29377192s0005
29377192	JGI_gene	CDS	1609040	1609103	.	-	1	Thupl.29377192s0005
29377192	JGI_gene	CDS	1609212	1609290	.	-	2	Thupl.29377192s0005
29377192	JGI_gene	CDS	1609494	1609589	.	-	2	Thupl.29377192s0005
29377192	JGI_gene	CDS	1609725	1609815	.	-	0	Thupl.29377192s0005
29377192	JGI_gene	CDS	1638931	1639002	.	-	0	Thupl.29377192s0005
29377192	JGI_gene	CDS	1639797	1639940	.	-	0	Thupl.29377192s0005
29377192	JGI_gene	CDS	1640043	1640100	.	-	1	Thupl.29377192s0005
29377192	JGI_gene	CDS	1640182	1640272	.	-	2	Thupl.29377192s0005
29377192	JGI_gene	CDS	1654706	1654745	.	-	0	Thupl.29377192s0005
29377192	JGI_gene	five_prime_UTR	1654746	1655108	.	-	.	Thupl.29377192s0005
29377192	JGI_gene	gene	2254290	2257722	.	+	.	Thupl.29377192s0006
29377192	JGI_gene	mRNA	2254290	2257722	.	+	.	Thupl.29377192s0006
29377192	JGI_gene	five_prime_UTR	2254290	2254418	.	+	.	Thupl.29377192s0006
29377192	JGI_gene	CDS	2254419	2256830	.	+	0	Thupl.29377192s0006
29377192	JGI_gene	three_prime_UTR	2256831	2257722	.	+	.	Thupl.29377192s0006
29377192	JGI_gene	gene	2257723	2259562	.	+	.	Thupl.29377192s0007
29377192	JGI_gene	mRNA	2257723	2259562	.	+	.	Thupl.29377192s0007
29377192	JGI_gene	five_prime_UTR	2257723	2258615	.	+	.	Thupl.29377192s0007
29377192	JGI_gene	CDS	2258616	2259092	.	+	0	Thupl.29377192s0007
29377192	JGI_gene	three_prime_UTR	2259093	2259562	.	+	.	Thupl.29377192s0007
29377192	JGI_gene	gene	2513892	2516544	.	-	.	Thupl.29377192s0008
29377192	JGI_gene	mRNA	2513892	2516544	.	-	.	Thupl.29377192s0008
29377192	JGI_gene	three_prime_UTR	2513892	2514391	.	-	.	Thupl.29377192s0008
29377192	JGI_gene	CDS	2514392	2516404	.	-	0	Thupl.29377192s0008
29377192	JGI_gene	five_prime_UTR	2516405	2516544	.	-	.	Thupl.29377192s0008
29377193	JGI_gene	gene	737165	740419	.	-	.	Thupl.29377193s0001
29377193	JGI_gene	mRNA	737165	740419	.	-	.	Thupl.29377193s0001
29377193	JGI_gene	CDS	737165	737601	.	-	2	Thupl.29377193s0001
29377193	JGI_gene	CDS	737686	737964	.	-	2	Thupl.29377193s0001
29377193	JGI_gene	CDS	738023	738590	.	-	0	Thupl.29377193s0001
29377193	JGI_gene	CDS	738626	738846	.	-	2	Thupl.29377193s0001
29377193	JGI_gene	CDS	738889	738975	.	-	2	Thupl.29377193s0001
29377193	JGI_gene	CDS	739039	739875	.	-	2	Thupl.29377193s0001
29377193	JGI_gene	CDS	739915	740419	.	-	0	Thupl.29377193s0001
29377193	JGI_gene	gene	775504	779568	.	+	.	Thupl.29377193s0002
29377193	JGI_gene	mRNA	775504	779568	.	+	.	Thupl.29377193s0002
29377193	JGI_gene	five_prime_UTR	775504	775674	.	+	.	Thupl.29377193s0002
29377193	JGI_gene	CDS	775675	775714	.	+	0	Thupl.29377193s0002
29377193	JGI_gene	CDS	775988	776109	.	+	2	Thupl.29377193s0002
29377193	JGI_gene	CDS	778974	779042	.	+	0	Thupl.29377193s0002
29377193	JGI_gene	three_prime_UTR	779043	779568	.	+	.	Thupl.29377193s0002
29377193	JGI_gene	gene	959599	963882	.	-	.	Thupl.29377193s0003
29377193	JGI_gene	mRNA	959599	963882	.	-	.	Thupl.29377193s0003
29377193	JGI_gene	three_prime_UTR	959599	960032	.	-	.	Thupl.29377193s0003
29377193	JGI_gene	CDS	960033	960196	.	-	2	Thupl.29377193s0003
29377193	JGI_gene	CDS	960288	960491	.	-	2	Thupl.29377193s0003
29377193	JGI_gene	CDS	960602	960845	.	-	0	Thupl.29377193s0003
29377193	JGI_gene	CDS	963267	963413	.	-	0	Thupl.29377193s0003
29377193	JGI_gene	CDS	963504	963698	.	-	0	Thupl.29377193s0003
29377193	JGI_gene	five_prime_UTR	963699	963882	.	-	.	Thupl.29377193s0003
29377193	JGI_gene	gene	1181154	1371043	.	+	.	Thupl.29377193s0004
29377193	JGI_gene	mRNA	1181154	1371043	.	+	.	Thupl.29377193s0004
29377193	JGI_gene	five_prime_UTR	1181154	1181270	.	+	.	Thupl.29377193s0004
29377193	JGI_gene	CDS	1181271	1181312	.	+	0	Thupl.29377193s0004
29377193	JGI_gene	CDS	1190356	1190538	.	+	0	Thupl.29377193s0004
29377193	JGI_gene	CDS	1197562	1197651	.	+	0	Thupl.29377193s0004
29377193	JGI_gene	CDS	1227449	1227517	.	+	0	Thupl.29377193s0004
29377193	JGI_gene	CDS	1296852	1296992	.	+	0	Thupl.29377193s0004
29377193	JGI_gene	CDS	1297128	1297244	.	+	0	Thupl.29377193s0004
29377193	JGI_gene	CDS	1297372	1297441	.	+	0	Thupl.29377193s0004
29377193	JGI_gene	CDS	1297675	1297775	.	+	2	Thupl.29377193s0004
29377193	JGI_gene	CDS	1323386	1323520	.	+	0	Thupl.29377193s0004
29377193	JGI_gene	CDS	1323648	1323755	.	+	0	Thupl.29377193s0004
29377193	JGI_gene	CDS	1323866	1323970	.	+	0	Thupl.29377193s0004
29377193	JGI_gene	CDS	1369849	1370262	.	+	0	Thupl.29377193s0004
29377193	JGI_gene	three_prime_UTR	1370263	1371043	.	+	.	Thupl.29377193s0004
29377193	JGI_gene	gene	1419499	1421473	.	-	.	Thupl.29377193s0005
29377193	JGI_gene	mRNA	1419499	1421473	.	-	.	Thupl.29377193s0005
29377193	JGI_gene	CDS	1419499	1419868	.	-	1	Thupl.29377193s0005
29377193	JGI_gene	CDS	1420087	1420190	.	-	0	Thupl.29377193s0005
29377193	JGI_gene	CDS	1420820	1421473	.	-	0	Thupl.29377193s0005
29377193	JGI_gene	gene	1493907	1495788	.	+	.	Thupl.29377193s0006
29377193	JGI_gene	mRNA	1493907	1495788	.	+	.	Thupl.29377193s0006
29377193	JGI_gene	CDS	1493907	1494560	.	+	0	Thupl.29377193s0006
29377193	JGI_gene	CDS	1494708	1494811	.	+	0	Thupl.29377193s0006
29377193	JGI_gene	CDS	1495437	1495788	.	+	1	Thupl.29377193s0006
29377193	JGI_gene	gene	1609002	1658310	.	-	.	Thupl.29377193s0007
29377193	JGI_gene	mRNA	1609002	1658310	.	-	.	Thupl.29377193s0007
29377193	JGI_gene	three_prime_UTR	1609002	1609591	.	-	.	Thupl.29377193s0007
29377193	JGI_gene	three_prime_UTR	1609824	1609851	.	-	.	Thupl.29377193s0007
29377193	JGI_gene	CDS	1609852	1609883	.	-	2	Thupl.29377193s0007
29377193	JGI_gene	CDS	1610019	1610478	.	-	0	Thupl.29377193s0007
29377193	JGI_gene	CDS	1610586	1610631	.	-	1	Thupl.29377193s0007
29377193	JGI_gene	CDS	1610859	1610930	.	-	1	Thupl.29377193s0007
29377193	JGI_gene	CDS	1611084	1611210	.	-	2	Thupl.29377193s0007
29377193	JGI_gene	CDS	1646694	1646798	.	-	2	Thupl.29377193s0007
29377193	JGI_gene	CDS	1657706	1657748	.	-	0	Thupl.29377193s0007
29377193	JGI_gene	five_prime_UTR	1657749	1658310	.	-	.	Thupl.29377193s0007
29377194	JGI_gene	gene	36184	90465	.	+	.	Thupl.29377194s0001
29377194	JGI_gene	mRNA	36184	90465	.	+	.	Thupl.29377194s0001
29377194	JGI_gene	five_prime_UTR	36184	36329	.	+	.	Thupl.29377194s0001
29377194	JGI_gene	CDS	36330	36443	.	+	0	Thupl.29377194s0001
29377194	JGI_gene	CDS	36787	36938	.	+	0	Thupl.29377194s0001
29377194	JGI_gene	CDS	48039	48120	.	+	1	Thupl.29377194s0001
29377194	JGI_gene	CDS	89707	89849	.	+	0	Thupl.29377194s0001
29377194	JGI_gene	CDS	89993	90089	.	+	1	Thupl.29377194s0001
29377194	JGI_gene	three_prime_UTR	90090	90465	.	+	.	Thupl.29377194s0001
29377194	JGI_gene	gene	95018	96721	.	-	.	Thupl.29377194s0002
29377194	JGI_gene	mRNA	95018	96721	.	-	.	Thupl.29377194s0002
29377194	JGI_gene	three_prime_UTR	95018	95268	.	-	.	Thupl.29377194s0002
29377194	JGI_gene	CDS	95269	95682	.	-	0	Thupl.29377194s0002
29377194	JGI_gene	five_prime_UTR	95683	96721	.	-	.	Thupl.29377194s0002
29377194	JGI_gene	gene	140523	154872	.	-	.	Thupl.29377194s0003
29377194	JGI_gene	mRNA	140523	154872	.	-	.	Thupl.29377194s0003
29377194	JGI_gene	three_prime_UTR	140523	140913	.	-	.	Thupl.29377194s0003
29377194	JGI_gene	CDS	140914	141078	.	-	0	Thupl.29377194s0003
29377194	JGI_gene	CDS	141505	141653	.	-	2	Thupl.29377194s0003
29377194	JGI_gene	CDS	154362	154436	.	-	2	Thupl.29377194s0003
29377194	JGI_gene	CDS	154670	154778	.	-	0	Thupl.29377194s0003
29377194	JGI_gene	five_prime_UTR	154779	154872	.	-	.	Thupl.29377194s0003
29377194	JGI_gene	gene	158846	159151	.	-	.	Thupl.29377194s0004
29377194	JGI_gene	mRNA	158846	159151	.	-	.	Thupl.29377194s0004
29377194	JGI_gene	CDS	158846	159151	.	-	0	Thupl.29377194s0004
29377194	JGI_gene	gene	175536	389034	.	+	.	Thupl.29377194s0005
29377194	JGI_gene	mRNA	175536	389034	.	+	.	Thupl.29377194s0005
29377194	JGI_gene	five_prime_UTR	175536	175886	.	+	.	Thupl.29377194s0005
29377194	JGI_gene	five_prime_UTR	176007	176075	.	+	.	Thupl.29377194s0005
29377194	JGI_gene	CDS	176076	176365	.	+	0	Thupl.29377194s0005
29377194	JGI_gene	CDS	232509	232630	.	+	1	Thupl.29377194s0005
29377194	JGI_gene	CDS	233205	233399	.	+	2	Thupl.29377194s0005
29377194	JGI_gene	CDS	233544	233722	.	+	2	Thupl.29377194s0005
29377194	JGI_gene	CDS	273933	274068	.	+	0	Thupl.29377194s0005
29377194	JGI_gene	gene	303874	308365	.	+	.	Thupl.29377194s0006
29377194	JGI_gene	mRNA	303874	308365	.	+	.	Thupl.29377194s0006
29377194	JGI_gene	five_prime_UTR	303874	304928	.	+	.	Thupl.29377194s0006
29377194	JGI_gene	CDS	304929	305855	.	+	0	Thupl.29377194s0006
29377194	JGI_gene	three_prime_UTR	305856	308365	.	+	.	Thupl.29377194s0006
29377194	JGI_gene	gene	307417	309467	.	+	.	Thupl.29377194s0007
29377194	JGI_gene	mRNA	307417	309467	.	+	.	Thupl.29377194s0007
29377194	JGI_gene	five_prime_UTR	307417	308082	.	+	.	Thupl.29377194s0007
29377194	JGI_gene	CDS	308083	309363	.	+	0	Thupl.29377194s0007
29377194	JGI_gene	three_prime_UTR	309364	309467	.	+	.	Thupl.29377194s0007
29377194	JGI_gene	CDS	319848	319944	.	+	2	Thupl.29377194s0005
29377194	JGI_gene	CDS	320226	320326	.	+	1	Thupl.29377194s0005
29377194	JGI_gene	CDS	352998	353161	.	+	2	Thupl.29377194s0005
29377194	JGI_gene	CDS	386902	386973	.	+	0	Thupl.29377194s0005
29377194	JGI_gene	CDS	387166	387282	.	+	0	Thupl.29377194s0005
29377194	JGI_gene	CDS	387409	387504	.	+	0	Thupl.29377194s0005
29377194	JGI_gene	CDS	387652	387773	.	+	0	Thupl.29377194s0005
29377194	JGI_gene	CDS	388046	388115	.	+	1	Thupl.29377194s0005
29377194	JGI_gene	three_prime_UTR	388116	389034	.	+	.	Thupl.29377194s0005
29377194	JGI_gene	gene	605694	654937	.	+	.	Thupl.29377194s0008
29377194	JGI_gene	mRNA	605694	654937	.	+	.	Thupl.29377194s0008
29377194	JGI_gene	five_prime_UTR	605694	605952	.	+	.	Thupl.29377194s0008
29377194	JGI_gene	CDS	605953	606309	.	+	0	Thupl.29377194s0008
29377194	JGI_gene	CDS	619410	619495	.	+	0	Thupl.29377194s0008
29377194	JGI_gene	CDS	619745	619811	.	+	1	Thupl.29377194s0008
29377194	JGI_gene	CDS	620015	620157	.	+	0	Thupl.29377194s0008
29377194	JGI_gene	CDS	620303	620351	.	+	1	Thupl.29377194s0008
29377194	JGI_gene	CDS	620471	620608	.	+	0	Thupl.29377194s0008
29377194	JGI_gene	CDS	620761	620841	.	+	0	Thupl.29377194s0008
29377194	JGI_gene	CDS	653297	653473	.	+	0	Thupl.29377194s0008
29377194	JGI_gene	CDS	653935	654021	.	+	0	Thupl.29377194s0008
29377194	JGI_gene	CDS	654109	654171	.	+	0	Thupl.29377194s0008
29377194	JGI_gene	three_prime_UTR	654172	654937	.	+	.	Thupl.29377194s0008
29377194	JGI_gene	gene	655705	656103	.	+	.	Thupl.29377194s0009
29377194	JGI_gene	mRNA	655705	656103	.	+	.	Thupl.29377194s0009
29377194	JGI_gene	CDS	655705	656103	.	+	0	Thupl.29377194s0009
29377194	JGI_gene	gene	2222141	2222476	.	-	.	Thupl.29377194s0010
29377194	JGI_gene	mRNA	2222141	2222476	.	-	.	Thupl.29377194s0010
29377194	JGI_gene	CDS	2222141	2222476	.	-	0	Thupl.29377194s0010
29377194	JGI_gene	gene	2229587	2229970	.	-	.	Thupl.29377194s0011
29377194	JGI_gene	mRNA	2229587	2229970	.	-	.	Thupl.29377194s0011
29377194	JGI_gene	CDS	2229587	2229970	.	-	0	Thupl.29377194s0011
29377194	JGI_gene	gene	2258470	2259896	.	-	.	Thupl.29377194s0012
29377194	JGI_gene	mRNA	2258470	2259896	.	-	.	Thupl.29377194s0012
29377194	JGI_gene	CDS	2258470	2259228	.	-	0	Thupl.29377194s0012
29377194	JGI_gene	CDS	2259385	2259548	.	-	2	Thupl.29377194s0012
29377194	JGI_gene	CDS	2259635	2259896	.	-	0	Thupl.29377194s0012
29377194	JGI_gene	gene	2370439	2429755	.	+	.	Thupl.29377194s0013
29377194	JGI_gene	mRNA	2370439	2429755	.	+	.	Thupl.29377194s0013
29377194	JGI_gene	five_prime_UTR	2370439	2370885	.	+	.	Thupl.29377194s0013
29377194	JGI_gene	five_prime_UTR	2371495	2371549	.	+	.	Thupl.29377194s0013
29377194	JGI_gene	five_prime_UTR	2371659	2371702	.	+	.	Thupl.29377194s0013
29377194	JGI_gene	CDS	2371703	2371879	.	+	0	Thupl.29377194s0013
29377194	JGI_gene	CDS	2426832	2427167	.	+	0	Thupl.29377194s0013
29377194	JGI_gene	CDS	2429328	2429354	.	+	0	Thupl.29377194s0013
29377194	JGI_gene	three_prime_UTR	2429355	2429755	.	+	.	Thupl.29377194s0013
29377194	JGI_gene	gene	2504463	2513932	.	-	.	Thupl.29377194s0014
29377194	JGI_gene	mRNA	2504463	2513932	.	-	.	Thupl.29377194s0014
29377194	JGI_gene	three_prime_UTR	2504463	2504800	.	-	.	Thupl.29377194s0014
29377194	JGI_gene	CDS	2504801	2505366	.	-	2	Thupl.29377194s0014
29377194	JGI_gene	CDS	2507486	2507699	.	-	0	Thupl.29377194s0014
29377194	JGI_gene	CDS	2507816	2507930	.	-	1	Thupl.29377194s0014
29377194	JGI_gene	CDS	2508335	2508598	.	-	1	Thupl.29377194s0014
29377194	JGI_gene	CDS	2508820	2508917	.	-	0	Thupl.29377194s0014
29377194	JGI_gene	CDS	2510131	2510719	.	-	1	Thupl.29377194s0014
29377194	JGI_gene	CDS	2512237	2512348	.	-	2	Thupl.29377194s0014
29377194	JGI_gene	CDS	2512449	2512616	.	-	2	Thupl.29377194s0014
29377194	JGI_gene	CDS	2512810	2512907	.	-	1	Thupl.29377194s0014
29377194	JGI_gene	CDS	2513006	2513097	.	-	0	Thupl.29377194s0014
29377194	JGI_gene	CDS	2513804	2513884	.	-	0	Thupl.29377194s0014
29377194	JGI_gene	five_prime_UTR	2513885	2513932	.	-	.	Thupl.29377194s0014
29377194	JGI_gene	gene	2601405	2825209	.	+	.	Thupl.29377194s0015
29377194	JGI_gene	mRNA	2601405	2825209	.	+	.	Thupl.29377194s0015
29377194	JGI_gene	five_prime_UTR	2601405	2601634	.	+	.	Thupl.29377194s0015
29377194	JGI_gene	CDS	2601635	2601922	.	+	0	Thupl.29377194s0015
29377194	JGI_gene	CDS	2662521	2662598	.	+	0	Thupl.29377194s0015
29377194	JGI_gene	CDS	2662892	2663011	.	+	0	Thupl.29377194s0015
29377194	JGI_gene	CDS	2663334	2663517	.	+	0	Thupl.29377194s0015
29377194	JGI_gene	gene	2673056	2673391	.	+	.	Thupl.29377194s0016
29377194	JGI_gene	mRNA	2673056	2673391	.	+	.	Thupl.29377194s0016
29377194	JGI_gene	CDS	2673056	2673391	.	+	0	Thupl.29377194s0016
29377194	JGI_gene	CDS	2674662	2674772	.	+	2	Thupl.29377194s0015
29377194	JGI_gene	CDS	2683939	2684865	.	+	2	Thupl.29377194s0015
29377194	JGI_gene	CDS	2685172	2685413	.	+	2	Thupl.29377194s0015
29377194	JGI_gene	CDS	2691384	2691513	.	+	0	Thupl.29377194s0015
29377194	JGI_gene	CDS	2692404	2692533	.	+	2	Thupl.29377194s0015
29377194	JGI_gene	CDS	2698496	2698631	.	+	1	Thupl.29377194s0015
29377194	JGI_gene	CDS	2759445	2761280	.	+	0	Thupl.29377194s0015
29377194	JGI_gene	CDS	2810611	2811380	.	+	0	Thupl.29377194s0015
29377194	JGI_gene	CDS	2811797	2812069	.	+	1	Thupl.29377194s0015
29377194	JGI_gene	CDS	2824557	2824833	.	+	1	Thupl.29377194s0015
29377194	JGI_gene	three_prime_UTR	2824834	2825209	.	+	.	Thupl.29377194s0015
29377194	JGI_gene	gene	2938242	2969101	.	+	.	Thupl.29377194s0017
29377194	JGI_gene	mRNA	2938242	2969101	.	+	.	Thupl.29377194s0017
29377194	JGI_gene	five_prime_UTR	2938242	2938643	.	+	.	Thupl.29377194s0017
29377194	JGI_gene	CDS	2938644	2938970	.	+	0	Thupl.29377194s0017
29377194	JGI_gene	gene	2940427	2940738	.	+	.	Thupl.29377194s0018
29377194	JGI_gene	mRNA	2940427	2940738	.	+	.	Thupl.29377194s0018
29377194	JGI_gene	CDS	2940427	2940738	.	+	0	Thupl.29377194s0018
29377194	JGI_gene	CDS	2968736	2969101	.	+	0	Thupl.29377194s0017
29377194	JGI_gene	gene	3003129	3003644	.	-	.	Thupl.29377194s0019
29377194	JGI_gene	mRNA	3003129	3003644	.	-	.	Thupl.29377194s0019
29377194	JGI_gene	CDS	3003129	3003644	.	-	0	Thupl.29377194s0019
29377194	JGI_gene	gene	3016858	3017094	.	-	.	Thupl.29377194s0020
29377194	JGI_gene	mRNA	3016858	3017094	.	-	.	Thupl.29377194s0020
29377194	JGI_gene	CDS	3016858	3017094	.	-	0	Thupl.29377194s0020
29377194	JGI_gene	gene	3184442	3184864	.	+	.	Thupl.29377194s0021
29377194	JGI_gene	mRNA	3184442	3184864	.	+	.	Thupl.29377194s0021
29377194	JGI_gene	CDS	3184442	3184696	.	+	0	Thupl.29377194s0021
29377194	JGI_gene	CDS	3184730	3184864	.	+	0	Thupl.29377194s0021
29377194	JGI_gene	gene	3369810	3377135	.	+	.	Thupl.29377194s0022
29377194	JGI_gene	mRNA	3369810	3377135	.	+	.	Thupl.29377194s0022
29377194	JGI_gene	five_prime_UTR	3369810	3369874	.	+	.	Thupl.29377194s0022
29377194	JGI_gene	CDS	3369875	3370214	.	+	0	Thupl.29377194s0022
29377194	JGI_gene	CDS	3373227	3373764	.	+	2	Thupl.29377194s0022
29377194	JGI_gene	CDS	3376092	3376710	.	+	1	Thupl.29377194s0022
29377194	JGI_gene	three_prime_UTR	3376711	3377135	.	+	.	Thupl.29377194s0022
29377194	JGI_gene	gene	3563347	3580040	.	+	.	Thupl.29377194s0023
29377194	JGI_gene	mRNA	3563347	3580040	.	+	.	Thupl.29377194s0023
29377194	JGI_gene	five_prime_UTR	3563347	3564730	.	+	.	Thupl.29377194s0023
29377194	JGI_gene	CDS	3564731	3564839	.	+	0	Thupl.29377194s0023
29377194	JGI_gene	CDS	3565030	3565162	.	+	2	Thupl.29377194s0023
29377194	JGI_gene	CDS	3567021	3567092	.	+	1	Thupl.29377194s0023
29377194	JGI_gene	CDS	3569253	3569396	.	+	1	Thupl.29377194s0023
29377194	JGI_gene	CDS	3569501	3569644	.	+	1	Thupl.29377194s0023
29377194	JGI_gene	CDS	3570928	3571023	.	+	1	Thupl.29377194s0023
29377194	JGI_gene	CDS	3571155	3571219	.	+	1	Thupl.29377194s0023
29377194	JGI_gene	CDS	3575910	3576443	.	+	2	Thupl.29377194s0023
29377194	JGI_gene	CDS	3577808	3577998	.	+	2	Thupl.29377194s0023
29377194	JGI_gene	CDS	3578232	3578364	.	+	0	Thupl.29377194s0023
29377194	JGI_gene	CDS	3578541	3578698	.	+	2	Thupl.29377194s0023
29377194	JGI_gene	CDS	3578815	3579033	.	+	0	Thupl.29377194s0023
29377194	JGI_gene	CDS	3579136	3579396	.	+	0	Thupl.29377194s0023
29377194	JGI_gene	three_prime_UTR	3579397	3580040	.	+	.	Thupl.29377194s0023
29377194	JGI_gene	gene	3813316	3816750	.	+	.	Thupl.29377194s0024
29377194	JGI_gene	mRNA	3813316	3816750	.	+	.	Thupl.29377194s0024
29377194	JGI_gene	five_prime_UTR	3813316	3813921	.	+	.	Thupl.29377194s0024
29377194	JGI_gene	CDS	3813922	3815895	.	+	0	Thupl.29377194s0024
29377194	JGI_gene	three_prime_UTR	3815896	3816750	.	+	.	Thupl.29377194s0024
29377194	JGI_gene	gene	3924416	4019036	.	-	.	Thupl.29377194s0025
29377194	JGI_gene	mRNA	3924416	4019036	.	-	.	Thupl.29377194s0025
29377194	JGI_gene	three_prime_UTR	3924416	3925078	.	-	.	Thupl.29377194s0025
29377194	JGI_gene	CDS	3925079	3925177	.	-	0	Thupl.29377194s0025
29377194	JGI_gene	CDS	3925284	3925367	.	-	0	Thupl.29377194s0025
29377194	JGI_gene	CDS	3939769	3939894	.	-	0	Thupl.29377194s0025
29377194	JGI_gene	CDS	3982870	3982929	.	-	0	Thupl.29377194s0025
29377194	JGI_gene	CDS	3991494	3991556	.	-	0	Thupl.29377194s0025
29377194	JGI_gene	CDS	3991669	3991789	.	-	1	Thupl.29377194s0025
29377194	JGI_gene	CDS	3991997	3992070	.	-	0	Thupl.29377194s0025
29377194	JGI_gene	CDS	3992199	3992268	.	-	1	Thupl.29377194s0025
29377194	JGI_gene	CDS	3992395	3992517	.	-	1	Thupl.29377194s0025
29377194	JGI_gene	CDS	4017064	4017143	.	-	0	Thupl.29377194s0025
29377194	JGI_gene	CDS	4018410	4018488	.	-	1	Thupl.29377194s0025
29377194	JGI_gene	CDS	4018591	4018634	.	-	0	Thupl.29377194s0025
29377194	JGI_gene	five_prime_UTR	4018635	4019036	.	-	.	Thupl.29377194s0025
29377194	JGI_gene	gene	4046360	4046998	.	+	.	Thupl.29377194s0026
29377194	JGI_gene	mRNA	4046360	4046998	.	+	.	Thupl.29377194s0026
29377194	JGI_gene	CDS	4046360	4046998	.	+	0	Thupl.29377194s0026
29377195	JGI_gene	gene	300270	301828	.	+	.	Thupl.29377195s0001
29377195	JGI_gene	mRNA	300270	301828	.	+	.	Thupl.29377195s0001
29377195	JGI_gene	five_prime_UTR	300270	300807	.	+	.	Thupl.29377195s0001
29377195	JGI_gene	CDS	300808	301134	.	+	0	Thupl.29377195s0001
29377195	JGI_gene	three_prime_UTR	301135	301310	.	+	.	Thupl.29377195s0001
29377195	JGI_gene	three_prime_UTR	301411	301521	.	+	.	Thupl.29377195s0001
29377195	JGI_gene	three_prime_UTR	301673	301828	.	+	.	Thupl.29377195s0001
29377195	JGI_gene	gene	489892	490227	.	+	.	Thupl.29377195s0002
29377195	JGI_gene	mRNA	489892	490227	.	+	.	Thupl.29377195s0002
29377195	JGI_gene	CDS	489892	490227	.	+	0	Thupl.29377195s0002
29377196	JGI_gene	gene	67032	95472	.	-	.	Thupl.29377196s0001
29377196	JGI_gene	mRNA	67032	95472	.	-	.	Thupl.29377196s0001
29377196	JGI_gene	three_prime_UTR	67032	67452	.	-	.	Thupl.29377196s0001
29377196	JGI_gene	CDS	67453	68469	.	-	0	Thupl.29377196s0001
29377196	JGI_gene	CDS	68598	68646	.	-	1	Thupl.29377196s0001
29377196	JGI_gene	CDS	74166	74233	.	-	0	Thupl.29377196s0001
29377196	JGI_gene	CDS	74685	74803	.	-	2	Thupl.29377196s0001
29377196	JGI_gene	CDS	74952	75084	.	-	0	Thupl.29377196s0001
29377196	JGI_gene	CDS	93934	94023	.	-	0	Thupl.29377196s0001
29377196	JGI_gene	CDS	94212	94292	.	-	0	Thupl.29377196s0001
29377196	JGI_gene	five_prime_UTR	94293	94298	.	-	.	Thupl.29377196s0001
29377196	JGI_gene	five_prime_UTR	94793	95472	.	-	.	Thupl.29377196s0001
29377196	JGI_gene	gene	603870	604937	.	-	.	Thupl.29377196s0002
29377196	JGI_gene	mRNA	603870	604937	.	-	.	Thupl.29377196s0002
29377196	JGI_gene	CDS	603870	604937	.	-	0	Thupl.29377196s0002
29377196	JGI_gene	gene	763791	764999	.	-	.	Thupl.29377196s0003
29377196	JGI_gene	mRNA	763791	764999	.	-	.	Thupl.29377196s0003
29377196	JGI_gene	CDS	763791	764999	.	-	0	Thupl.29377196s0003
29377196	JGI_gene	gene	1040394	1040870	.	+	.	Thupl.29377196s0004
29377196	JGI_gene	mRNA	1040394	1040870	.	+	.	Thupl.29377196s0004
29377196	JGI_gene	CDS	1040394	1040870	.	+	0	Thupl.29377196s0004
29377196	JGI_gene	gene	1374305	1375714	.	+	.	Thupl.29377196s0005
29377196	JGI_gene	mRNA	1374305	1375714	.	+	.	Thupl.29377196s0005
29377196	JGI_gene	CDS	1374305	1375619	.	+	0	Thupl.29377196s0005
29377196	JGI_gene	CDS	1375662	1375714	.	+	2	Thupl.29377196s0005
29377196	JGI_gene	gene	1673105	1673519	.	+	.	Thupl.29377196s0006
29377196	JGI_gene	mRNA	1673105	1673519	.	+	.	Thupl.29377196s0006
29377196	JGI_gene	five_prime_UTR	1673105	1673219	.	+	.	Thupl.29377196s0006
29377196	JGI_gene	CDS	1673220	1673378	.	+	0	Thupl.29377196s0006
29377196	JGI_gene	three_prime_UTR	1673379	1673519	.	+	.	Thupl.29377196s0006
29377196	JGI_gene	gene	1730168	1733032	.	+	.	Thupl.29377196s0007
29377196	JGI_gene	mRNA	1730168	1733032	.	+	.	Thupl.29377196s0007
29377196	JGI_gene	CDS	1730168	1731418	.	+	0	Thupl.29377196s0007
29377196	JGI_gene	CDS	1732931	1733032	.	+	0	Thupl.29377196s0007
29377196	JGI_gene	gene	1912418	1992698	.	-	.	Thupl.29377196s0008
29377196	JGI_gene	mRNA	1912418	1992698	.	-	.	Thupl.29377196s0008
29377196	JGI_gene	three_prime_UTR	1912418	1914098	.	-	.	Thupl.29377196s0008
29377196	JGI_gene	CDS	1914099	1914412	.	-	2	Thupl.29377196s0008
29377196	JGI_gene	CDS	1914860	1915047	.	-	1	Thupl.29377196s0008
29377196	JGI_gene	CDS	1915266	1915465	.	-	0	Thupl.29377196s0008
29377196	JGI_gene	CDS	1916330	1916591	.	-	1	Thupl.29377196s0008
29377196	JGI_gene	CDS	1992451	1992614	.	-	0	Thupl.29377196s0008
29377196	JGI_gene	five_prime_UTR	1992615	1992698	.	-	.	Thupl.29377196s0008
29377196	JGI_gene	gene	2405269	2406591	.	+	.	Thupl.29377196s0009
29377196	JGI_gene	mRNA	2405269	2406591	.	+	.	Thupl.29377196s0009
29377196	JGI_gene	CDS	2405269	2406591	.	+	0	Thupl.29377196s0009
29377197	JGI_gene	gene	119475	123697	.	-	.	Thupl.29377197s0001
29377197	JGI_gene	mRNA	119475	123697	.	-	.	Thupl.29377197s0001
29377197	JGI_gene	three_prime_UTR	119475	121022	.	-	.	Thupl.29377197s0001
29377197	JGI_gene	CDS	121023	122927	.	-	0	Thupl.29377197s0001
29377197	JGI_gene	five_prime_UTR	122928	123697	.	-	.	Thupl.29377197s0001
29377198	JGI_gene	gene	5289	6693	.	+	.	Thupl.29377198s0001
29377198	JGI_gene	mRNA	5289	6693	.	+	.	Thupl.29377198s0001
29377198	JGI_gene	five_prime_UTR	5289	5419	.	+	.	Thupl.29377198s0001
29377198	JGI_gene	five_prime_UTR	5501	5570	.	+	.	Thupl.29377198s0001
29377198	JGI_gene	five_prime_UTR	5697	5882	.	+	.	Thupl.29377198s0001
29377198	JGI_gene	CDS	5883	6015	.	+	0	Thupl.29377198s0001
29377198	JGI_gene	CDS	6492	6691	.	+	2	Thupl.29377198s0001
29377198	JGI_gene	three_prime_UTR	6692	6693	.	+	.	Thupl.29377198s0001
29377198	JGI_gene	gene	306622	321227	.	+	.	Thupl.29377198s0002
29377198	JGI_gene	mRNA	306622	321227	.	+	.	Thupl.29377198s0002
29377198	JGI_gene	five_prime_UTR	306622	306821	.	+	.	Thupl.29377198s0002
29377198	JGI_gene	CDS	306822	307095	.	+	0	Thupl.29377198s0002
29377198	JGI_gene	CDS	318747	319455	.	+	2	Thupl.29377198s0002
29377198	JGI_gene	CDS	319584	319962	.	+	1	Thupl.29377198s0002
29377198	JGI_gene	CDS	320064	320117	.	+	0	Thupl.29377198s0002
29377198	JGI_gene	three_prime_UTR	320118	320499	.	+	.	Thupl.29377198s0002
29377198	JGI_gene	three_prime_UTR	320605	321227	.	+	.	Thupl.29377198s0002
29377198	JGI_gene	gene	483102	485397	.	+	.	Thupl.29377198s0003
29377198	JGI_gene	mRNA	483102	485397	.	+	.	Thupl.29377198s0003
29377198	JGI_gene	five_prime_UTR	483102	483484	.	+	.	Thupl.29377198s0003
29377198	JGI_gene	CDS	483485	484760	.	+	0	Thupl.29377198s0003
29377198	JGI_gene	CDS	484847	484950	.	+	2	Thupl.29377198s0003
29377198	JGI_gene	CDS	485047	485253	.	+	0	Thupl.29377198s0003
29377198	JGI_gene	three_prime_UTR	485254	485397	.	+	.	Thupl.29377198s0003
29377198	JGI_gene	gene	699840	700280	.	+	.	Thupl.29377198s0004
29377198	JGI_gene	mRNA	699840	700280	.	+	.	Thupl.29377198s0004
29377198	JGI_gene	CDS	699840	700280	.	+	0	Thupl.29377198s0004
29377198	JGI_gene	gene	767590	770743	.	+	.	Thupl.29377198s0005
29377198	JGI_gene	mRNA	767590	770743	.	+	.	Thupl.29377198s0005
29377198	JGI_gene	five_prime_UTR	767590	767635	.	+	.	Thupl.29377198s0005
29377198	JGI_gene	CDS	767636	767848	.	+	0	Thupl.29377198s0005
29377198	JGI_gene	CDS	767925	768996	.	+	0	Thupl.29377198s0005
29377198	JGI_gene	CDS	769107	769210	.	+	2	Thupl.29377198s0005
29377198	JGI_gene	CDS	769307	769513	.	+	0	Thupl.29377198s0005
29377198	JGI_gene	three_prime_UTR	769514	770743	.	+	.	Thupl.29377198s0005
29377198	JGI_gene	gene	987447	1151707	.	-	.	Thupl.29377198s0006
29377198	JGI_gene	mRNA	987447	1151707	.	-	.	Thupl.29377198s0006
29377198	JGI_gene	three_prime_UTR	987447	987856	.	-	.	Thupl.29377198s0006
29377198	JGI_gene	CDS	987857	987996	.	-	2	Thupl.29377198s0006
29377198	JGI_gene	CDS	1014560	1014643	.	-	2	Thupl.29377198s0006
29377198	JGI_gene	CDS	1065199	1065261	.	-	2	Thupl.29377198s0006
29377198	JGI_gene	CDS	1073346	1073417	.	-	2	Thupl.29377198s0006
29377198	JGI_gene	CDS	1084330	1084441	.	-	0	Thupl.29377198s0006
29377198	JGI_gene	CDS	1084989	1085210	.	-	0	Thupl.29377198s0006
29377198	JGI_gene	CDS	1085485	1085553	.	-	0	Thupl.29377198s0006
29377198	JGI_gene	gene	1092726	1094553	.	+	.	Thupl.29377198s0007
29377198	JGI_gene	mRNA	1092726	1094553	.	+	.	Thupl.29377198s0007
29377198	JGI_gene	CDS	1092726	1092849	.	+	0	Thupl.29377198s0007
29377198	JGI_gene	CDS	1092945	1093279	.	+	2	Thupl.29377198s0007
29377198	JGI_gene	CDS	1093376	1093431	.	+	0	Thupl.29377198s0007
29377198	JGI_gene	CDS	1093483	1093678	.	+	1	Thupl.29377198s0007
29377198	JGI_gene	CDS	1093744	1094071	.	+	0	Thupl.29377198s0007
29377198	JGI_gene	CDS	1094210	1094553	.	+	2	Thupl.29377198s0007
29377198	JGI_gene	CDS	1151202	1151417	.	-	0	Thupl.29377198s0006
29377198	JGI_gene	five_prime_UTR	1151418	1151707	.	-	.	Thupl.29377198s0006
29377198	JGI_gene	gene	1260098	1261114	.	-	.	Thupl.29377198s0008
29377198	JGI_gene	mRNA	1260098	1261114	.	-	.	Thupl.29377198s0008
29377198	JGI_gene	CDS	1260098	1261114	.	-	0	Thupl.29377198s0008
29377198	JGI_gene	gene	1292327	1293510	.	+	.	Thupl.29377198s0009
29377198	JGI_gene	mRNA	1292327	1293510	.	+	.	Thupl.29377198s0009
29377198	JGI_gene	five_prime_UTR	1292327	1292610	.	+	.	Thupl.29377198s0009
29377198	JGI_gene	CDS	1292611	1293342	.	+	0	Thupl.29377198s0009
29377198	JGI_gene	three_prime_UTR	1293343	1293510	.	+	.	Thupl.29377198s0009
29377198	JGI_gene	gene	1454687	1455731	.	-	.	Thupl.29377198s0010
29377198	JGI_gene	mRNA	1454687	1455731	.	-	.	Thupl.29377198s0010
29377198	JGI_gene	CDS	1454687	1455459	.	-	2	Thupl.29377198s0010
29377198	JGI_gene	CDS	1455551	1455731	.	-	0	Thupl.29377198s0010
29377198	JGI_gene	gene	1513659	1514931	.	+	.	Thupl.29377198s0011
29377198	JGI_gene	mRNA	1513659	1514931	.	+	.	Thupl.29377198s0011
29377198	JGI_gene	CDS	1513659	1513708	.	+	0	Thupl.29377198s0011
29377198	JGI_gene	CDS	1514163	1514765	.	+	1	Thupl.29377198s0011
29377198	JGI_gene	CDS	1514811	1514931	.	+	1	Thupl.29377198s0011
29377198	JGI_gene	gene	1515410	1519472	.	+	.	Thupl.29377198s0012
29377198	JGI_gene	mRNA	1515410	1519472	.	+	.	Thupl.29377198s0012
29377198	JGI_gene	CDS	1515410	1515442	.	+	0	Thupl.29377198s0012
29377198	JGI_gene	CDS	1518879	1519472	.	+	0	Thupl.29377198s0012
29377198	JGI_gene	gene	1526256	1527619	.	+	.	Thupl.29377198s0013
29377198	JGI_gene	mRNA	1526256	1527619	.	+	.	Thupl.29377198s0013
29377198	JGI_gene	five_prime_UTR	1526256	1526323	.	+	.	Thupl.29377198s0013
29377198	JGI_gene	CDS	1526324	1526516	.	+	0	Thupl.29377198s0013
29377198	JGI_gene	CDS	1526608	1527386	.	+	2	Thupl.29377198s0013
29377198	JGI_gene	three_prime_UTR	1527387	1527619	.	+	.	Thupl.29377198s0013
29377198	JGI_gene	gene	1581944	1729326	.	-	.	Thupl.29377198s0014
29377198	JGI_gene	mRNA	1581944	1729326	.	-	.	Thupl.29377198s0014
29377198	JGI_gene	three_prime_UTR	1581944	1582158	.	-	.	Thupl.29377198s0014
29377198	JGI_gene	CDS	1582159	1582368	.	-	0	Thupl.29377198s0014
29377198	JGI_gene	CDS	1639088	1639234	.	-	0	Thupl.29377198s0014
29377198	JGI_gene	CDS	1690053	1690299	.	-	1	Thupl.29377198s0014
29377198	JGI_gene	CDS	1728103	1729202	.	-	0	Thupl.29377198s0014
29377198	JGI_gene	five_prime_UTR	1729203	1729326	.	-	.	Thupl.29377198s0014
29377198	JGI_gene	gene	2081835	2199848	.	+	.	Thupl.29377198s0015
29377198	JGI_gene	mRNA	2081835	2199848	.	+	.	Thupl.29377198s0015
29377198	JGI_gene	five_prime_UTR	2081835	2081945	.	+	.	Thupl.29377198s0015
29377198	JGI_gene	CDS	2081946	2082008	.	+	0	Thupl.29377198s0015
29377198	JGI_gene	CDS	2082253	2082336	.	+	0	Thupl.29377198s0015
29377198	JGI_gene	CDS	2082567	2082651	.	+	0	Thupl.29377198s0015
29377198	JGI_gene	gene	2090227	2092152	.	+	.	Thupl.29377198s0016
29377198	JGI_gene	mRNA	2090227	2092152	.	+	.	Thupl.29377198s0016
29377198	JGI_gene	five_prime_UTR	2090227	2090745	.	+	.	Thupl.29377198s0016
29377198	JGI_gene	CDS	2090746	2091807	.	+	0	Thupl.29377198s0016
29377198	JGI_gene	three_prime_UTR	2091808	2092152	.	+	.	Thupl.29377198s0016
29377198	JGI_gene	gene	2092677	2094006	.	+	.	Thupl.29377198s0017
29377198	JGI_gene	mRNA	2092677	2094006	.	+	.	Thupl.29377198s0017
29377198	JGI_gene	five_prime_UTR	2092677	2092720	.	+	.	Thupl.29377198s0017
29377198	JGI_gene	CDS	2092721	2093587	.	+	0	Thupl.29377198s0017
29377198	JGI_gene	three_prime_UTR	2093588	2094006	.	+	.	Thupl.29377198s0017
29377198	JGI_gene	gene	2094911	2097196	.	+	.	Thupl.29377198s0018
29377198	JGI_gene	mRNA	2094911	2097196	.	+	.	Thupl.29377198s0018
29377198	JGI_gene	five_prime_UTR	2094911	2095148	.	+	.	Thupl.29377198s0018
29377198	JGI_gene	CDS	2095149	2096495	.	+	0	Thupl.29377198s0018
29377198	JGI_gene	three_prime_UTR	2096496	2097196	.	+	.	Thupl.29377198s0018
29377198	JGI_gene	gene	2129285	2130750	.	+	.	Thupl.29377198s0019
29377198	JGI_gene	mRNA	2129285	2130750	.	+	.	Thupl.29377198s0019
29377198	JGI_gene	five_prime_UTR	2129285	2129780	.	+	.	Thupl.29377198s0019
29377198	JGI_gene	CDS	2129781	2130641	.	+	0	Thupl.29377198s0019
29377198	JGI_gene	three_prime_UTR	2130642	2130750	.	+	.	Thupl.29377198s0019
29377198	JGI_gene	CDS	2142019	2142107	.	+	2	Thupl.29377198s0015
29377198	JGI_gene	CDS	2198680	2198791	.	+	0	Thupl.29377198s0015
29377198	JGI_gene	CDS	2198905	2199095	.	+	2	Thupl.29377198s0015
29377198	JGI_gene	three_prime_UTR	2199096	2199848	.	+	.	Thupl.29377198s0015
29377198	JGI_gene	gene	2712232	2717934	.	+	.	Thupl.29377198s0020
29377198	JGI_gene	mRNA	2712232	2717934	.	+	.	Thupl.29377198s0020
29377198	JGI_gene	five_prime_UTR	2712232	2713246	.	+	.	Thupl.29377198s0020
29377198	JGI_gene	CDS	2713247	2714448	.	+	0	Thupl.29377198s0020
29377198	JGI_gene	CDS	2714799	2716287	.	+	1	Thupl.29377198s0020
29377198	JGI_gene	three_prime_UTR	2716727	2717934	.	+	.	Thupl.29377198s0020
29377198	JGI_gene	gene	2779744	2801536	.	-	.	Thupl.29377198s0021
29377198	JGI_gene	mRNA	2779744	2801536	.	-	.	Thupl.29377198s0021
29377198	JGI_gene	three_prime_UTR	2779744	2780451	.	-	.	Thupl.29377198s0021
29377198	JGI_gene	CDS	2780452	2780531	.	-	2	Thupl.29377198s0021
29377198	JGI_gene	CDS	2780633	2780701	.	-	2	Thupl.29377198s0021
29377198	JGI_gene	CDS	2780808	2781001	.	-	1	Thupl.29377198s0021
29377198	JGI_gene	CDS	2796255	2796472	.	-	0	Thupl.29377198s0021
29377198	JGI_gene	CDS	2796575	2796811	.	-	0	Thupl.29377198s0021
29377198	JGI_gene	CDS	2797392	2797625	.	-	0	Thupl.29377198s0021
29377198	JGI_gene	five_prime_UTR	2797626	2797698	.	-	.	Thupl.29377198s0021
29377198	JGI_gene	five_prime_UTR	2799065	2799153	.	-	.	Thupl.29377198s0021
29377198	JGI_gene	five_prime_UTR	2799453	2799575	.	-	.	Thupl.29377198s0021
29377198	JGI_gene	five_prime_UTR	2800243	2800383	.	-	.	Thupl.29377198s0021
29377198	JGI_gene	five_prime_UTR	2801153	2801536	.	-	.	Thupl.29377198s0021
29377198	JGI_gene	gene	2827182	2827784	.	-	.	Thupl.29377198s0022
29377198	JGI_gene	mRNA	2827182	2827784	.	-	.	Thupl.29377198s0022
29377198	JGI_gene	three_prime_UTR	2827182	2827224	.	-	.	Thupl.29377198s0022
29377198	JGI_gene	CDS	2827225	2827308	.	-	0	Thupl.29377198s0022
29377198	JGI_gene	CDS	2827498	2827626	.	-	0	Thupl.29377198s0022
29377198	JGI_gene	five_prime_UTR	2827627	2827784	.	-	.	Thupl.29377198s0022
29377199	JGI_gene	gene	131615	141626	.	-	.	Thupl.29377199s0001
29377199	JGI_gene	mRNA	131615	141626	.	-	.	Thupl.29377199s0001
29377199	JGI_gene	three_prime_UTR	131615	131955	.	-	.	Thupl.29377199s0001
29377199	JGI_gene	CDS	131956	132326	.	-	2	Thupl.29377199s0001
29377199	JGI_gene	gene	133146	133562	.	-	.	Thupl.29377199s0002
29377199	JGI_gene	mRNA	133146	133562	.	-	.	Thupl.29377199s0002
29377199	JGI_gene	CDS	133146	133562	.	-	0	Thupl.29377199s0002
29377199	JGI_gene	CDS	138269	138564	.	-	1	Thupl.29377199s0001
29377199	JGI_gene	CDS	139361	140315	.	-	2	Thupl.29377199s0001
29377199	JGI_gene	CDS	140940	141384	.	-	0	Thupl.29377199s0001
29377199	JGI_gene	five_prime_UTR	141385	141626	.	-	.	Thupl.29377199s0001
29377199	JGI_gene	gene	302570	303906	.	+	.	Thupl.29377199s0003
29377199	JGI_gene	mRNA	302570	303906	.	+	.	Thupl.29377199s0003
29377199	JGI_gene	five_prime_UTR	302570	302586	.	+	.	Thupl.29377199s0003
29377199	JGI_gene	CDS	302587	302647	.	+	0	Thupl.29377199s0003
29377199	JGI_gene	CDS	302846	303537	.	+	2	Thupl.29377199s0003
29377199	JGI_gene	three_prime_UTR	303538	303906	.	+	.	Thupl.29377199s0003
29377199	JGI_gene	gene	1291144	1440435	.	-	.	Thupl.29377199s0004
29377199	JGI_gene	mRNA	1291144	1440435	.	-	.	Thupl.29377199s0004
29377199	JGI_gene	three_prime_UTR	1291144	1291548	.	-	.	Thupl.29377199s0004
29377199	JGI_gene	CDS	1291549	1291689	.	-	0	Thupl.29377199s0004
29377199	JGI_gene	CDS	1313782	1313841	.	-	0	Thupl.29377199s0004
29377199	JGI_gene	CDS	1373224	1373344	.	-	1	Thupl.29377199s0004
29377199	JGI_gene	CDS	1374757	1374833	.	-	0	Thupl.29377199s0004
29377199	JGI_gene	CDS	1375636	1375727	.	-	2	Thupl.29377199s0004
29377199	JGI_gene	CDS	1399866	1399972	.	-	1	Thupl.29377199s0004
29377199	JGI_gene	CDS	1439828	1440255	.	-	0	Thupl.29377199s0004
29377199	JGI_gene	five_prime_UTR	1440256	1440435	.	-	.	Thupl.29377199s0004
29377199	JGI_gene	gene	1919824	2199575	.	-	.	Thupl.29377199s0005
29377199	JGI_gene	mRNA	1919824	2199575	.	-	.	Thupl.29377199s0005
29377199	JGI_gene	three_prime_UTR	1919824	1920408	.	-	.	Thupl.29377199s0005
29377199	JGI_gene	CDS	1920409	1920540	.	-	0	Thupl.29377199s0005
29377199	JGI_gene	CDS	1920637	1920909	.	-	0	Thupl.29377199s0005
29377199	JGI_gene	CDS	1947756	1947806	.	-	0	Thupl.29377199s0005
29377199	JGI_gene	CDS	2017999	2018133	.	-	0	Thupl.29377199s0005
29377199	JGI_gene	gene	2058746	2059105	.	-	.	Thupl.29377199s0006
29377199	JGI_gene	mRNA	2058746	2059105	.	-	.	Thupl.29377199s0006
29377199	JGI_gene	CDS	2058746	2059105	.	-	0	Thupl.29377199s0006
29377199	JGI_gene	CDS	2069116	2069193	.	-	0	Thupl.29377199s0005
29377199	JGI_gene	CDS	2128074	2128142	.	-	0	Thupl.29377199s0005
29377199	JGI_gene	CDS	2133005	2133104	.	-	1	Thupl.29377199s0005
29377199	JGI_gene	CDS	2146668	2146778	.	-	1	Thupl.29377199s0005
29377199	JGI_gene	CDS	2181140	2181473	.	-	2	Thupl.29377199s0005
29377199	JGI_gene	CDS	2181555	2181661	.	-	1	Thupl.29377199s0005
29377199	JGI_gene	CDS	2199334	2199407	.	-	0	Thupl.29377199s0005
29377199	JGI_gene	five_prime_UTR	2199408	2199575	.	-	.	Thupl.29377199s0005
29377199	JGI_gene	gene	2675074	2874013	.	+	.	Thupl.29377199s0007
29377199	JGI_gene	mRNA	2675074	2874013	.	+	.	Thupl.29377199s0007
29377199	JGI_gene	five_prime_UTR	2675074	2675225	.	+	.	Thupl.29377199s0007
29377199	JGI_gene	CDS	2675226	2675511	.	+	0	Thupl.29377199s0007
29377199	JGI_gene	CDS	2722330	2722365	.	+	2	Thupl.29377199s0007
29377199	JGI_gene	CDS	2747489	2747601	.	+	2	Thupl.29377199s0007
29377199	JGI_gene	CDS	2748693	2748841	.	+	0	Thupl.29377199s0007
29377199	JGI_gene	CDS	2818758	2818902	.	+	1	Thupl.29377199s0007
29377199	JGI_gene	CDS	2844449	2844895	.	+	0	Thupl.29377199s0007
29377199	JGI_gene	CDS	2873320	2873757	.	+	0	Thupl.29377199s0007
29377199	JGI_gene	three_prime_UTR	2873758	2874013	.	+	.	Thupl.29377199s0007
29377201	JGI_gene	gene	223889	225740	.	-	.	Thupl.29377201s0001
29377201	JGI_gene	mRNA	223889	225740	.	-	.	Thupl.29377201s0001
29377201	JGI_gene	CDS	223889	224235	.	-	2	Thupl.29377201s0001
29377201	JGI_gene	CDS	224510	224659	.	-	2	Thupl.29377201s0001
29377201	JGI_gene	CDS	224777	225314	.	-	0	Thupl.29377201s0001
29377201	JGI_gene	CDS	225474	225740	.	-	0	Thupl.29377201s0001
29377201	JGI_gene	gene	839470	867739	.	+	.	Thupl.29377201s0002
29377201	JGI_gene	mRNA	839470	867739	.	+	.	Thupl.29377201s0002
29377201	JGI_gene	five_prime_UTR	839470	839628	.	+	.	Thupl.29377201s0002
29377201	JGI_gene	five_prime_UTR	839784	839947	.	+	.	Thupl.29377201s0002
29377201	JGI_gene	CDS	839948	840018	.	+	0	Thupl.29377201s0002
29377201	JGI_gene	CDS	840497	840611	.	+	1	Thupl.29377201s0002
29377201	JGI_gene	CDS	859019	859102	.	+	0	Thupl.29377201s0002
29377201	JGI_gene	CDS	859500	859646	.	+	0	Thupl.29377201s0002
29377201	JGI_gene	CDS	867164	867457	.	+	0	Thupl.29377201s0002
29377201	JGI_gene	three_prime_UTR	867458	867739	.	+	.	Thupl.29377201s0002
29377203	JGI_gene	gene	833468	837930	.	-	.	Thupl.29377203s0001
29377203	JGI_gene	mRNA	833468	837930	.	-	.	Thupl.29377203s0001
29377203	JGI_gene	CDS	833468	833513	.	-	1	Thupl.29377203s0001
29377203	JGI_gene	CDS	833690	833882	.	-	2	Thupl.29377203s0001
29377203	JGI_gene	CDS	837879	837930	.	-	0	Thupl.29377203s0001
29377203	JGI_gene	gene	1535157	1643297	.	-	.	Thupl.29377203s0002
29377203	JGI_gene	mRNA	1535157	1643297	.	-	.	Thupl.29377203s0002
29377203	JGI_gene	three_prime_UTR	1535157	1538348	.	-	.	Thupl.29377203s0002
29377203	JGI_gene	CDS	1538349	1538444	.	-	0	Thupl.29377203s0002
29377203	JGI_gene	CDS	1538727	1538831	.	-	0	Thupl.29377203s0002
29377203	JGI_gene	CDS	1539944	1540119	.	-	2	Thupl.29377203s0002
29377203	JGI_gene	CDS	1540258	1540605	.	-	2	Thupl.29377203s0002
29377203	JGI_gene	CDS	1541272	1541549	.	-	1	Thupl.29377203s0002
29377203	JGI_gene	CDS	1541669	1541773	.	-	1	Thupl.29377203s0002
29377203	JGI_gene	CDS	1556435	1556562	.	-	0	Thupl.29377203s0002
29377203	JGI_gene	gene	1563889	1566621	.	-	.	Thupl.29377203s0003
29377203	JGI_gene	mRNA	1563889	1566621	.	-	.	Thupl.29377203s0003
29377203	JGI_gene	three_prime_UTR	1563889	1564952	.	-	.	Thupl.29377203s0003
29377203	JGI_gene	CDS	1564953	1565630	.	-	0	Thupl.29377203s0003
29377203	JGI_gene	five_prime_UTR	1565631	1566621	.	-	.	Thupl.29377203s0003
29377203	JGI_gene	CDS	1578615	1578710	.	-	0	Thupl.29377203s0002
29377203	JGI_gene	CDS	1588105	1588227	.	-	0	Thupl.29377203s0002
29377203	JGI_gene	CDS	1602870	1602924	.	-	1	Thupl.29377203s0002
29377203	JGI_gene	CDS	1603809	1603972	.	-	0	Thupl.29377203s0002
29377203	JGI_gene	CDS	1610061	1610151	.	-	1	Thupl.29377203s0002
29377203	JGI_gene	CDS	1629927	1630081	.	-	0	Thupl.29377203s0002
29377203	JGI_gene	CDS	1630512	1630688	.	-	0	Thupl.29377203s0002
29377203	JGI_gene	CDS	1633023	1633196	.	-	0	Thupl.29377203s0002
29377203	JGI_gene	CDS	1633627	1633768	.	-	1	Thupl.29377203s0002
29377203	JGI_gene	CDS	1634000	1634302	.	-	1	Thupl.29377203s0002
29377203	JGI_gene	CDS	1642789	1642820	.	-	0	Thupl.29377203s0002
29377203	JGI_gene	five_prime_UTR	1642821	1643297	.	-	.	Thupl.29377203s0002
29377203	JGI_gene	gene	2964263	2969214	.	-	.	Thupl.29377203s0004
29377203	JGI_gene	mRNA	2964263	2969214	.	-	.	Thupl.29377203s0004
29377203	JGI_gene	CDS	2964263	2964571	.	-	0	Thupl.29377203s0004
29377203	JGI_gene	CDS	2964604	2964819	.	-	0	Thupl.29377203s0004
29377203	JGI_gene	CDS	2964881	2965031	.	-	1	Thupl.29377203s0004
29377203	JGI_gene	CDS	2967746	2968016	.	-	2	Thupl.29377203s0004
29377203	JGI_gene	CDS	2968056	2968370	.	-	2	Thupl.29377203s0004
29377203	JGI_gene	CDS	2968446	2968597	.	-	1	Thupl.29377203s0004
29377203	JGI_gene	CDS	2968685	2969214	.	-	0	Thupl.29377203s0004
29377203	JGI_gene	gene	3087943	3090090	.	+	.	Thupl.29377203s0005
29377203	JGI_gene	mRNA	3087943	3090090	.	+	.	Thupl.29377203s0005
29377203	JGI_gene	five_prime_UTR	3087943	3088654	.	+	.	Thupl.29377203s0005
29377203	JGI_gene	CDS	3088655	3089857	.	+	0	Thupl.29377203s0005
29377203	JGI_gene	three_prime_UTR	3089858	3090090	.	+	.	Thupl.29377203s0005
29377203	JGI_gene	gene	3225674	3225991	.	+	.	Thupl.29377203s0006
29377203	JGI_gene	mRNA	3225674	3225991	.	+	.	Thupl.29377203s0006
29377203	JGI_gene	five_prime_UTR	3225674	3225687	.	+	.	Thupl.29377203s0006
29377203	JGI_gene	CDS	3225688	3225957	.	+	0	Thupl.29377203s0006
29377203	JGI_gene	three_prime_UTR	3225958	3225991	.	+	.	Thupl.29377203s0006
29377203	JGI_gene	gene	3369761	3372141	.	+	.	Thupl.29377203s0007
29377203	JGI_gene	mRNA	3369761	3372141	.	+	.	Thupl.29377203s0007
29377203	JGI_gene	five_prime_UTR	3369761	3369843	.	+	.	Thupl.29377203s0007
29377203	JGI_gene	CDS	3369844	3371907	.	+	0	Thupl.29377203s0007
29377203	JGI_gene	three_prime_UTR	3371908	3372141	.	+	.	Thupl.29377203s0007
29377203	JGI_gene	gene	3401639	3404286	.	+	.	Thupl.29377203s0008
29377203	JGI_gene	mRNA	3401639	3404286	.	+	.	Thupl.29377203s0008
29377203	JGI_gene	five_prime_UTR	3401639	3401821	.	+	.	Thupl.29377203s0008
29377203	JGI_gene	CDS	3401822	3401912	.	+	0	Thupl.29377203s0008
29377203	JGI_gene	CDS	3402724	3403838	.	+	2	Thupl.29377203s0008
29377203	JGI_gene	three_prime_UTR	3403839	3404015	.	+	.	Thupl.29377203s0008
29377203	JGI_gene	three_prime_UTR	3404103	3404286	.	+	.	Thupl.29377203s0008
29377203	JGI_gene	gene	3404287	3405695	.	+	.	Thupl.29377203s0009
29377203	JGI_gene	mRNA	3404287	3405695	.	+	.	Thupl.29377203s0009
29377203	JGI_gene	five_prime_UTR	3404287	3404386	.	+	.	Thupl.29377203s0009
29377203	JGI_gene	five_prime_UTR	3404489	3404520	.	+	.	Thupl.29377203s0009
29377203	JGI_gene	five_prime_UTR	3404635	3404735	.	+	.	Thupl.29377203s0009
29377203	JGI_gene	CDS	3404736	3405023	.	+	0	Thupl.29377203s0009
29377203	JGI_gene	CDS	3405156	3405479	.	+	0	Thupl.29377203s0009
29377203	JGI_gene	three_prime_UTR	3405480	3405695	.	+	.	Thupl.29377203s0009
29377203	JGI_gene	gene	3601157	3603676	.	-	.	Thupl.29377203s0010
29377203	JGI_gene	mRNA	3601157	3603676	.	-	.	Thupl.29377203s0010
29377203	JGI_gene	three_prime_UTR	3601157	3601590	.	-	.	Thupl.29377203s0010
29377203	JGI_gene	CDS	3601591	3603606	.	-	0	Thupl.29377203s0010
29377203	JGI_gene	five_prime_UTR	3603607	3603676	.	-	.	Thupl.29377203s0010
29377203	JGI_gene	gene	4960163	5050216	.	+	.	Thupl.29377203s0011
29377203	JGI_gene	mRNA	4960163	5050216	.	+	.	Thupl.29377203s0011
29377203	JGI_gene	CDS	4960163	4960330	.	+	0	Thupl.29377203s0011
29377203	JGI_gene	CDS	4988704	4988792	.	+	0	Thupl.29377203s0011
29377203	JGI_gene	CDS	4989009	4989138	.	+	1	Thupl.29377203s0011
29377203	JGI_gene	CDS	5044979	5045008	.	+	0	Thupl.29377203s0011
29377203	JGI_gene	CDS	5049830	5049949	.	+	0	Thupl.29377203s0011
29377203	JGI_gene	three_prime_UTR	5049950	5050216	.	+	.	Thupl.29377203s0011
29377205	JGI_gene	gene	24789	25079	.	+	.	Thupl.29377205s0001
29377205	JGI_gene	mRNA	24789	25079	.	+	.	Thupl.29377205s0001
29377205	JGI_gene	CDS	24789	25079	.	+	0	Thupl.29377205s0001
29377205	JGI_gene	gene	46409	48020	.	+	.	Thupl.29377205s0002
29377205	JGI_gene	mRNA	46409	48020	.	+	.	Thupl.29377205s0002
29377205	JGI_gene	five_prime_UTR	46409	46514	.	+	.	Thupl.29377205s0002
29377205	JGI_gene	CDS	46515	46543	.	+	0	Thupl.29377205s0002
29377205	JGI_gene	CDS	46694	46961	.	+	1	Thupl.29377205s0002
29377205	JGI_gene	three_prime_UTR	46962	46980	.	+	.	Thupl.29377205s0002
29377205	JGI_gene	three_prime_UTR	47649	48020	.	+	.	Thupl.29377205s0002
29377205	JGI_gene	gene	58430	60151	.	+	.	Thupl.29377205s0003
29377205	JGI_gene	mRNA	58430	60151	.	+	.	Thupl.29377205s0003
29377205	JGI_gene	CDS	58430	58631	.	+	0	Thupl.29377205s0003
29377205	JGI_gene	CDS	58756	58883	.	+	2	Thupl.29377205s0003
29377205	JGI_gene	CDS	59189	59428	.	+	0	Thupl.29377205s0003
29377205	JGI_gene	CDS	59571	59823	.	+	0	Thupl.29377205s0003
29377205	JGI_gene	CDS	59901	60151	.	+	2	Thupl.29377205s0003
29377205	JGI_gene	gene	64185	138362	.	-	.	Thupl.29377205s0004
29377205	JGI_gene	mRNA	64185	138362	.	-	.	Thupl.29377205s0004
29377205	JGI_gene	three_prime_UTR	64185	64573	.	-	.	Thupl.29377205s0004
29377205	JGI_gene	CDS	64574	65182	.	-	0	Thupl.29377205s0004
29377205	JGI_gene	CDS	102664	102765	.	-	0	Thupl.29377205s0004
29377205	JGI_gene	CDS	130668	130760	.	-	0	Thupl.29377205s0004
29377205	JGI_gene	CDS	130957	131094	.	-	0	Thupl.29377205s0004
29377205	JGI_gene	CDS	131321	131408	.	-	1	Thupl.29377205s0004
29377205	JGI_gene	CDS	131574	131662	.	-	0	Thupl.29377205s0004
29377205	JGI_gene	CDS	131777	131842	.	-	0	Thupl.29377205s0004
29377205	JGI_gene	CDS	132087	132201	.	-	1	Thupl.29377205s0004
29377205	JGI_gene	CDS	137392	137837	.	-	0	Thupl.29377205s0004
29377205	JGI_gene	five_prime_UTR	137838	138362	.	-	.	Thupl.29377205s0004
29377205	JGI_gene	gene	186708	189920	.	-	.	Thupl.29377205s0005
29377205	JGI_gene	mRNA	186708	189920	.	-	.	Thupl.29377205s0005
29377205	JGI_gene	three_prime_UTR	186708	186803	.	-	.	Thupl.29377205s0005
29377205	JGI_gene	CDS	186804	189884	.	-	0	Thupl.29377205s0005
29377205	JGI_gene	five_prime_UTR	189885	189920	.	-	.	Thupl.29377205s0005
29377205	JGI_gene	gene	224690	252986	.	+	.	Thupl.29377205s0006
29377205	JGI_gene	mRNA	224690	252986	.	+	.	Thupl.29377205s0006
29377205	JGI_gene	five_prime_UTR	224690	224923	.	+	.	Thupl.29377205s0006
29377205	JGI_gene	CDS	224924	225268	.	+	0	Thupl.29377205s0006
29377205	JGI_gene	CDS	251007	252446	.	+	0	Thupl.29377205s0006
29377205	JGI_gene	three_prime_UTR	252447	252581	.	+	.	Thupl.29377205s0006
29377205	JGI_gene	three_prime_UTR	252864	252986	.	+	.	Thupl.29377205s0006
29377205	JGI_gene	gene	274679	275807	.	+	.	Thupl.29377205s0007
29377205	JGI_gene	mRNA	274679	275807	.	+	.	Thupl.29377205s0007
29377205	JGI_gene	five_prime_UTR	274679	274962	.	+	.	Thupl.29377205s0007
29377205	JGI_gene	CDS	274963	275397	.	+	0	Thupl.29377205s0007
29377205	JGI_gene	three_prime_UTR	275398	275807	.	+	.	Thupl.29377205s0007
29377205	JGI_gene	gene	376832	380082	.	-	.	Thupl.29377205s0008
29377205	JGI_gene	mRNA	376832	380082	.	-	.	Thupl.29377205s0008
29377205	JGI_gene	three_prime_UTR	376832	377749	.	-	.	Thupl.29377205s0008
29377205	JGI_gene	three_prime_UTR	377857	377961	.	-	.	Thupl.29377205s0008
29377205	JGI_gene	CDS	377962	379716	.	-	0	Thupl.29377205s0008
29377205	JGI_gene	five_prime_UTR	379717	380082	.	-	.	Thupl.29377205s0008
29377205	JGI_gene	gene	487549	491450	.	+	.	Thupl.29377205s0009
29377205	JGI_gene	mRNA	487549	491450	.	+	.	Thupl.29377205s0009
29377205	JGI_gene	five_prime_UTR	487549	487670	.	+	.	Thupl.29377205s0009
29377205	JGI_gene	CDS	487671	489389	.	+	0	Thupl.29377205s0009
29377205	JGI_gene	three_prime_UTR	489390	491450	.	+	.	Thupl.29377205s0009
29377205	JGI_gene	gene	555993	569958	.	-	.	Thupl.29377205s0010
29377205	JGI_gene	mRNA	555993	569958	.	-	.	Thupl.29377205s0010
29377205	JGI_gene	three_prime_UTR	555993	557474	.	-	.	Thupl.29377205s0010
29377205	JGI_gene	CDS	557475	558874	.	-	2	Thupl.29377205s0010
29377205	JGI_gene	CDS	569878	569893	.	-	0	Thupl.29377205s0010
29377205	JGI_gene	five_prime_UTR	569894	569958	.	-	.	Thupl.29377205s0010
29377205	JGI_gene	gene	578563	596990	.	+	.	Thupl.29377205s0011
29377205	JGI_gene	mRNA	578563	596990	.	+	.	Thupl.29377205s0011
29377205	JGI_gene	five_prime_UTR	578563	578601	.	+	.	Thupl.29377205s0011
29377205	JGI_gene	CDS	578602	579102	.	+	0	Thupl.29377205s0011
29377205	JGI_gene	CDS	579799	580101	.	+	0	Thupl.29377205s0011
29377205	JGI_gene	CDS	580290	580625	.	+	0	Thupl.29377205s0011
29377205	JGI_gene	CDS	581287	581476	.	+	0	Thupl.29377205s0011
29377205	JGI_gene	CDS	596397	596659	.	+	2	Thupl.29377205s0011
29377205	JGI_gene	three_prime_UTR	596660	596990	.	+	.	Thupl.29377205s0011
29377205	JGI_gene	gene	677518	679693	.	+	.	Thupl.29377205s0012
29377205	JGI_gene	mRNA	677518	679693	.	+	.	Thupl.29377205s0012
29377205	JGI_gene	five_prime_UTR	677518	677833	.	+	.	Thupl.29377205s0012
29377205	JGI_gene	CDS	677834	678065	.	+	0	Thupl.29377205s0012
29377205	JGI_gene	CDS	678165	678292	.	+	2	Thupl.29377205s0012
29377205	JGI_gene	CDS	678460	678702	.	+	0	Thupl.29377205s0012
29377205	JGI_gene	CDS	678944	679202	.	+	0	Thupl.29377205s0012
29377205	JGI_gene	CDS	679287	679510	.	+	2	Thupl.29377205s0012
29377205	JGI_gene	three_prime_UTR	679511	679693	.	+	.	Thupl.29377205s0012
29377205	JGI_gene	gene	693978	697012	.	-	.	Thupl.29377205s0013
29377205	JGI_gene	mRNA	693978	697012	.	-	.	Thupl.29377205s0013
29377205	JGI_gene	three_prime_UTR	693978	694368	.	-	.	Thupl.29377205s0013
29377205	JGI_gene	CDS	694369	694595	.	-	2	Thupl.29377205s0013
29377205	JGI_gene	CDS	694753	695008	.	-	0	Thupl.29377205s0013
29377205	JGI_gene	CDS	695205	695444	.	-	0	Thupl.29377205s0013
29377205	JGI_gene	CDS	696209	696339	.	-	2	Thupl.29377205s0013
29377205	JGI_gene	CDS	696425	696662	.	-	0	Thupl.29377205s0013
29377205	JGI_gene	five_prime_UTR	696663	697012	.	-	.	Thupl.29377205s0013
29377207	JGI_gene	gene	11341	11736	.	+	.	Thupl.29377207s0001
29377207	JGI_gene	mRNA	11341	11736	.	+	.	Thupl.29377207s0001
29377207	JGI_gene	CDS	11341	11736	.	+	0	Thupl.29377207s0001
29377207	JGI_gene	gene	13129	19258	.	-	.	Thupl.29377207s0002
29377207	JGI_gene	mRNA	13129	19258	.	-	.	Thupl.29377207s0002
29377207	JGI_gene	three_prime_UTR	13129	14520	.	-	.	Thupl.29377207s0002
29377207	JGI_gene	CDS	14521	14665	.	-	1	Thupl.29377207s0002
29377207	JGI_gene	CDS	15379	15551	.	-	0	Thupl.29377207s0002
29377207	JGI_gene	CDS	17185	18000	.	-	0	Thupl.29377207s0002
29377207	JGI_gene	five_prime_UTR	18001	18091	.	-	.	Thupl.29377207s0002
29377207	JGI_gene	five_prime_UTR	18946	19258	.	-	.	Thupl.29377207s0002
29377207	JGI_gene	gene	334932	341170	.	-	.	Thupl.29377207s0003
29377207	JGI_gene	mRNA	334932	341170	.	-	.	Thupl.29377207s0003
29377207	JGI_gene	three_prime_UTR	334932	335385	.	-	.	Thupl.29377207s0003
29377207	JGI_gene	three_prime_UTR	335497	335528	.	-	.	Thupl.29377207s0003
29377207	JGI_gene	CDS	335529	335667	.	-	1	Thupl.29377207s0003
29377207	JGI_gene	CDS	336463	336635	.	-	0	Thupl.29377207s0003
29377207	JGI_gene	CDS	338936	339697	.	-	0	Thupl.29377207s0003
29377207	JGI_gene	five_prime_UTR	339698	339771	.	-	.	Thupl.29377207s0003
29377207	JGI_gene	five_prime_UTR	340840	341170	.	-	.	Thupl.29377207s0003
29377207	JGI_gene	gene	371650	376141	.	-	.	Thupl.29377207s0004
29377207	JGI_gene	mRNA	371650	376141	.	-	.	Thupl.29377207s0004
29377207	JGI_gene	three_prime_UTR	371650	372102	.	-	.	Thupl.29377207s0004
29377207	JGI_gene	CDS	372103	372247	.	-	1	Thupl.29377207s0004
29377207	JGI_gene	CDS	373083	373255	.	-	0	Thupl.29377207s0004
29377207	JGI_gene	CDS	373960	374754	.	-	0	Thupl.29377207s0004
29377207	JGI_gene	five_prime_UTR	374755	376141	.	-	.	Thupl.29377207s0004
29377207	JGI_gene	gene	464795	465130	.	+	.	Thupl.29377207s0005
29377207	JGI_gene	mRNA	464795	465130	.	+	.	Thupl.29377207s0005
29377207	JGI_gene	CDS	464795	465130	.	+	0	Thupl.29377207s0005
29377207	JGI_gene	gene	472805	490275	.	+	.	Thupl.29377207s0006
29377207	JGI_gene	mRNA	472805	490275	.	+	.	Thupl.29377207s0006
29377207	JGI_gene	five_prime_UTR	472805	473005	.	+	.	Thupl.29377207s0006
29377207	JGI_gene	CDS	473006	473412	.	+	0	Thupl.29377207s0006
29377207	JGI_gene	CDS	488373	488470	.	+	1	Thupl.29377207s0006
29377207	JGI_gene	CDS	488574	488639	.	+	2	Thupl.29377207s0006
29377207	JGI_gene	CDS	489008	489253	.	+	2	Thupl.29377207s0006
29377207	JGI_gene	CDS	489336	489346	.	+	2	Thupl.29377207s0006
29377207	JGI_gene	three_prime_UTR	489347	490275	.	+	.	Thupl.29377207s0006
29377207	JGI_gene	gene	804540	807498	.	-	.	Thupl.29377207s0007
29377207	JGI_gene	mRNA	804540	807498	.	-	.	Thupl.29377207s0007
29377207	JGI_gene	three_prime_UTR	804540	804880	.	-	.	Thupl.29377207s0007
29377207	JGI_gene	CDS	804881	804888	.	-	2	Thupl.29377207s0007
29377207	JGI_gene	CDS	805045	805248	.	-	2	Thupl.29377207s0007
29377207	JGI_gene	CDS	806368	806433	.	-	2	Thupl.29377207s0007
29377207	JGI_gene	CDS	806518	806615	.	-	1	Thupl.29377207s0007
29377207	JGI_gene	CDS	806855	807276	.	-	0	Thupl.29377207s0007
29377207	JGI_gene	five_prime_UTR	807277	807498	.	-	.	Thupl.29377207s0007
29377207	JGI_gene	gene	988717	995352	.	-	.	Thupl.29377207s0008
29377207	JGI_gene	mRNA	988717	995352	.	-	.	Thupl.29377207s0008
29377207	JGI_gene	three_prime_UTR	988717	989742	.	-	.	Thupl.29377207s0008
29377207	JGI_gene	CDS	989743	990003	.	-	0	Thupl.29377207s0008
29377207	JGI_gene	CDS	990309	990375	.	-	1	Thupl.29377207s0008
29377207	JGI_gene	CDS	995142	995203	.	-	0	Thupl.29377207s0008
29377207	JGI_gene	five_prime_UTR	995204	995352	.	-	.	Thupl.29377207s0008
29377207	JGI_gene	gene	1100465	1106557	.	-	.	Thupl.29377207s0009
29377207	JGI_gene	mRNA	1100465	1106557	.	-	.	Thupl.29377207s0009
29377207	JGI_gene	three_prime_UTR	1100465	1100880	.	-	.	Thupl.29377207s0009
29377207	JGI_gene	CDS	1100881	1101246	.	-	0	Thupl.29377207s0009
29377207	JGI_gene	CDS	1101357	1101414	.	-	1	Thupl.29377207s0009
29377207	JGI_gene	CDS	1103972	1104081	.	-	0	Thupl.29377207s0009
29377207	JGI_gene	CDS	1104167	1104271	.	-	0	Thupl.29377207s0009
29377207	JGI_gene	CDS	1104376	1104434	.	-	2	Thupl.29377207s0009
29377207	JGI_gene	CDS	1104528	1104597	.	-	0	Thupl.29377207s0009
29377207	JGI_gene	five_prime_UTR	1104598	1104625	.	-	.	Thupl.29377207s0009
29377207	JGI_gene	five_prime_UTR	1106191	1106557	.	-	.	Thupl.29377207s0009
29377207	JGI_gene	gene	1175789	1184139	.	-	.	Thupl.29377207s0010
29377207	JGI_gene	mRNA	1175789	1184139	.	-	.	Thupl.29377207s0010
29377207	JGI_gene	three_prime_UTR	1175789	1176155	.	-	.	Thupl.29377207s0010
29377207	JGI_gene	CDS	1176156	1176834	.	-	1	Thupl.29377207s0010
29377207	JGI_gene	CDS	1177134	1177467	.	-	2	Thupl.29377207s0010
29377207	JGI_gene	CDS	1183721	1183970	.	-	0	Thupl.29377207s0010
29377207	JGI_gene	five_prime_UTR	1183971	1184139	.	-	.	Thupl.29377207s0010
29377207	JGI_gene	gene	1645075	1651945	.	+	.	Thupl.29377207s0011
29377207	JGI_gene	mRNA	1645075	1651945	.	+	.	Thupl.29377207s0011
29377207	JGI_gene	five_prime_UTR	1645075	1645461	.	+	.	Thupl.29377207s0011
29377207	JGI_gene	five_prime_UTR	1645944	1646037	.	+	.	Thupl.29377207s0011
29377207	JGI_gene	five_prime_UTR	1646308	1646385	.	+	.	Thupl.29377207s0011
29377207	JGI_gene	CDS	1646386	1646498	.	+	0	Thupl.29377207s0011
29377207	JGI_gene	CDS	1647115	1647287	.	+	1	Thupl.29377207s0011
29377207	JGI_gene	CDS	1648637	1649076	.	+	2	Thupl.29377207s0011
29377207	JGI_gene	CDS	1649169	1649271	.	+	0	Thupl.29377207s0011
29377207	JGI_gene	CDS	1649399	1649742	.	+	2	Thupl.29377207s0011
29377207	JGI_gene	CDS	1649900	1650432	.	+	0	Thupl.29377207s0011
29377207	JGI_gene	CDS	1650571	1650772	.	+	1	Thupl.29377207s0011
29377207	JGI_gene	CDS	1650891	1651052	.	+	0	Thupl.29377207s0011
29377207	JGI_gene	CDS	1651140	1651228	.	+	0	Thupl.29377207s0011
29377207	JGI_gene	CDS	1651326	1651470	.	+	1	Thupl.29377207s0011
29377207	JGI_gene	three_prime_UTR	1651471	1651945	.	+	.	Thupl.29377207s0011
29377207	JGI_gene	gene	1800632	1829902	.	+	.	Thupl.29377207s0012
29377207	JGI_gene	mRNA	1800632	1829902	.	+	.	Thupl.29377207s0012
29377207	JGI_gene	five_prime_UTR	1800632	1801649	.	+	.	Thupl.29377207s0012
29377207	JGI_gene	five_prime_UTR	1801923	1802032	.	+	.	Thupl.29377207s0012
29377207	JGI_gene	CDS	1802033	1802314	.	+	0	Thupl.29377207s0012
29377207	JGI_gene	CDS	1814731	1814970	.	+	0	Thupl.29377207s0012
29377207	JGI_gene	CDS	1815498	1815641	.	+	0	Thupl.29377207s0012
29377207	JGI_gene	CDS	1815767	1815901	.	+	0	Thupl.29377207s0012
29377207	JGI_gene	CDS	1829116	1829394	.	+	0	Thupl.29377207s0012
29377207	JGI_gene	three_prime_UTR	1829395	1829902	.	+	.	Thupl.29377207s0012
29377207	JGI_gene	gene	1999815	2000093	.	-	.	Thupl.29377207s0013
29377207	JGI_gene	mRNA	1999815	2000093	.	-	.	Thupl.29377207s0013
29377207	JGI_gene	CDS	1999815	2000093	.	-	0	Thupl.29377207s0013
29377207	JGI_gene	gene	2000099	2003033	.	-	.	Thupl.29377207s0014
29377207	JGI_gene	mRNA	2000099	2003033	.	-	.	Thupl.29377207s0014
29377207	JGI_gene	CDS	2000099	2000143	.	-	0	Thupl.29377207s0014
29377207	JGI_gene	CDS	2000601	2001875	.	-	0	Thupl.29377207s0014
29377207	JGI_gene	CDS	2002633	2002758	.	-	0	Thupl.29377207s0014
29377207	JGI_gene	five_prime_UTR	2002759	2003033	.	-	.	Thupl.29377207s0014
29377207	JGI_gene	gene	2565697	2620313	.	-	.	Thupl.29377207s0015
29377207	JGI_gene	mRNA	2565697	2620313	.	-	.	Thupl.29377207s0015
29377207	JGI_gene	CDS	2565697	2566075	.	-	1	Thupl.29377207s0015
29377207	JGI_gene	CDS	2566387	2566538	.	-	0	Thupl.29377207s0015
29377207	JGI_gene	CDS	2619694	2619774	.	-	0	Thupl.29377207s0015
29377207	JGI_gene	CDS	2620068	2620313	.	-	0	Thupl.29377207s0015
29377208	JGI_gene	gene	92888	96280	.	+	.	Thupl.29377208s0001
29377208	JGI_gene	mRNA	92888	96280	.	+	.	Thupl.29377208s0001
29377208	JGI_gene	five_prime_UTR	92888	93104	.	+	.	Thupl.29377208s0001
29377208	JGI_gene	CDS	93105	93331	.	+	0	Thupl.29377208s0001
29377208	JGI_gene	CDS	93425	93487	.	+	1	Thupl.29377208s0001
29377208	JGI_gene	CDS	93791	93907	.	+	1	Thupl.29377208s0001
29377208	JGI_gene	CDS	94466	94709	.	+	1	Thupl.29377208s0001
29377208	JGI_gene	CDS	94949	95107	.	+	0	Thupl.29377208s0001
29377208	JGI_gene	CDS	95502	95653	.	+	0	Thupl.29377208s0001
29377208	JGI_gene	CDS	95820	95973	.	+	1	Thupl.29377208s0001
29377208	JGI_gene	three_prime_UTR	95974	96280	.	+	.	Thupl.29377208s0001
29377208	JGI_gene	gene	195078	195515	.	+	.	Thupl.29377208s0002
29377208	JGI_gene	mRNA	195078	195515	.	+	.	Thupl.29377208s0002
29377208	JGI_gene	CDS	195078	195515	.	+	0	Thupl.29377208s0002
29377208	JGI_gene	gene	283592	296997	.	+	.	Thupl.29377208s0003
29377208	JGI_gene	mRNA	283592	296997	.	+	.	Thupl.29377208s0003
29377208	JGI_gene	five_prime_UTR	283592	283809	.	+	.	Thupl.29377208s0003
29377208	JGI_gene	five_prime_UTR	283963	284243	.	+	.	Thupl.29377208s0003
29377208	JGI_gene	five_prime_UTR	284328	284519	.	+	.	Thupl.29377208s0003
29377208	JGI_gene	CDS	284520	284538	.	+	0	Thupl.29377208s0003
29377208	JGI_gene	CDS	285203	285323	.	+	2	Thupl.29377208s0003
29377208	JGI_gene	CDS	285476	285542	.	+	1	Thupl.29377208s0003
29377208	JGI_gene	CDS	285976	286041	.	+	0	Thupl.29377208s0003
29377208	JGI_gene	CDS	286731	286777	.	+	0	Thupl.29377208s0003
29377208	JGI_gene	CDS	286885	286930	.	+	1	Thupl.29377208s0003
29377208	JGI_gene	CDS	287043	287123	.	+	0	Thupl.29377208s0003
29377208	JGI_gene	CDS	287231	287273	.	+	0	Thupl.29377208s0003
29377208	JGI_gene	CDS	287406	287455	.	+	2	Thupl.29377208s0003
29377208	JGI_gene	CDS	289709	289790	.	+	0	Thupl.29377208s0003
29377208	JGI_gene	CDS	289910	289959	.	+	2	Thupl.29377208s0003
29377208	JGI_gene	CDS	292236	292309	.	+	0	Thupl.29377208s0003
29377208	JGI_gene	CDS	293186	293237	.	+	1	Thupl.29377208s0003
29377208	JGI_gene	CDS	293345	293968	.	+	0	Thupl.29377208s0003
29377208	JGI_gene	CDS	294051	295250	.	+	0	Thupl.29377208s0003
29377208	JGI_gene	three_prime_UTR	295251	296997	.	+	.	Thupl.29377208s0003
29377208	JGI_gene	gene	571801	574109	.	+	.	Thupl.29377208s0004
29377208	JGI_gene	mRNA	571801	574109	.	+	.	Thupl.29377208s0004
29377208	JGI_gene	five_prime_UTR	571801	572952	.	+	.	Thupl.29377208s0004
29377208	JGI_gene	CDS	572953	573432	.	+	0	Thupl.29377208s0004
29377208	JGI_gene	three_prime_UTR	573433	574109	.	+	.	Thupl.29377208s0004
29377208	JGI_gene	gene	636918	638250	.	-	.	Thupl.29377208s0005
29377208	JGI_gene	mRNA	636918	638250	.	-	.	Thupl.29377208s0005
29377208	JGI_gene	CDS	636918	637054	.	-	2	Thupl.29377208s0005
29377208	JGI_gene	CDS	637194	637269	.	-	0	Thupl.29377208s0005
29377208	JGI_gene	CDS	638011	638250	.	-	0	Thupl.29377208s0005
29377208	JGI_gene	gene	852530	949471	.	-	.	Thupl.29377208s0006
29377208	JGI_gene	mRNA	852530	949471	.	-	.	Thupl.29377208s0006
29377208	JGI_gene	three_prime_UTR	852530	852965	.	-	.	Thupl.29377208s0006
29377208	JGI_gene	CDS	852966	853073	.	-	0	Thupl.29377208s0006
29377208	JGI_gene	CDS	855674	855784	.	-	0	Thupl.29377208s0006
29377208	JGI_gene	CDS	886639	886764	.	-	0	Thupl.29377208s0006
29377208	JGI_gene	CDS	886905	887159	.	-	0	Thupl.29377208s0006
29377208	JGI_gene	CDS	887587	888034	.	-	1	Thupl.29377208s0006
29377208	JGI_gene	CDS	935968	936086	.	-	0	Thupl.29377208s0006
29377208	JGI_gene	CDS	948922	948993	.	-	0	Thupl.29377208s0006
29377208	JGI_gene	five_prime_UTR	948994	949471	.	-	.	Thupl.29377208s0006
29377208	JGI_gene	gene	1384248	1386505	.	-	.	Thupl.29377208s0007
29377208	JGI_gene	mRNA	1384248	1386505	.	-	.	Thupl.29377208s0007
29377208	JGI_gene	three_prime_UTR	1384248	1385005	.	-	.	Thupl.29377208s0007
29377208	JGI_gene	CDS	1385006	1385642	.	-	1	Thupl.29377208s0007
29377208	JGI_gene	CDS	1385743	1386272	.	-	0	Thupl.29377208s0007
29377208	JGI_gene	five_prime_UTR	1386273	1386505	.	-	.	Thupl.29377208s0007
29377208	JGI_gene	gene	1419045	1421145	.	-	.	Thupl.29377208s0008
29377208	JGI_gene	mRNA	1419045	1421145	.	-	.	Thupl.29377208s0008
29377208	JGI_gene	three_prime_UTR	1419045	1419681	.	-	.	Thupl.29377208s0008
29377208	JGI_gene	three_prime_UTR	1419765	1419875	.	-	.	Thupl.29377208s0008
29377208	JGI_gene	CDS	1419876	1420373	.	-	0	Thupl.29377208s0008
29377208	JGI_gene	five_prime_UTR	1420374	1420709	.	-	.	Thupl.29377208s0008
29377208	JGI_gene	five_prime_UTR	1420815	1421145	.	-	.	Thupl.29377208s0008
29377208	JGI_gene	gene	1425879	1429984	.	-	.	Thupl.29377208s0009
29377208	JGI_gene	mRNA	1425879	1429984	.	-	.	Thupl.29377208s0009
29377208	JGI_gene	three_prime_UTR	1425879	1425912	.	-	.	Thupl.29377208s0009
29377208	JGI_gene	CDS	1425913	1425965	.	-	2	Thupl.29377208s0009
29377208	JGI_gene	CDS	1427184	1427475	.	-	0	Thupl.29377208s0009
29377208	JGI_gene	CDS	1427579	1427818	.	-	0	Thupl.29377208s0009
29377208	JGI_gene	CDS	1427925	1428978	.	-	1	Thupl.29377208s0009
29377208	JGI_gene	CDS	1429092	1429660	.	-	0	Thupl.29377208s0009
29377208	JGI_gene	five_prime_UTR	1429661	1429984	.	-	.	Thupl.29377208s0009
29377209	JGI_gene	gene	1137826	1138200	.	-	.	Thupl.29377209s0001
29377209	JGI_gene	mRNA	1137826	1138200	.	-	.	Thupl.29377209s0001
29377209	JGI_gene	CDS	1137826	1138200	.	-	0	Thupl.29377209s0001
29377209	JGI_gene	gene	1400419	1400943	.	+	.	Thupl.29377209s0002
29377209	JGI_gene	mRNA	1400419	1400943	.	+	.	Thupl.29377209s0002
29377209	JGI_gene	CDS	1400419	1400523	.	+	0	Thupl.29377209s0002
29377209	JGI_gene	CDS	1400704	1400943	.	+	0	Thupl.29377209s0002
29377209	JGI_gene	gene	1450048	1451109	.	+	.	Thupl.29377209s0003
29377209	JGI_gene	mRNA	1450048	1451109	.	+	.	Thupl.29377209s0003
29377209	JGI_gene	CDS	1450048	1450316	.	+	0	Thupl.29377209s0003
29377209	JGI_gene	CDS	1450368	1451109	.	+	1	Thupl.29377209s0003
29377209	JGI_gene	gene	1669457	1818399	.	+	.	Thupl.29377209s0004
29377209	JGI_gene	mRNA	1669457	1818399	.	+	.	Thupl.29377209s0004
29377209	JGI_gene	five_prime_UTR	1669457	1669697	.	+	.	Thupl.29377209s0004
29377209	JGI_gene	CDS	1669698	1670090	.	+	0	Thupl.29377209s0004
29377209	JGI_gene	CDS	1703059	1703139	.	+	0	Thupl.29377209s0004
29377209	JGI_gene	CDS	1708747	1708914	.	+	0	Thupl.29377209s0004
29377209	JGI_gene	CDS	1709074	1709145	.	+	0	Thupl.29377209s0004
29377209	JGI_gene	CDS	1710542	1710628	.	+	0	Thupl.29377209s0004
29377209	JGI_gene	CDS	1710916	1711014	.	+	0	Thupl.29377209s0004
29377209	JGI_gene	CDS	1711095	1711178	.	+	0	Thupl.29377209s0004
29377209	JGI_gene	CDS	1711276	1711362	.	+	0	Thupl.29377209s0004
29377209	JGI_gene	CDS	1711561	1711632	.	+	0	Thupl.29377209s0004
29377209	JGI_gene	CDS	1766459	1766572	.	+	0	Thupl.29377209s0004
29377209	JGI_gene	CDS	1766791	1766878	.	+	0	Thupl.29377209s0004
29377209	JGI_gene	CDS	1767019	1767114	.	+	2	Thupl.29377209s0004
29377209	JGI_gene	CDS	1817855	1818048	.	+	2	Thupl.29377209s0004
29377209	JGI_gene	three_prime_UTR	1818049	1818399	.	+	.	Thupl.29377209s0004
29377209	JGI_gene	gene	1925816	1926263	.	+	.	Thupl.29377209s0005
29377209	JGI_gene	mRNA	1925816	1926263	.	+	.	Thupl.29377209s0005
29377209	JGI_gene	five_prime_UTR	1925816	1925895	.	+	.	Thupl.29377209s0005
29377209	JGI_gene	CDS	1925896	1926069	.	+	0	Thupl.29377209s0005
29377209	JGI_gene	three_prime_UTR	1926070	1926263	.	+	.	Thupl.29377209s0005
29377209	JGI_gene	gene	1936564	1938318	.	+	.	Thupl.29377209s0006
29377209	JGI_gene	mRNA	1936564	1938318	.	+	.	Thupl.29377209s0006
29377209	JGI_gene	five_prime_UTR	1936564	1936586	.	+	.	Thupl.29377209s0006
29377209	JGI_gene	CDS	1936587	1938200	.	+	0	Thupl.29377209s0006
29377209	JGI_gene	three_prime_UTR	1938201	1938318	.	+	.	Thupl.29377209s0006
29377209	JGI_gene	gene	1943468	1964193	.	-	.	Thupl.29377209s0007
29377209	JGI_gene	mRNA	1943468	1964193	.	-	.	Thupl.29377209s0007
29377209	JGI_gene	three_prime_UTR	1943468	1944121	.	-	.	Thupl.29377209s0007
29377209	JGI_gene	CDS	1944122	1945138	.	-	0	Thupl.29377209s0007
29377209	JGI_gene	five_prime_UTR	1945139	1945279	.	-	.	Thupl.29377209s0007
29377209	JGI_gene	five_prime_UTR	1962367	1963681	.	-	.	Thupl.29377209s0007
29377209	JGI_gene	five_prime_UTR	1963826	1964193	.	-	.	Thupl.29377209s0007
29377209	JGI_gene	gene	1967350	1970598	.	-	.	Thupl.29377209s0008
29377209	JGI_gene	mRNA	1967350	1970598	.	-	.	Thupl.29377209s0008
29377209	JGI_gene	three_prime_UTR	1967350	1967799	.	-	.	Thupl.29377209s0008
29377209	JGI_gene	CDS	1967800	1968194	.	-	2	Thupl.29377209s0008
29377209	JGI_gene	CDS	1968931	1969096	.	-	0	Thupl.29377209s0008
29377209	JGI_gene	CDS	1969436	1969630	.	-	0	Thupl.29377209s0008
29377209	JGI_gene	CDS	1969892	1970179	.	-	0	Thupl.29377209s0008
29377209	JGI_gene	five_prime_UTR	1970180	1970598	.	-	.	Thupl.29377209s0008
29377209	JGI_gene	gene	2059776	2061570	.	+	.	Thupl.29377209s0009
29377209	JGI_gene	mRNA	2059776	2061570	.	+	.	Thupl.29377209s0009
29377209	JGI_gene	five_prime_UTR	2059776	2060278	.	+	.	Thupl.29377209s0009
29377209	JGI_gene	CDS	2060279	2061466	.	+	0	Thupl.29377209s0009
29377209	JGI_gene	three_prime_UTR	2061467	2061570	.	+	.	Thupl.29377209s0009
29377209	JGI_gene	gene	2077265	2078815	.	-	.	Thupl.29377209s0010
29377209	JGI_gene	mRNA	2077265	2078815	.	-	.	Thupl.29377209s0010
29377209	JGI_gene	CDS	2077265	2078815	.	-	0	Thupl.29377209s0010
29377209	JGI_gene	gene	2244906	2246264	.	-	.	Thupl.29377209s0011
29377209	JGI_gene	mRNA	2244906	2246264	.	-	.	Thupl.29377209s0011
29377209	JGI_gene	CDS	2244906	2246264	.	-	0	Thupl.29377209s0011
29377209	JGI_gene	gene	2771527	2771923	.	-	.	Thupl.29377209s0012
29377209	JGI_gene	mRNA	2771527	2771923	.	-	.	Thupl.29377209s0012
29377209	JGI_gene	CDS	2771527	2771907	.	-	0	Thupl.29377209s0012
29377209	JGI_gene	five_prime_UTR	2771908	2771923	.	-	.	Thupl.29377209s0012
29377209	JGI_gene	gene	3265455	3267264	.	+	.	Thupl.29377209s0013
29377209	JGI_gene	mRNA	3265455	3267264	.	+	.	Thupl.29377209s0013
29377209	JGI_gene	five_prime_UTR	3265455	3265609	.	+	.	Thupl.29377209s0013
29377209	JGI_gene	CDS	3265610	3267079	.	+	0	Thupl.29377209s0013
29377209	JGI_gene	three_prime_UTR	3267080	3267264	.	+	.	Thupl.29377209s0013
29377209	JGI_gene	gene	3337371	3339074	.	+	.	Thupl.29377209s0014
29377209	JGI_gene	mRNA	3337371	3339074	.	+	.	Thupl.29377209s0014
29377209	JGI_gene	five_prime_UTR	3337371	3337628	.	+	.	Thupl.29377209s0014
29377209	JGI_gene	CDS	3337629	3338990	.	+	0	Thupl.29377209s0014
29377209	JGI_gene	three_prime_UTR	3338991	3339074	.	+	.	Thupl.29377209s0014
29377210	JGI_gene	gene	86122	89750	.	-	.	Thupl.29377210s0001
29377210	JGI_gene	mRNA	86122	89750	.	-	.	Thupl.29377210s0001
29377210	JGI_gene	CDS	86122	86856	.	-	0	Thupl.29377210s0001
29377210	JGI_gene	five_prime_UTR	86857	89750	.	-	.	Thupl.29377210s0001
29377210	JGI_gene	gene	410988	414369	.	+	.	Thupl.29377210s0002
29377210	JGI_gene	mRNA	410988	414369	.	+	.	Thupl.29377210s0002
29377210	JGI_gene	five_prime_UTR	410988	411032	.	+	.	Thupl.29377210s0002
29377210	JGI_gene	CDS	411033	413024	.	+	0	Thupl.29377210s0002
29377210	JGI_gene	three_prime_UTR	413025	414369	.	+	.	Thupl.29377210s0002
29377210	JGI_gene	gene	929969	930962	.	+	.	Thupl.29377210s0003
29377210	JGI_gene	mRNA	929969	930962	.	+	.	Thupl.29377210s0003
29377210	JGI_gene	five_prime_UTR	929969	930220	.	+	.	Thupl.29377210s0003
29377210	JGI_gene	CDS	930221	930658	.	+	0	Thupl.29377210s0003
29377210	JGI_gene	three_prime_UTR	930659	930962	.	+	.	Thupl.29377210s0003
29377210	JGI_gene	gene	2133965	2135020	.	-	.	Thupl.29377210s0004
29377210	JGI_gene	mRNA	2133965	2135020	.	-	.	Thupl.29377210s0004
29377210	JGI_gene	three_prime_UTR	2133965	2134129	.	-	.	Thupl.29377210s0004
29377210	JGI_gene	CDS	2134130	2134459	.	-	0	Thupl.29377210s0004
29377210	JGI_gene	CDS	2134712	2134876	.	-	0	Thupl.29377210s0004
29377210	JGI_gene	five_prime_UTR	2134877	2135020	.	-	.	Thupl.29377210s0004
29377212	JGI_gene	gene	122428	123919	.	-	.	Thupl.29377212s0001
29377212	JGI_gene	mRNA	122428	123919	.	-	.	Thupl.29377212s0001
29377212	JGI_gene	three_prime_UTR	122428	122881	.	-	.	Thupl.29377212s0001
29377212	JGI_gene	CDS	122882	123376	.	-	0	Thupl.29377212s0001
29377212	JGI_gene	CDS	123472	123648	.	-	0	Thupl.29377212s0001
29377212	JGI_gene	five_prime_UTR	123649	123919	.	-	.	Thupl.29377212s0001
29377212	JGI_gene	gene	837188	837553	.	+	.	Thupl.29377212s0002
29377212	JGI_gene	mRNA	837188	837553	.	+	.	Thupl.29377212s0002
29377212	JGI_gene	CDS	837188	837553	.	+	0	Thupl.29377212s0002
29377213	JGI_gene	gene	104981	105559	.	+	.	Thupl.29377213s0001
29377213	JGI_gene	mRNA	104981	105559	.	+	.	Thupl.29377213s0001
29377213	JGI_gene	five_prime_UTR	104981	105010	.	+	.	Thupl.29377213s0001
29377213	JGI_gene	CDS	105011	105394	.	+	0	Thupl.29377213s0001
29377213	JGI_gene	three_prime_UTR	105395	105559	.	+	.	Thupl.29377213s0001
29377213	JGI_gene	gene	551830	555905	.	+	.	Thupl.29377213s0002
29377213	JGI_gene	mRNA	551830	555905	.	+	.	Thupl.29377213s0002
29377213	JGI_gene	five_prime_UTR	551830	552763	.	+	.	Thupl.29377213s0002
29377213	JGI_gene	CDS	552764	552992	.	+	0	Thupl.29377213s0002
29377213	JGI_gene	CDS	553938	554221	.	+	2	Thupl.29377213s0002
29377213	JGI_gene	CDS	554696	555589	.	+	0	Thupl.29377213s0002
29377213	JGI_gene	three_prime_UTR	555590	555905	.	+	.	Thupl.29377213s0002
29377213	JGI_gene	gene	1501101	1501367	.	-	.	Thupl.29377213s0003
29377213	JGI_gene	mRNA	1501101	1501367	.	-	.	Thupl.29377213s0003
29377213	JGI_gene	CDS	1501101	1501103	.	-	0	Thupl.29377213s0003
29377213	JGI_gene	CDS	1501206	1501367	.	-	0	Thupl.29377213s0003
29377214	JGI_gene	gene	485772	486690	.	-	.	Thupl.29377214s0001
29377214	JGI_gene	mRNA	485772	486690	.	-	.	Thupl.29377214s0001
29377214	JGI_gene	three_prime_UTR	485772	486129	.	-	.	Thupl.29377214s0001
29377214	JGI_gene	CDS	486130	486567	.	-	0	Thupl.29377214s0001
29377214	JGI_gene	five_prime_UTR	486568	486690	.	-	.	Thupl.29377214s0001
29377214	JGI_gene	gene	681786	683388	.	+	.	Thupl.29377214s0002
29377214	JGI_gene	mRNA	681786	683388	.	+	.	Thupl.29377214s0002
29377214	JGI_gene	five_prime_UTR	681786	682203	.	+	.	Thupl.29377214s0002
29377214	JGI_gene	five_prime_UTR	682382	682437	.	+	.	Thupl.29377214s0002
29377214	JGI_gene	CDS	682438	683142	.	+	0	Thupl.29377214s0002
29377214	JGI_gene	three_prime_UTR	683143	683388	.	+	.	Thupl.29377214s0002
29377214	JGI_gene	gene	708093	709718	.	+	.	Thupl.29377214s0003
29377214	JGI_gene	mRNA	708093	709718	.	+	.	Thupl.29377214s0003
29377214	JGI_gene	five_prime_UTR	708093	708101	.	+	.	Thupl.29377214s0003
29377214	JGI_gene	CDS	708102	708863	.	+	0	Thupl.29377214s0003
29377214	JGI_gene	three_prime_UTR	708864	709718	.	+	.	Thupl.29377214s0003
29377214	JGI_gene	gene	765875	767416	.	-	.	Thupl.29377214s0004
29377214	JGI_gene	mRNA	765875	767416	.	-	.	Thupl.29377214s0004
29377214	JGI_gene	CDS	765875	767416	.	-	0	Thupl.29377214s0004
29377214	JGI_gene	gene	959216	999280	.	+	.	Thupl.29377214s0005
29377214	JGI_gene	mRNA	959216	999280	.	+	.	Thupl.29377214s0005
29377214	JGI_gene	five_prime_UTR	959216	959377	.	+	.	Thupl.29377214s0005
29377214	JGI_gene	CDS	959378	959527	.	+	0	Thupl.29377214s0005
29377214	JGI_gene	CDS	959627	959687	.	+	0	Thupl.29377214s0005
29377214	JGI_gene	CDS	960301	960339	.	+	2	Thupl.29377214s0005
29377214	JGI_gene	CDS	997324	997436	.	+	2	Thupl.29377214s0005
29377214	JGI_gene	CDS	997547	997850	.	+	0	Thupl.29377214s0005
29377214	JGI_gene	CDS	998199	998245	.	+	2	Thupl.29377214s0005
29377214	JGI_gene	CDS	998389	998580	.	+	0	Thupl.29377214s0005
29377214	JGI_gene	three_prime_UTR	998581	999280	.	+	.	Thupl.29377214s0005
29377214	JGI_gene	gene	1464671	1468115	.	-	.	Thupl.29377214s0006
29377214	JGI_gene	mRNA	1464671	1468115	.	-	.	Thupl.29377214s0006
29377214	JGI_gene	three_prime_UTR	1464671	1465051	.	-	.	Thupl.29377214s0006
29377214	JGI_gene	CDS	1465052	1465147	.	-	0	Thupl.29377214s0006
29377214	JGI_gene	CDS	1465261	1465324	.	-	1	Thupl.29377214s0006
29377214	JGI_gene	CDS	1465681	1465753	.	-	2	Thupl.29377214s0006
29377214	JGI_gene	CDS	1467394	1467475	.	-	0	Thupl.29377214s0006
29377214	JGI_gene	CDS	1467670	1467684	.	-	0	Thupl.29377214s0006
29377214	JGI_gene	five_prime_UTR	1467685	1468115	.	-	.	Thupl.29377214s0006
29377214	JGI_gene	gene	1781770	1852688	.	+	.	Thupl.29377214s0007
29377214	JGI_gene	mRNA	1781770	1852688	.	+	.	Thupl.29377214s0007
29377214	JGI_gene	five_prime_UTR	1781770	1781953	.	+	.	Thupl.29377214s0007
29377214	JGI_gene	CDS	1781954	1782005	.	+	0	Thupl.29377214s0007
29377214	JGI_gene	gene	1792609	1792998	.	-	.	Thupl.29377214s0008
29377214	JGI_gene	mRNA	1792609	1792998	.	-	.	Thupl.29377214s0008
29377214	JGI_gene	CDS	1792609	1792998	.	-	0	Thupl.29377214s0008
29377214	JGI_gene	CDS	1810159	1810272	.	+	2	Thupl.29377214s0007
29377214	JGI_gene	CDS	1823914	1823964	.	+	2	Thupl.29377214s0007
29377214	JGI_gene	CDS	1829374	1829465	.	+	2	Thupl.29377214s0007
29377214	JGI_gene	CDS	1849312	1849392	.	+	0	Thupl.29377214s0007
29377214	JGI_gene	CDS	1851664	1851762	.	+	0	Thupl.29377214s0007
29377214	JGI_gene	CDS	1852066	1852254	.	+	0	Thupl.29377214s0007
29377214	JGI_gene	three_prime_UTR	1852255	1852688	.	+	.	Thupl.29377214s0007
29377214	JGI_gene	gene	2065714	2066061	.	+	.	Thupl.29377214s0009
29377214	JGI_gene	mRNA	2065714	2066061	.	+	.	Thupl.29377214s0009
29377214	JGI_gene	CDS	2065714	2066061	.	+	0	Thupl.29377214s0009
29377214	JGI_gene	gene	2637414	2638839	.	+	.	Thupl.29377214s0010
29377214	JGI_gene	mRNA	2637414	2638839	.	+	.	Thupl.29377214s0010
29377214	JGI_gene	five_prime_UTR	2637414	2638135	.	+	.	Thupl.29377214s0010
29377214	JGI_gene	CDS	2638136	2638549	.	+	0	Thupl.29377214s0010
29377214	JGI_gene	three_prime_UTR	2638550	2638839	.	+	.	Thupl.29377214s0010
29377214	JGI_gene	gene	3059387	3060586	.	-	.	Thupl.29377214s0011
29377214	JGI_gene	mRNA	3059387	3060586	.	-	.	Thupl.29377214s0011
29377214	JGI_gene	CDS	3059387	3060586	.	-	0	Thupl.29377214s0011
29377214	JGI_gene	gene	3438499	3439698	.	+	.	Thupl.29377214s0012
29377214	JGI_gene	mRNA	3438499	3439698	.	+	.	Thupl.29377214s0012
29377214	JGI_gene	CDS	3438499	3439698	.	+	0	Thupl.29377214s0012
29377214	JGI_gene	gene	3526050	3527652	.	+	.	Thupl.29377214s0013
29377214	JGI_gene	mRNA	3526050	3527652	.	+	.	Thupl.29377214s0013
29377214	JGI_gene	five_prime_UTR	3526050	3526117	.	+	.	Thupl.29377214s0013
29377214	JGI_gene	CDS	3526118	3527383	.	+	0	Thupl.29377214s0013
29377214	JGI_gene	three_prime_UTR	3527384	3527652	.	+	.	Thupl.29377214s0013
29377214	JGI_gene	gene	3571595	3572710	.	+	.	Thupl.29377214s0014
29377214	JGI_gene	mRNA	3571595	3572710	.	+	.	Thupl.29377214s0014
29377214	JGI_gene	CDS	3571595	3572710	.	+	0	Thupl.29377214s0014
29377214	JGI_gene	gene	3882901	3884601	.	-	.	Thupl.29377214s0015
29377214	JGI_gene	mRNA	3882901	3884601	.	-	.	Thupl.29377214s0015
29377214	JGI_gene	CDS	3882901	3882963	.	-	0	Thupl.29377214s0015
29377214	JGI_gene	CDS	3883366	3883534	.	-	1	Thupl.29377214s0015
29377214	JGI_gene	CDS	3883847	3884601	.	-	0	Thupl.29377214s0015
29377214	JGI_gene	gene	4200923	4202262	.	-	.	Thupl.29377214s0016
29377214	JGI_gene	mRNA	4200923	4202262	.	-	.	Thupl.29377214s0016
29377214	JGI_gene	three_prime_UTR	4200923	4201024	.	-	.	Thupl.29377214s0016
29377214	JGI_gene	CDS	4201025	4202233	.	-	0	Thupl.29377214s0016
29377214	JGI_gene	five_prime_UTR	4202234	4202262	.	-	.	Thupl.29377214s0016
29377214	JGI_gene	gene	4517942	4518249	.	+	.	Thupl.29377214s0017
29377214	JGI_gene	mRNA	4517942	4518249	.	+	.	Thupl.29377214s0017
29377214	JGI_gene	CDS	4517942	4518058	.	+	0	Thupl.29377214s0017
29377214	JGI_gene	CDS	4518139	4518249	.	+	0	Thupl.29377214s0017
29377214	JGI_gene	gene	4526582	4528040	.	-	.	Thupl.29377214s0018
29377214	JGI_gene	mRNA	4526582	4528040	.	-	.	Thupl.29377214s0018
29377214	JGI_gene	three_prime_UTR	4526582	4526878	.	-	.	Thupl.29377214s0018
29377214	JGI_gene	CDS	4526879	4528003	.	-	0	Thupl.29377214s0018
29377214	JGI_gene	five_prime_UTR	4528004	4528040	.	-	.	Thupl.29377214s0018
29377214	JGI_gene	gene	4557145	4558597	.	+	.	Thupl.29377214s0019
29377214	JGI_gene	mRNA	4557145	4558597	.	+	.	Thupl.29377214s0019
29377214	JGI_gene	five_prime_UTR	4557145	4557241	.	+	.	Thupl.29377214s0019
29377214	JGI_gene	CDS	4557242	4558228	.	+	0	Thupl.29377214s0019
29377214	JGI_gene	three_prime_UTR	4558229	4558597	.	+	.	Thupl.29377214s0019
29377214	JGI_gene	gene	4832204	4837948	.	-	.	Thupl.29377214s0020
29377214	JGI_gene	mRNA	4832204	4837948	.	-	.	Thupl.29377214s0020
29377214	JGI_gene	three_prime_UTR	4832204	4832629	.	-	.	Thupl.29377214s0020
29377214	JGI_gene	CDS	4832630	4832950	.	-	0	Thupl.29377214s0020
29377214	JGI_gene	CDS	4835554	4835685	.	-	0	Thupl.29377214s0020
29377214	JGI_gene	CDS	4837457	4837585	.	-	0	Thupl.29377214s0020
29377214	JGI_gene	five_prime_UTR	4837586	4837948	.	-	.	Thupl.29377214s0020
29377214	JGI_gene	gene	4938861	4956158	.	+	.	Thupl.29377214s0021
29377214	JGI_gene	mRNA	4938861	4956158	.	+	.	Thupl.29377214s0021
29377214	JGI_gene	five_prime_UTR	4938861	4939197	.	+	.	Thupl.29377214s0021
29377214	JGI_gene	CDS	4939198	4939250	.	+	0	Thupl.29377214s0021
29377214	JGI_gene	CDS	4941417	4941549	.	+	1	Thupl.29377214s0021
29377214	JGI_gene	CDS	4941758	4941861	.	+	0	Thupl.29377214s0021
29377214	JGI_gene	CDS	4944516	4944687	.	+	1	Thupl.29377214s0021
29377214	JGI_gene	CDS	4954126	4954266	.	+	0	Thupl.29377214s0021
29377214	JGI_gene	CDS	4954387	4955514	.	+	0	Thupl.29377214s0021
29377214	JGI_gene	three_prime_UTR	4955515	4956158	.	+	.	Thupl.29377214s0021
29377214	JGI_gene	gene	5738995	5740737	.	-	.	Thupl.29377214s0022
29377214	JGI_gene	mRNA	5738995	5740737	.	-	.	Thupl.29377214s0022
29377214	JGI_gene	CDS	5738995	5740737	.	-	0	Thupl.29377214s0022
29377214	JGI_gene	gene	5993693	6060984	.	-	.	Thupl.29377214s0023
29377214	JGI_gene	mRNA	5993693	6060984	.	-	.	Thupl.29377214s0023
29377214	JGI_gene	three_prime_UTR	5993693	5994298	.	-	.	Thupl.29377214s0023
29377214	JGI_gene	CDS	5994299	5994406	.	-	0	Thupl.29377214s0023
29377214	JGI_gene	CDS	5994801	5994891	.	-	1	Thupl.29377214s0023
29377214	JGI_gene	CDS	5994995	5995053	.	-	0	Thupl.29377214s0023
29377214	JGI_gene	CDS	5995849	5995869	.	-	0	Thupl.29377214s0023
29377214	JGI_gene	CDS	5996137	5996262	.	-	0	Thupl.29377214s0023
29377214	JGI_gene	CDS	6002826	6002945	.	-	0	Thupl.29377214s0023
29377214	JGI_gene	CDS	6003112	6003304	.	-	1	Thupl.29377214s0023
29377214	JGI_gene	CDS	6003469	6003617	.	-	0	Thupl.29377214s0023
29377214	JGI_gene	CDS	6014028	6014159	.	-	0	Thupl.29377214s0023
29377214	JGI_gene	CDS	6014259	6014285	.	-	0	Thupl.29377214s0023
29377214	JGI_gene	CDS	6023259	6023301	.	-	1	Thupl.29377214s0023
29377214	JGI_gene	CDS	6058695	6058963	.	-	0	Thupl.29377214s0023
29377214	JGI_gene	five_prime_UTR	6058964	6059157	.	-	.	Thupl.29377214s0023
29377214	JGI_gene	five_prime_UTR	6060641	6060984	.	-	.	Thupl.29377214s0023
29377215	JGI_gene	gene	92833	93363	.	+	.	Thupl.29377215s0001
29377215	JGI_gene	mRNA	92833	93363	.	+	.	Thupl.29377215s0001
29377215	JGI_gene	CDS	92833	93363	.	+	0	Thupl.29377215s0001
29377215	JGI_gene	gene	538139	539106	.	-	.	Thupl.29377215s0002
29377215	JGI_gene	mRNA	538139	539106	.	-	.	Thupl.29377215s0002
29377215	JGI_gene	three_prime_UTR	538139	538220	.	-	.	Thupl.29377215s0002
29377215	JGI_gene	CDS	538221	538526	.	-	0	Thupl.29377215s0002
29377215	JGI_gene	five_prime_UTR	538527	539106	.	-	.	Thupl.29377215s0002
29377215	JGI_gene	gene	539107	558684	.	-	.	Thupl.29377215s0003
29377215	JGI_gene	mRNA	539107	558684	.	-	.	Thupl.29377215s0003
29377215	JGI_gene	three_prime_UTR	539107	539537	.	-	.	Thupl.29377215s0003
29377215	JGI_gene	three_prime_UTR	539669	539687	.	-	.	Thupl.29377215s0003
29377215	JGI_gene	CDS	539688	539792	.	-	0	Thupl.29377215s0003
29377215	JGI_gene	CDS	539966	540067	.	-	0	Thupl.29377215s0003
29377215	JGI_gene	CDS	557758	557877	.	-	0	Thupl.29377215s0003
29377215	JGI_gene	CDS	558182	558248	.	-	1	Thupl.29377215s0003
29377215	JGI_gene	CDS	558387	558415	.	-	0	Thupl.29377215s0003
29377215	JGI_gene	five_prime_UTR	558416	558684	.	-	.	Thupl.29377215s0003
29377215	JGI_gene	gene	647993	648427	.	-	.	Thupl.29377215s0004
29377215	JGI_gene	mRNA	647993	648427	.	-	.	Thupl.29377215s0004
29377215	JGI_gene	CDS	647993	648427	.	-	0	Thupl.29377215s0004
29377215	JGI_gene	gene	1082309	1082462	.	-	.	Thupl.29377215s0005
29377215	JGI_gene	mRNA	1082309	1082462	.	-	.	Thupl.29377215s0005
29377215	JGI_gene	CDS	1082309	1082376	.	-	2	Thupl.29377215s0005
29377215	JGI_gene	CDS	1082417	1082462	.	-	0	Thupl.29377215s0005
29377215	JGI_gene	gene	1083365	1099095	.	-	.	Thupl.29377215s0006
29377215	JGI_gene	mRNA	1083365	1099095	.	-	.	Thupl.29377215s0006
29377215	JGI_gene	three_prime_UTR	1083365	1084266	.	-	.	Thupl.29377215s0006
29377215	JGI_gene	CDS	1084267	1084326	.	-	0	Thupl.29377215s0006
29377215	JGI_gene	CDS	1084755	1084856	.	-	0	Thupl.29377215s0006
29377215	JGI_gene	CDS	1098100	1098219	.	-	0	Thupl.29377215s0006
29377215	JGI_gene	CDS	1098538	1098604	.	-	1	Thupl.29377215s0006
29377215	JGI_gene	CDS	1098743	1098771	.	-	0	Thupl.29377215s0006
29377215	JGI_gene	five_prime_UTR	1098772	1099095	.	-	.	Thupl.29377215s0006
29377215	JGI_gene	gene	1304166	1305951	.	+	.	Thupl.29377215s0007
29377215	JGI_gene	mRNA	1304166	1305951	.	+	.	Thupl.29377215s0007
29377215	JGI_gene	CDS	1304166	1304275	.	+	0	Thupl.29377215s0007
29377215	JGI_gene	CDS	1304749	1304918	.	+	1	Thupl.29377215s0007
29377215	JGI_gene	CDS	1305105	1305394	.	+	2	Thupl.29377215s0007
29377215	JGI_gene	CDS	1305425	1305518	.	+	0	Thupl.29377215s0007
29377215	JGI_gene	CDS	1305586	1305637	.	+	2	Thupl.29377215s0007
29377215	JGI_gene	CDS	1305668	1305821	.	+	1	Thupl.29377215s0007
29377215	JGI_gene	CDS	1305865	1305951	.	+	0	Thupl.29377215s0007
29377215	JGI_gene	gene	1341091	1342079	.	-	.	Thupl.29377215s0008
29377215	JGI_gene	mRNA	1341091	1342079	.	-	.	Thupl.29377215s0008
29377215	JGI_gene	three_prime_UTR	1341091	1341487	.	-	.	Thupl.29377215s0008
29377215	JGI_gene	CDS	1341488	1341547	.	-	0	Thupl.29377215s0008
29377215	JGI_gene	CDS	1341976	1342059	.	-	0	Thupl.29377215s0008
29377215	JGI_gene	five_prime_UTR	1342060	1342079	.	-	.	Thupl.29377215s0008
29377216	JGI_gene	gene	112712	113805	.	+	.	Thupl.29377216s0001
29377216	JGI_gene	mRNA	112712	113805	.	+	.	Thupl.29377216s0001
29377216	JGI_gene	CDS	112712	112827	.	+	0	Thupl.29377216s0001
29377216	JGI_gene	CDS	113412	113805	.	+	1	Thupl.29377216s0001
29377216	JGI_gene	gene	195087	196666	.	-	.	Thupl.29377216s0002
29377216	JGI_gene	mRNA	195087	196666	.	-	.	Thupl.29377216s0002
29377216	JGI_gene	three_prime_UTR	195087	196309	.	-	.	Thupl.29377216s0002
29377216	JGI_gene	CDS	196310	196633	.	-	0	Thupl.29377216s0002
29377216	JGI_gene	five_prime_UTR	196634	196666	.	-	.	Thupl.29377216s0002
29377216	JGI_gene	gene	954925	1068111	.	-	.	Thupl.29377216s0003
29377216	JGI_gene	mRNA	954925	1068111	.	-	.	Thupl.29377216s0003
29377216	JGI_gene	three_prime_UTR	954925	955548	.	-	.	Thupl.29377216s0003
29377216	JGI_gene	CDS	955549	955653	.	-	0	Thupl.29377216s0003
29377216	JGI_gene	CDS	955807	956084	.	-	2	Thupl.29377216s0003
29377216	JGI_gene	CDS	989603	989777	.	-	0	Thupl.29377216s0003
29377216	JGI_gene	CDS	1067461	1067874	.	-	0	Thupl.29377216s0003
29377216	JGI_gene	five_prime_UTR	1067875	1068111	.	-	.	Thupl.29377216s0003
29377216	JGI_gene	gene	1211678	1233513	.	+	.	Thupl.29377216s0004
29377216	JGI_gene	mRNA	1211678	1233513	.	+	.	Thupl.29377216s0004
29377216	JGI_gene	five_prime_UTR	1211678	1211733	.	+	.	Thupl.29377216s0004
29377216	JGI_gene	CDS	1211734	1211955	.	+	0	Thupl.29377216s0004
29377216	JGI_gene	CDS	1213216	1213326	.	+	0	Thupl.29377216s0004
29377216	JGI_gene	three_prime_UTR	1213327	1213372	.	+	.	Thupl.29377216s0004
29377216	JGI_gene	three_prime_UTR	1232931	1233513	.	+	.	Thupl.29377216s0004
29377216	JGI_gene	gene	1234135	1234440	.	+	.	Thupl.29377216s0005
29377216	JGI_gene	mRNA	1234135	1234440	.	+	.	Thupl.29377216s0005
29377216	JGI_gene	CDS	1234135	1234440	.	+	0	Thupl.29377216s0005
29377216	JGI_gene	gene	1340031	1494109	.	-	.	Thupl.29377216s0006
29377216	JGI_gene	mRNA	1340031	1494109	.	-	.	Thupl.29377216s0006
29377216	JGI_gene	three_prime_UTR	1340031	1340794	.	-	.	Thupl.29377216s0006
29377216	JGI_gene	three_prime_UTR	1340916	1340992	.	-	.	Thupl.29377216s0006
29377216	JGI_gene	CDS	1340993	1341055	.	-	0	Thupl.29377216s0006
29377216	JGI_gene	CDS	1341185	1341257	.	-	1	Thupl.29377216s0006
29377216	JGI_gene	CDS	1342185	1342288	.	-	0	Thupl.29377216s0006
29377216	JGI_gene	CDS	1342408	1342539	.	-	0	Thupl.29377216s0006
29377216	JGI_gene	CDS	1342836	1342925	.	-	0	Thupl.29377216s0006
29377216	JGI_gene	CDS	1343055	1343153	.	-	0	Thupl.29377216s0006
29377216	JGI_gene	CDS	1343305	1343398	.	-	1	Thupl.29377216s0006
29377216	JGI_gene	CDS	1343513	1343592	.	-	0	Thupl.29377216s0006
29377216	JGI_gene	CDS	1447259	1447320	.	-	2	Thupl.29377216s0006
29377216	JGI_gene	CDS	1456075	1456158	.	-	2	Thupl.29377216s0006
29377216	JGI_gene	CDS	1493468	1493717	.	-	0	Thupl.29377216s0006
29377216	JGI_gene	five_prime_UTR	1493718	1494109	.	-	.	Thupl.29377216s0006
29377217	JGI_gene	gene	424543	430751	.	-	.	Thupl.29377217s0001
29377217	JGI_gene	mRNA	424543	430751	.	-	.	Thupl.29377217s0001
29377217	JGI_gene	three_prime_UTR	424543	424893	.	-	.	Thupl.29377217s0001
29377217	JGI_gene	CDS	424894	425535	.	-	0	Thupl.29377217s0001
29377217	JGI_gene	CDS	426898	427149	.	-	0	Thupl.29377217s0001
29377217	JGI_gene	CDS	427242	428266	.	-	2	Thupl.29377217s0001
29377217	JGI_gene	CDS	428727	428884	.	-	1	Thupl.29377217s0001
29377217	JGI_gene	CDS	428974	429272	.	-	0	Thupl.29377217s0001
29377217	JGI_gene	CDS	429388	429516	.	-	0	Thupl.29377217s0001
29377217	JGI_gene	CDS	430087	430287	.	-	0	Thupl.29377217s0001
29377217	JGI_gene	five_prime_UTR	430288	430331	.	-	.	Thupl.29377217s0001
29377217	JGI_gene	five_prime_UTR	430456	430751	.	-	.	Thupl.29377217s0001
29377218	JGI_gene	gene	8604	10535	.	+	.	Thupl.29377218s0001
29377218	JGI_gene	mRNA	8604	10535	.	+	.	Thupl.29377218s0001
29377218	JGI_gene	five_prime_UTR	8604	8768	.	+	.	Thupl.29377218s0001
29377218	JGI_gene	CDS	8769	8837	.	+	0	Thupl.29377218s0001
29377218	JGI_gene	CDS	9482	9526	.	+	0	Thupl.29377218s0001
29377218	JGI_gene	CDS	9633	9675	.	+	0	Thupl.29377218s0001
29377218	JGI_gene	CDS	10075	10256	.	+	2	Thupl.29377218s0001
29377218	JGI_gene	three_prime_UTR	10257	10535	.	+	.	Thupl.29377218s0001
29377218	JGI_gene	gene	89089	90055	.	+	.	Thupl.29377218s0002
29377218	JGI_gene	mRNA	89089	90055	.	+	.	Thupl.29377218s0002
29377218	JGI_gene	CDS	89089	89139	.	+	0	Thupl.29377218s0002
29377218	JGI_gene	CDS	89507	89551	.	+	0	Thupl.29377218s0002
29377218	JGI_gene	CDS	89645	89687	.	+	0	Thupl.29377218s0002
29377218	JGI_gene	CDS	89874	90055	.	+	2	Thupl.29377218s0002
29377218	JGI_gene	gene	140502	142141	.	+	.	Thupl.29377218s0003
29377218	JGI_gene	mRNA	140502	142141	.	+	.	Thupl.29377218s0003
29377218	JGI_gene	five_prime_UTR	140502	140823	.	+	.	Thupl.29377218s0003
29377218	JGI_gene	CDS	140824	140874	.	+	0	Thupl.29377218s0003
29377218	JGI_gene	CDS	141242	141286	.	+	0	Thupl.29377218s0003
29377218	JGI_gene	CDS	141380	141422	.	+	0	Thupl.29377218s0003
29377218	JGI_gene	CDS	141609	141790	.	+	2	Thupl.29377218s0003
29377218	JGI_gene	three_prime_UTR	141791	142141	.	+	.	Thupl.29377218s0003
29377218	JGI_gene	gene	169914	170631	.	-	.	Thupl.29377218s0004
29377218	JGI_gene	mRNA	169914	170631	.	-	.	Thupl.29377218s0004
29377218	JGI_gene	three_prime_UTR	169914	170169	.	-	.	Thupl.29377218s0004
29377218	JGI_gene	CDS	170170	170385	.	-	0	Thupl.29377218s0004
29377218	JGI_gene	five_prime_UTR	170386	170631	.	-	.	Thupl.29377218s0004
29377218	JGI_gene	gene	213457	217170	.	-	.	Thupl.29377218s0005
29377218	JGI_gene	mRNA	213457	217170	.	-	.	Thupl.29377218s0005
29377218	JGI_gene	three_prime_UTR	213457	215898	.	-	.	Thupl.29377218s0005
29377218	JGI_gene	CDS	215899	216531	.	-	0	Thupl.29377218s0005
29377218	JGI_gene	CDS	216682	216750	.	-	0	Thupl.29377218s0005
29377218	JGI_gene	five_prime_UTR	216751	216758	.	-	.	Thupl.29377218s0005
29377218	JGI_gene	five_prime_UTR	216992	217170	.	-	.	Thupl.29377218s0005
29377219	JGI_gene	gene	86964	98067	.	-	.	Thupl.29377219s0001
29377219	JGI_gene	mRNA	86964	98067	.	-	.	Thupl.29377219s0001
29377219	JGI_gene	three_prime_UTR	86964	87772	.	-	.	Thupl.29377219s0001
29377219	JGI_gene	CDS	87773	87799	.	-	0	Thupl.29377219s0001
29377219	JGI_gene	CDS	87960	88180	.	-	2	Thupl.29377219s0001
29377219	JGI_gene	CDS	88419	88626	.	-	0	Thupl.29377219s0001
29377219	JGI_gene	CDS	97755	98051	.	-	0	Thupl.29377219s0001
29377219	JGI_gene	five_prime_UTR	98052	98067	.	-	.	Thupl.29377219s0001
29377219	JGI_gene	gene	178821	191687	.	-	.	Thupl.29377219s0002
29377219	JGI_gene	mRNA	178821	191687	.	-	.	Thupl.29377219s0002
29377219	JGI_gene	three_prime_UTR	178821	179662	.	-	.	Thupl.29377219s0002
29377219	JGI_gene	CDS	179663	179873	.	-	1	Thupl.29377219s0002
29377219	JGI_gene	CDS	179991	180449	.	-	1	Thupl.29377219s0002
29377219	JGI_gene	CDS	185705	185924	.	-	2	Thupl.29377219s0002
29377219	JGI_gene	CDS	186301	186424	.	-	0	Thupl.29377219s0002
29377219	JGI_gene	CDS	186718	187543	.	-	1	Thupl.29377219s0002
29377219	JGI_gene	CDS	187681	187990	.	-	2	Thupl.29377219s0002
29377219	JGI_gene	CDS	188158	189940	.	-	0	Thupl.29377219s0002
29377219	JGI_gene	five_prime_UTR	189941	190236	.	-	.	Thupl.29377219s0002
29377219	JGI_gene	five_prime_UTR	190357	191687	.	-	.	Thupl.29377219s0002
29377219	JGI_gene	gene	500849	505919	.	+	.	Thupl.29377219s0003
29377219	JGI_gene	mRNA	500849	505919	.	+	.	Thupl.29377219s0003
29377219	JGI_gene	CDS	500849	501101	.	+	0	Thupl.29377219s0003
29377219	JGI_gene	CDS	501860	502018	.	+	2	Thupl.29377219s0003
29377219	JGI_gene	CDS	502406	502530	.	+	2	Thupl.29377219s0003
29377219	JGI_gene	CDS	503378	503567	.	+	0	Thupl.29377219s0003
29377219	JGI_gene	CDS	503610	503788	.	+	2	Thupl.29377219s0003
29377219	JGI_gene	CDS	503902	504038	.	+	0	Thupl.29377219s0003
29377219	JGI_gene	CDS	504119	504145	.	+	1	Thupl.29377219s0003
29377219	JGI_gene	CDS	504180	504234	.	+	1	Thupl.29377219s0003
29377219	JGI_gene	CDS	504937	505086	.	+	0	Thupl.29377219s0003
29377219	JGI_gene	CDS	505586	505665	.	+	0	Thupl.29377219s0003
29377219	JGI_gene	CDS	505775	505919	.	+	1	Thupl.29377219s0003
29377219	JGI_gene	gene	522114	523401	.	+	.	Thupl.29377219s0004
29377219	JGI_gene	mRNA	522114	523401	.	+	.	Thupl.29377219s0004
29377219	JGI_gene	CDS	522114	522429	.	+	0	Thupl.29377219s0004
29377219	JGI_gene	CDS	522601	522950	.	+	2	Thupl.29377219s0004
29377219	JGI_gene	CDS	522991	523401	.	+	0	Thupl.29377219s0004
29377219	JGI_gene	gene	629353	631719	.	+	.	Thupl.29377219s0005
29377219	JGI_gene	mRNA	629353	631719	.	+	.	Thupl.29377219s0005
29377219	JGI_gene	five_prime_UTR	629353	629538	.	+	.	Thupl.29377219s0005
29377219	JGI_gene	CDS	629539	629925	.	+	0	Thupl.29377219s0005
29377219	JGI_gene	CDS	631062	631248	.	+	0	Thupl.29377219s0005
29377219	JGI_gene	CDS	631340	631473	.	+	2	Thupl.29377219s0005
29377219	JGI_gene	CDS	631584	631700	.	+	0	Thupl.29377219s0005
29377219	JGI_gene	three_prime_UTR	631701	631719	.	+	.	Thupl.29377219s0005
29377219	JGI_gene	gene	634602	635074	.	+	.	Thupl.29377219s0006
29377219	JGI_gene	mRNA	634602	635074	.	+	.	Thupl.29377219s0006
29377219	JGI_gene	CDS	634602	634714	.	+	0	Thupl.29377219s0006
29377219	JGI_gene	CDS	634747	634900	.	+	1	Thupl.29377219s0006
29377219	JGI_gene	CDS	634940	635074	.	+	0	Thupl.29377219s0006
29377219	JGI_gene	gene	695757	699092	.	+	.	Thupl.29377219s0007
29377219	JGI_gene	mRNA	695757	699092	.	+	.	Thupl.29377219s0007
29377219	JGI_gene	CDS	695757	695984	.	+	0	Thupl.29377219s0007
29377219	JGI_gene	CDS	696182	696337	.	+	0	Thupl.29377219s0007
29377219	JGI_gene	CDS	697025	697211	.	+	0	Thupl.29377219s0007
29377219	JGI_gene	CDS	697306	697439	.	+	2	Thupl.29377219s0007
29377219	JGI_gene	CDS	697635	697747	.	+	0	Thupl.29377219s0007
29377219	JGI_gene	CDS	697876	697960	.	+	1	Thupl.29377219s0007
29377219	JGI_gene	CDS	698268	698420	.	+	0	Thupl.29377219s0007
29377219	JGI_gene	CDS	698722	698877	.	+	0	Thupl.29377219s0007
29377219	JGI_gene	CDS	699009	699092	.	+	0	Thupl.29377219s0007
29377219	JGI_gene	gene	776840	778732	.	+	.	Thupl.29377219s0008
29377219	JGI_gene	mRNA	776840	778732	.	+	.	Thupl.29377219s0008
29377219	JGI_gene	five_prime_UTR	776840	776853	.	+	.	Thupl.29377219s0008
29377219	JGI_gene	CDS	776854	777042	.	+	0	Thupl.29377219s0008
29377219	JGI_gene	CDS	777288	777367	.	+	0	Thupl.29377219s0008
29377219	JGI_gene	CDS	777472	777521	.	+	1	Thupl.29377219s0008
29377219	JGI_gene	CDS	777615	777790	.	+	2	Thupl.29377219s0008
29377219	JGI_gene	three_prime_UTR	777791	778732	.	+	.	Thupl.29377219s0008
29377219	JGI_gene	gene	806624	809189	.	+	.	Thupl.29377219s0009
29377219	JGI_gene	mRNA	806624	809189	.	+	.	Thupl.29377219s0009
29377219	JGI_gene	five_prime_UTR	806624	806967	.	+	.	Thupl.29377219s0009
29377219	JGI_gene	CDS	806968	807015	.	+	0	Thupl.29377219s0009
29377219	JGI_gene	CDS	807500	807683	.	+	0	Thupl.29377219s0009
29377219	JGI_gene	CDS	807774	807907	.	+	2	Thupl.29377219s0009
29377219	JGI_gene	CDS	808278	808390	.	+	0	Thupl.29377219s0009
29377219	JGI_gene	CDS	808471	808591	.	+	1	Thupl.29377219s0009
29377219	JGI_gene	CDS	808782	808973	.	+	0	Thupl.29377219s0009
29377219	JGI_gene	three_prime_UTR	808974	809189	.	+	.	Thupl.29377219s0009
29377220	JGI_gene	gene	122704	125548	.	-	.	Thupl.29377220s0001
29377220	JGI_gene	mRNA	122704	125548	.	-	.	Thupl.29377220s0001
29377220	JGI_gene	three_prime_UTR	122704	123075	.	-	.	Thupl.29377220s0001
29377220	JGI_gene	CDS	123076	125439	.	-	0	Thupl.29377220s0001
29377220	JGI_gene	five_prime_UTR	125440	125548	.	-	.	Thupl.29377220s0001
29377220	JGI_gene	gene	450350	453990	.	+	.	Thupl.29377220s0002
29377220	JGI_gene	mRNA	450350	453990	.	+	.	Thupl.29377220s0002
29377220	JGI_gene	five_prime_UTR	450350	450542	.	+	.	Thupl.29377220s0002
29377220	JGI_gene	CDS	450543	451010	.	+	0	Thupl.29377220s0002
29377220	JGI_gene	CDS	451839	451967	.	+	0	Thupl.29377220s0002
29377220	JGI_gene	CDS	453023	453511	.	+	0	Thupl.29377220s0002
29377220	JGI_gene	CDS	453623	453682	.	+	0	Thupl.29377220s0002
29377220	JGI_gene	three_prime_UTR	453683	453990	.	+	.	Thupl.29377220s0002
29377220	JGI_gene	gene	812028	816025	.	+	.	Thupl.29377220s0003
29377220	JGI_gene	mRNA	812028	816025	.	+	.	Thupl.29377220s0003
29377220	JGI_gene	five_prime_UTR	812028	813055	.	+	.	Thupl.29377220s0003
29377220	JGI_gene	CDS	813056	815443	.	+	0	Thupl.29377220s0003
29377220	JGI_gene	three_prime_UTR	815444	816025	.	+	.	Thupl.29377220s0003
29377220	JGI_gene	gene	1041555	1042480	.	+	.	Thupl.29377220s0004
29377220	JGI_gene	mRNA	1041555	1042480	.	+	.	Thupl.29377220s0004
29377220	JGI_gene	five_prime_UTR	1041555	1041589	.	+	.	Thupl.29377220s0004
29377220	JGI_gene	CDS	1041590	1042201	.	+	0	Thupl.29377220s0004
29377220	JGI_gene	three_prime_UTR	1042202	1042480	.	+	.	Thupl.29377220s0004
29377220	JGI_gene	gene	1049059	1101361	.	+	.	Thupl.29377220s0005
29377220	JGI_gene	mRNA	1049059	1101361	.	+	.	Thupl.29377220s0005
29377220	JGI_gene	five_prime_UTR	1049059	1049257	.	+	.	Thupl.29377220s0005
29377220	JGI_gene	five_prime_UTR	1049372	1049543	.	+	.	Thupl.29377220s0005
29377220	JGI_gene	five_prime_UTR	1058136	1058319	.	+	.	Thupl.29377220s0005
29377220	JGI_gene	CDS	1058320	1058440	.	+	0	Thupl.29377220s0005
29377220	JGI_gene	CDS	1079914	1080013	.	+	2	Thupl.29377220s0005
29377220	JGI_gene	CDS	1081350	1081671	.	+	1	Thupl.29377220s0005
29377220	JGI_gene	CDS	1081879	1082345	.	+	0	Thupl.29377220s0005
29377220	JGI_gene	CDS	1082558	1082608	.	+	1	Thupl.29377220s0005
29377220	JGI_gene	CDS	1099140	1099212	.	+	1	Thupl.29377220s0005
29377220	JGI_gene	CDS	1100317	1100544	.	+	0	Thupl.29377220s0005
29377220	JGI_gene	three_prime_UTR	1100545	1101361	.	+	.	Thupl.29377220s0005
29377221	JGI_gene	gene	34825	39068	.	-	.	Thupl.29377221s0001
29377221	JGI_gene	mRNA	34825	39068	.	-	.	Thupl.29377221s0001
29377221	JGI_gene	three_prime_UTR	34825	36840	.	-	.	Thupl.29377221s0001
29377221	JGI_gene	CDS	36841	38694	.	-	0	Thupl.29377221s0001
29377221	JGI_gene	five_prime_UTR	38695	39068	.	-	.	Thupl.29377221s0001
29377221	JGI_gene	gene	154840	205083	.	-	.	Thupl.29377221s0002
29377221	JGI_gene	mRNA	154840	205083	.	-	.	Thupl.29377221s0002
29377221	JGI_gene	three_prime_UTR	154840	155334	.	-	.	Thupl.29377221s0002
29377221	JGI_gene	CDS	155335	156435	.	-	0	Thupl.29377221s0002
29377221	JGI_gene	CDS	204598	204915	.	-	0	Thupl.29377221s0002
29377221	JGI_gene	five_prime_UTR	204916	205083	.	-	.	Thupl.29377221s0002
29377222	JGI_gene	gene	173637	175361	.	+	.	Thupl.29377222s0001
29377222	JGI_gene	mRNA	173637	175361	.	+	.	Thupl.29377222s0001
29377222	JGI_gene	CDS	173637	174647	.	+	0	Thupl.29377222s0001
29377222	JGI_gene	CDS	174750	175361	.	+	0	Thupl.29377222s0001
29377222	JGI_gene	gene	246299	248364	.	-	.	Thupl.29377222s0002
29377222	JGI_gene	mRNA	246299	248364	.	-	.	Thupl.29377222s0002
29377222	JGI_gene	three_prime_UTR	246299	246583	.	-	.	Thupl.29377222s0002
29377222	JGI_gene	CDS	246584	248311	.	-	0	Thupl.29377222s0002
29377222	JGI_gene	five_prime_UTR	248312	248364	.	-	.	Thupl.29377222s0002
29377223	JGI_gene	gene	510082	511446	.	+	.	Thupl.29377223s0001
29377223	JGI_gene	mRNA	510082	511446	.	+	.	Thupl.29377223s0001
29377223	JGI_gene	five_prime_UTR	510082	510594	.	+	.	Thupl.29377223s0001
29377223	JGI_gene	CDS	510595	510936	.	+	0	Thupl.29377223s0001
29377223	JGI_gene	three_prime_UTR	510937	511446	.	+	.	Thupl.29377223s0001
29377224	JGI_gene	gene	58185	59822	.	-	.	Thupl.29377224s0001
29377224	JGI_gene	mRNA	58185	59822	.	-	.	Thupl.29377224s0001
29377224	JGI_gene	three_prime_UTR	58185	58345	.	-	.	Thupl.29377224s0001
29377224	JGI_gene	CDS	58346	59680	.	-	0	Thupl.29377224s0001
29377224	JGI_gene	five_prime_UTR	59681	59822	.	-	.	Thupl.29377224s0001
29377224	JGI_gene	gene	222505	224667	.	-	.	Thupl.29377224s0002
29377224	JGI_gene	mRNA	222505	224667	.	-	.	Thupl.29377224s0002
29377224	JGI_gene	three_prime_UTR	222505	222757	.	-	.	Thupl.29377224s0002
29377224	JGI_gene	CDS	222758	224548	.	-	0	Thupl.29377224s0002
29377224	JGI_gene	five_prime_UTR	224549	224667	.	-	.	Thupl.29377224s0002
29377225	JGI_gene	gene	25886	26659	.	-	.	Thupl.29377225s0001
29377225	JGI_gene	mRNA	25886	26659	.	-	.	Thupl.29377225s0001
29377225	JGI_gene	three_prime_UTR	25886	26294	.	-	.	Thupl.29377225s0001
29377225	JGI_gene	CDS	26295	26600	.	-	0	Thupl.29377225s0001
29377225	JGI_gene	five_prime_UTR	26601	26659	.	-	.	Thupl.29377225s0001
29377225	JGI_gene	gene	75700	76433	.	-	.	Thupl.29377225s0002
29377225	JGI_gene	mRNA	75700	76433	.	-	.	Thupl.29377225s0002
29377225	JGI_gene	three_prime_UTR	75700	76108	.	-	.	Thupl.29377225s0002
29377225	JGI_gene	CDS	76109	76414	.	-	0	Thupl.29377225s0002
29377225	JGI_gene	five_prime_UTR	76415	76433	.	-	.	Thupl.29377225s0002
29377225	JGI_gene	gene	198230	198828	.	-	.	Thupl.29377225s0003
29377225	JGI_gene	mRNA	198230	198828	.	-	.	Thupl.29377225s0003
29377225	JGI_gene	three_prime_UTR	198230	198460	.	-	.	Thupl.29377225s0003
29377225	JGI_gene	CDS	198461	198784	.	-	0	Thupl.29377225s0003
29377225	JGI_gene	five_prime_UTR	198785	198828	.	-	.	Thupl.29377225s0003
29377225	JGI_gene	gene	333926	335565	.	-	.	Thupl.29377225s0004
29377225	JGI_gene	mRNA	333926	335565	.	-	.	Thupl.29377225s0004
29377225	JGI_gene	three_prime_UTR	333926	334425	.	-	.	Thupl.29377225s0004
29377225	JGI_gene	CDS	334426	335565	.	-	0	Thupl.29377225s0004
29377225	JGI_gene	gene	431097	431738	.	-	.	Thupl.29377225s0005
29377225	JGI_gene	mRNA	431097	431738	.	-	.	Thupl.29377225s0005
29377225	JGI_gene	CDS	431097	431738	.	-	0	Thupl.29377225s0005
29377225	JGI_gene	gene	609141	639133	.	-	.	Thupl.29377225s0006
29377225	JGI_gene	mRNA	609141	639133	.	-	.	Thupl.29377225s0006
29377225	JGI_gene	three_prime_UTR	609141	609513	.	-	.	Thupl.29377225s0006
29377225	JGI_gene	CDS	609514	609628	.	-	1	Thupl.29377225s0006
29377225	JGI_gene	CDS	609806	609943	.	-	1	Thupl.29377225s0006
29377225	JGI_gene	CDS	624781	624923	.	-	0	Thupl.29377225s0006
29377225	JGI_gene	CDS	625286	625505	.	-	1	Thupl.29377225s0006
29377225	JGI_gene	CDS	627377	627498	.	-	0	Thupl.29377225s0006
29377225	JGI_gene	CDS	627584	627811	.	-	0	Thupl.29377225s0006
29377225	JGI_gene	CDS	635952	636106	.	-	2	Thupl.29377225s0006
29377225	JGI_gene	CDS	637194	637401	.	-	0	Thupl.29377225s0006
29377225	JGI_gene	five_prime_UTR	637402	637418	.	-	.	Thupl.29377225s0006
29377225	JGI_gene	five_prime_UTR	638786	639133	.	-	.	Thupl.29377225s0006
29377225	JGI_gene	gene	872739	873463	.	-	.	Thupl.29377225s0007
29377225	JGI_gene	mRNA	872739	873463	.	-	.	Thupl.29377225s0007
29377225	JGI_gene	CDS	872739	873066	.	-	1	Thupl.29377225s0007
29377225	JGI_gene	CDS	873217	873368	.	-	0	Thupl.29377225s0007
29377225	JGI_gene	CDS	873413	873463	.	-	0	Thupl.29377225s0007
29377225	JGI_gene	gene	1129928	1130311	.	+	.	Thupl.29377225s0008
29377225	JGI_gene	mRNA	1129928	1130311	.	+	.	Thupl.29377225s0008
29377225	JGI_gene	CDS	1129928	1130311	.	+	0	Thupl.29377225s0008
29377225	JGI_gene	gene	1193792	1202296	.	+	.	Thupl.29377225s0009
29377225	JGI_gene	mRNA	1193792	1202296	.	+	.	Thupl.29377225s0009
29377225	JGI_gene	CDS	1193792	1193976	.	+	0	Thupl.29377225s0009
29377225	JGI_gene	CDS	1202248	1202296	.	+	1	Thupl.29377225s0009
29377225	JGI_gene	gene	1261815	1264191	.	-	.	Thupl.29377225s0010
29377225	JGI_gene	mRNA	1261815	1264191	.	-	.	Thupl.29377225s0010
29377225	JGI_gene	CDS	1261815	1261880	.	-	0	Thupl.29377225s0010
29377225	JGI_gene	CDS	1263175	1263306	.	-	0	Thupl.29377225s0010
29377225	JGI_gene	CDS	1263398	1263538	.	-	0	Thupl.29377225s0010
29377225	JGI_gene	CDS	1263964	1264191	.	-	0	Thupl.29377225s0010
29377225	JGI_gene	gene	1534596	1564145	.	+	.	Thupl.29377225s0011
29377225	JGI_gene	mRNA	1534596	1564145	.	+	.	Thupl.29377225s0011
29377225	JGI_gene	CDS	1534596	1534598	.	+	0	Thupl.29377225s0011
29377225	JGI_gene	CDS	1534795	1534898	.	+	0	Thupl.29377225s0011
29377225	JGI_gene	CDS	1564097	1564145	.	+	1	Thupl.29377225s0011
29377225	JGI_gene	gene	1668767	1894277	.	-	.	Thupl.29377225s0012
29377225	JGI_gene	mRNA	1668767	1894277	.	-	.	Thupl.29377225s0012
29377225	JGI_gene	three_prime_UTR	1668767	1669282	.	-	.	Thupl.29377225s0012
29377225	JGI_gene	CDS	1669283	1669415	.	-	1	Thupl.29377225s0012
29377225	JGI_gene	CDS	1669513	1669639	.	-	2	Thupl.29377225s0012
29377225	JGI_gene	CDS	1669803	1669875	.	-	0	Thupl.29377225s0012
29377225	JGI_gene	CDS	1669998	1670164	.	-	2	Thupl.29377225s0012
29377225	JGI_gene	CDS	1671178	1671301	.	-	0	Thupl.29377225s0012
29377225	JGI_gene	CDS	1672760	1672816	.	-	0	Thupl.29377225s0012
29377225	JGI_gene	CDS	1672947	1673035	.	-	2	Thupl.29377225s0012
29377225	JGI_gene	CDS	1686605	1686716	.	-	0	Thupl.29377225s0012
29377225	JGI_gene	CDS	1686885	1686965	.	-	0	Thupl.29377225s0012
29377225	JGI_gene	CDS	1687112	1687170	.	-	2	Thupl.29377225s0012
29377225	JGI_gene	CDS	1687536	1687596	.	-	0	Thupl.29377225s0012
29377225	JGI_gene	CDS	1687700	1687766	.	-	1	Thupl.29377225s0012
29377225	JGI_gene	CDS	1687893	1687957	.	-	0	Thupl.29377225s0012
29377225	JGI_gene	CDS	1731990	1732047	.	-	1	Thupl.29377225s0012
29377225	JGI_gene	CDS	1786807	1786874	.	-	0	Thupl.29377225s0012
29377225	JGI_gene	CDS	1786963	1787023	.	-	1	Thupl.29377225s0012
29377225	JGI_gene	CDS	1806911	1806953	.	-	2	Thupl.29377225s0012
29377225	JGI_gene	CDS	1807533	1807576	.	-	1	Thupl.29377225s0012
29377225	JGI_gene	CDS	1808830	1808894	.	-	0	Thupl.29377225s0012
29377225	JGI_gene	CDS	1835338	1835396	.	-	2	Thupl.29377225s0012
29377225	JGI_gene	CDS	1893698	1894010	.	-	0	Thupl.29377225s0012
29377225	JGI_gene	five_prime_UTR	1894011	1894277	.	-	.	Thupl.29377225s0012
29377225	JGI_gene	gene	1914398	1988376	.	-	.	Thupl.29377225s0013
29377225	JGI_gene	mRNA	1914398	1988376	.	-	.	Thupl.29377225s0013
29377225	JGI_gene	three_prime_UTR	1914398	1915062	.	-	.	Thupl.29377225s0013
29377225	JGI_gene	CDS	1915063	1915134	.	-	0	Thupl.29377225s0013
29377225	JGI_gene	CDS	1916085	1916129	.	-	0	Thupl.29377225s0013
29377225	JGI_gene	CDS	1916233	1916350	.	-	1	Thupl.29377225s0013
29377225	JGI_gene	CDS	1946438	1946544	.	-	0	Thupl.29377225s0013
29377225	JGI_gene	CDS	1946884	1946978	.	-	2	Thupl.29377225s0013
29377225	JGI_gene	CDS	1947156	1947270	.	-	0	Thupl.29377225s0013
29377225	JGI_gene	CDS	1968013	1968064	.	-	1	Thupl.29377225s0013
29377225	JGI_gene	CDS	1968369	1968430	.	-	0	Thupl.29377225s0013
29377225	JGI_gene	CDS	1987980	1988354	.	-	0	Thupl.29377225s0013
29377225	JGI_gene	five_prime_UTR	1988355	1988376	.	-	.	Thupl.29377225s0013
29377225	JGI_gene	gene	2192208	2198628	.	-	.	Thupl.29377225s0014
29377225	JGI_gene	mRNA	2192208	2198628	.	-	.	Thupl.29377225s0014
29377225	JGI_gene	three_prime_UTR	2192208	2192541	.	-	.	Thupl.29377225s0014
29377225	JGI_gene	CDS	2192542	2192973	.	-	0	Thupl.29377225s0014
29377225	JGI_gene	CDS	2193219	2193316	.	-	2	Thupl.29377225s0014
29377225	JGI_gene	CDS	2193463	2193643	.	-	0	Thupl.29377225s0014
29377225	JGI_gene	CDS	2193794	2193871	.	-	0	Thupl.29377225s0014
29377225	JGI_gene	CDS	2198485	2198487	.	-	0	Thupl.29377225s0014
29377225	JGI_gene	five_prime_UTR	2198488	2198628	.	-	.	Thupl.29377225s0014
29377225	JGI_gene	gene	2439171	2458158	.	+	.	Thupl.29377225s0015
29377225	JGI_gene	mRNA	2439171	2458158	.	+	.	Thupl.29377225s0015
29377225	JGI_gene	five_prime_UTR	2439171	2439459	.	+	.	Thupl.29377225s0015
29377225	JGI_gene	five_prime_UTR	2454935	2455272	.	+	.	Thupl.29377225s0015
29377225	JGI_gene	CDS	2455273	2455733	.	+	0	Thupl.29377225s0015
29377225	JGI_gene	CDS	2456039	2456945	.	+	1	Thupl.29377225s0015
29377225	JGI_gene	three_prime_UTR	2456946	2458158	.	+	.	Thupl.29377225s0015
29377225	JGI_gene	gene	2480276	2493743	.	+	.	Thupl.29377225s0016
29377225	JGI_gene	mRNA	2480276	2493743	.	+	.	Thupl.29377225s0016
29377225	JGI_gene	five_prime_UTR	2480276	2480594	.	+	.	Thupl.29377225s0016
29377225	JGI_gene	CDS	2480595	2481386	.	+	0	Thupl.29377225s0016
29377225	JGI_gene	CDS	2483184	2485004	.	+	0	Thupl.29377225s0016
29377225	JGI_gene	CDS	2485279	2485395	.	+	0	Thupl.29377225s0016
29377225	JGI_gene	CDS	2492314	2492385	.	+	0	Thupl.29377225s0016
29377225	JGI_gene	CDS	2492629	2492766	.	+	0	Thupl.29377225s0016
29377225	JGI_gene	three_prime_UTR	2492767	2493743	.	+	.	Thupl.29377225s0016
29377225	JGI_gene	gene	2511405	2695279	.	+	.	Thupl.29377225s0017
29377225	JGI_gene	mRNA	2511405	2695279	.	+	.	Thupl.29377225s0017
29377225	JGI_gene	five_prime_UTR	2511405	2511520	.	+	.	Thupl.29377225s0017
29377225	JGI_gene	CDS	2511521	2511945	.	+	0	Thupl.29377225s0017
29377225	JGI_gene	CDS	2541546	2541626	.	+	1	Thupl.29377225s0017
29377225	JGI_gene	CDS	2594696	2594750	.	+	1	Thupl.29377225s0017
29377225	JGI_gene	CDS	2595297	2595506	.	+	0	Thupl.29377225s0017
29377225	JGI_gene	CDS	2613544	2613711	.	+	0	Thupl.29377225s0017
29377225	JGI_gene	CDS	2694360	2694467	.	+	0	Thupl.29377225s0017
29377225	JGI_gene	three_prime_UTR	2694468	2695279	.	+	.	Thupl.29377225s0017
29377225	JGI_gene	gene	2774533	2972364	.	-	.	Thupl.29377225s0018
29377225	JGI_gene	mRNA	2774533	2972364	.	-	.	Thupl.29377225s0018
29377225	JGI_gene	three_prime_UTR	2774533	2774983	.	-	.	Thupl.29377225s0018
29377225	JGI_gene	CDS	2774984	2775133	.	-	0	Thupl.29377225s0018
29377225	JGI_gene	CDS	2775299	2775538	.	-	0	Thupl.29377225s0018
29377225	JGI_gene	CDS	2809751	2809868	.	-	1	Thupl.29377225s0018
29377225	JGI_gene	CDS	2809996	2810063	.	-	0	Thupl.29377225s0018
29377225	JGI_gene	CDS	2810253	2810504	.	-	0	Thupl.29377225s0018
29377225	JGI_gene	CDS	2821370	2821471	.	-	0	Thupl.29377225s0018
29377225	JGI_gene	CDS	2822377	2822445	.	-	0	Thupl.29377225s0018
29377225	JGI_gene	CDS	2822537	2822632	.	-	0	Thupl.29377225s0018
29377225	JGI_gene	CDS	2823855	2824001	.	-	0	Thupl.29377225s0018
29377225	JGI_gene	CDS	2824117	2824186	.	-	1	Thupl.29377225s0018
29377225	JGI_gene	CDS	2825342	2825517	.	-	0	Thupl.29377225s0018
29377225	JGI_gene	CDS	2855820	2855987	.	-	0	Thupl.29377225s0018
29377225	JGI_gene	CDS	2856308	2856421	.	-	0	Thupl.29377225s0018
29377225	JGI_gene	CDS	2856549	2856662	.	-	0	Thupl.29377225s0018
29377225	JGI_gene	CDS	2857451	2857669	.	-	0	Thupl.29377225s0018
29377225	JGI_gene	CDS	2918834	2919013	.	-	0	Thupl.29377225s0018
29377225	JGI_gene	CDS	2919279	2919382	.	-	2	Thupl.29377225s0018
29377225	JGI_gene	gene	2930459	2930818	.	+	.	Thupl.29377225s0019
29377225	JGI_gene	mRNA	2930459	2930818	.	+	.	Thupl.29377225s0019
29377225	JGI_gene	CDS	2930459	2930818	.	+	0	Thupl.29377225s0019
29377225	JGI_gene	gene	2931056	2931589	.	+	.	Thupl.29377225s0020
29377225	JGI_gene	mRNA	2931056	2931589	.	+	.	Thupl.29377225s0020
29377225	JGI_gene	CDS	2931056	2931589	.	+	0	Thupl.29377225s0020
29377225	JGI_gene	CDS	2939417	2939623	.	-	2	Thupl.29377225s0018
29377225	JGI_gene	CDS	2967402	2967474	.	-	0	Thupl.29377225s0018
29377225	JGI_gene	CDS	2970157	2970661	.	-	1	Thupl.29377225s0018
29377225	JGI_gene	CDS	2972120	2972124	.	-	0	Thupl.29377225s0018
29377225	JGI_gene	five_prime_UTR	2972125	2972364	.	-	.	Thupl.29377225s0018
29377225	JGI_gene	gene	2979702	2980124	.	+	.	Thupl.29377225s0021
29377225	JGI_gene	mRNA	2979702	2980124	.	+	.	Thupl.29377225s0021
29377225	JGI_gene	CDS	2979702	2980124	.	+	0	Thupl.29377225s0021
29377225	JGI_gene	gene	2989123	2990666	.	+	.	Thupl.29377225s0022
29377225	JGI_gene	mRNA	2989123	2990666	.	+	.	Thupl.29377225s0022
29377225	JGI_gene	five_prime_UTR	2989123	2989334	.	+	.	Thupl.29377225s0022
29377225	JGI_gene	CDS	2989335	2990321	.	+	0	Thupl.29377225s0022
29377225	JGI_gene	three_prime_UTR	2990322	2990666	.	+	.	Thupl.29377225s0022
29377225	JGI_gene	gene	3243233	3246275	.	-	.	Thupl.29377225s0023
29377225	JGI_gene	mRNA	3243233	3246275	.	-	.	Thupl.29377225s0023
29377225	JGI_gene	three_prime_UTR	3243233	3243410	.	-	.	Thupl.29377225s0023
29377225	JGI_gene	CDS	3243411	3245027	.	-	0	Thupl.29377225s0023
29377225	JGI_gene	five_prime_UTR	3245028	3246275	.	-	.	Thupl.29377225s0023
29377226	JGI_gene	gene	59884	65949	.	+	.	Thupl.29377226s0001
29377226	JGI_gene	mRNA	59884	65949	.	+	.	Thupl.29377226s0001
29377226	JGI_gene	CDS	59884	59993	.	+	0	Thupl.29377226s0001
29377226	JGI_gene	CDS	60072	60221	.	+	1	Thupl.29377226s0001
29377226	JGI_gene	CDS	60303	60368	.	+	1	Thupl.29377226s0001
29377226	JGI_gene	CDS	60444	60615	.	+	1	Thupl.29377226s0001
29377226	JGI_gene	CDS	61233	61464	.	+	0	Thupl.29377226s0001
29377226	JGI_gene	CDS	61549	62093	.	+	2	Thupl.29377226s0001
29377226	JGI_gene	three_prime_UTR	62094	65949	.	+	.	Thupl.29377226s0001
29377226	JGI_gene	gene	227804	228684	.	+	.	Thupl.29377226s0002
29377226	JGI_gene	mRNA	227804	228684	.	+	.	Thupl.29377226s0002
29377226	JGI_gene	CDS	227804	228231	.	+	0	Thupl.29377226s0002
29377226	JGI_gene	CDS	228657	228684	.	+	1	Thupl.29377226s0002
29377226	JGI_gene	gene	270755	315644	.	+	.	Thupl.29377226s0003
29377226	JGI_gene	mRNA	270755	315644	.	+	.	Thupl.29377226s0003
29377226	JGI_gene	five_prime_UTR	270755	271590	.	+	.	Thupl.29377226s0003
29377226	JGI_gene	CDS	271591	272040	.	+	0	Thupl.29377226s0003
29377226	JGI_gene	CDS	272137	272232	.	+	0	Thupl.29377226s0003
29377226	JGI_gene	CDS	272732	272821	.	+	0	Thupl.29377226s0003
29377226	JGI_gene	CDS	272937	273038	.	+	0	Thupl.29377226s0003
29377226	JGI_gene	CDS	273233	273379	.	+	0	Thupl.29377226s0003
29377226	JGI_gene	CDS	285267	285386	.	+	0	Thupl.29377226s0003
29377226	JGI_gene	CDS	285483	285542	.	+	0	Thupl.29377226s0003
29377226	JGI_gene	CDS	306775	306872	.	+	0	Thupl.29377226s0003
29377226	JGI_gene	CDS	314957	315089	.	+	1	Thupl.29377226s0003
29377226	JGI_gene	three_prime_UTR	315090	315644	.	+	.	Thupl.29377226s0003
29377226	JGI_gene	gene	342211	352489	.	+	.	Thupl.29377226s0004
29377226	JGI_gene	mRNA	342211	352489	.	+	.	Thupl.29377226s0004
29377226	JGI_gene	five_prime_UTR	342211	342338	.	+	.	Thupl.29377226s0004
29377226	JGI_gene	CDS	342339	342461	.	+	0	Thupl.29377226s0004
29377226	JGI_gene	CDS	342564	342739	.	+	0	Thupl.29377226s0004
29377226	JGI_gene	CDS	351235	351475	.	+	1	Thupl.29377226s0004
29377226	JGI_gene	CDS	351565	351744	.	+	0	Thupl.29377226s0004
29377226	JGI_gene	CDS	351828	352055	.	+	0	Thupl.29377226s0004
29377226	JGI_gene	three_prime_UTR	352056	352489	.	+	.	Thupl.29377226s0004
29377226	JGI_gene	gene	517534	521293	.	+	.	Thupl.29377226s0005
29377226	JGI_gene	mRNA	517534	521293	.	+	.	Thupl.29377226s0005
29377226	JGI_gene	five_prime_UTR	517534	517971	.	+	.	Thupl.29377226s0005
29377226	JGI_gene	CDS	517972	518094	.	+	0	Thupl.29377226s0005
29377226	JGI_gene	CDS	518243	518418	.	+	0	Thupl.29377226s0005
29377226	JGI_gene	CDS	520146	520386	.	+	1	Thupl.29377226s0005
29377226	JGI_gene	CDS	520564	520743	.	+	0	Thupl.29377226s0005
29377226	JGI_gene	CDS	520830	521057	.	+	0	Thupl.29377226s0005
29377226	JGI_gene	three_prime_UTR	521058	521293	.	+	.	Thupl.29377226s0005
29377226	JGI_gene	gene	584634	603096	.	-	.	Thupl.29377226s0006
29377226	JGI_gene	mRNA	584634	603096	.	-	.	Thupl.29377226s0006
29377226	JGI_gene	three_prime_UTR	584634	585103	.	-	.	Thupl.29377226s0006
29377226	JGI_gene	three_prime_UTR	585231	585253	.	-	.	Thupl.29377226s0006
29377226	JGI_gene	CDS	585254	585400	.	-	0	Thupl.29377226s0006
29377226	JGI_gene	CDS	585569	585604	.	-	0	Thupl.29377226s0006
29377226	JGI_gene	CDS	585941	586005	.	-	2	Thupl.29377226s0006
29377226	JGI_gene	CDS	586228	586306	.	-	0	Thupl.29377226s0006
29377226	JGI_gene	CDS	587931	588005	.	-	0	Thupl.29377226s0006
29377226	JGI_gene	CDS	588249	588773	.	-	0	Thupl.29377226s0006
29377226	JGI_gene	CDS	600942	601142	.	-	0	Thupl.29377226s0006
29377226	JGI_gene	CDS	601839	602462	.	-	0	Thupl.29377226s0006
29377226	JGI_gene	five_prime_UTR	602463	603096	.	-	.	Thupl.29377226s0006
29377226	JGI_gene	gene	1094521	1295576	.	+	.	Thupl.29377226s0007
29377226	JGI_gene	mRNA	1094521	1295576	.	+	.	Thupl.29377226s0007
29377226	JGI_gene	five_prime_UTR	1094521	1095319	.	+	.	Thupl.29377226s0007
29377226	JGI_gene	five_prime_UTR	1098474	1098494	.	+	.	Thupl.29377226s0007
29377226	JGI_gene	CDS	1098495	1098581	.	+	0	Thupl.29377226s0007
29377226	JGI_gene	CDS	1133800	1133929	.	+	0	Thupl.29377226s0007
29377226	JGI_gene	CDS	1134068	1134183	.	+	2	Thupl.29377226s0007
29377226	JGI_gene	CDS	1134394	1134561	.	+	0	Thupl.29377226s0007
29377226	JGI_gene	CDS	1145291	1145539	.	+	0	Thupl.29377226s0007
29377226	JGI_gene	CDS	1148114	1148296	.	+	0	Thupl.29377226s0007
29377226	JGI_gene	CDS	1148389	1148619	.	+	0	Thupl.29377226s0007
29377226	JGI_gene	CDS	1165670	1165816	.	+	0	Thupl.29377226s0007
29377226	JGI_gene	CDS	1165962	1166108	.	+	0	Thupl.29377226s0007
29377226	JGI_gene	CDS	1166275	1168239	.	+	0	Thupl.29377226s0007
29377226	JGI_gene	CDS	1182269	1182444	.	+	0	Thupl.29377226s0007
29377226	JGI_gene	CDS	1182539	1182629	.	+	1	Thupl.29377226s0007
29377226	JGI_gene	CDS	1182835	1182956	.	+	0	Thupl.29377226s0007
29377226	JGI_gene	CDS	1183305	1183489	.	+	1	Thupl.29377226s0007
29377226	JGI_gene	CDS	1191443	1191705	.	+	2	Thupl.29377226s0007
29377226	JGI_gene	CDS	1191804	1191977	.	+	0	Thupl.29377226s0007
29377226	JGI_gene	CDS	1192106	1192243	.	+	0	Thupl.29377226s0007
29377226	JGI_gene	CDS	1277052	1277566	.	+	0	Thupl.29377226s0007
29377226	JGI_gene	CDS	1280845	1280956	.	+	1	Thupl.29377226s0007
29377226	JGI_gene	CDS	1295177	1295338	.	+	0	Thupl.29377226s0007
29377226	JGI_gene	three_prime_UTR	1295339	1295576	.	+	.	Thupl.29377226s0007
29377226	JGI_gene	gene	1409155	1415008	.	+	.	Thupl.29377226s0008
29377226	JGI_gene	mRNA	1409155	1415008	.	+	.	Thupl.29377226s0008
29377226	JGI_gene	five_prime_UTR	1409155	1409255	.	+	.	Thupl.29377226s0008
29377226	JGI_gene	CDS	1409256	1409351	.	+	0	Thupl.29377226s0008
29377226	JGI_gene	CDS	1409452	1409546	.	+	0	Thupl.29377226s0008
29377226	JGI_gene	CDS	1409854	1409948	.	+	1	Thupl.29377226s0008
29377226	JGI_gene	CDS	1410028	1410198	.	+	2	Thupl.29377226s0008
29377226	JGI_gene	CDS	1410293	1410404	.	+	2	Thupl.29377226s0008
29377226	JGI_gene	CDS	1411264	1411801	.	+	1	Thupl.29377226s0008
29377226	JGI_gene	CDS	1412774	1412868	.	+	0	Thupl.29377226s0008
29377226	JGI_gene	CDS	1413149	1413388	.	+	1	Thupl.29377226s0008
29377226	JGI_gene	CDS	1413487	1413601	.	+	1	Thupl.29377226s0008
29377226	JGI_gene	CDS	1414149	1414353	.	+	0	Thupl.29377226s0008
29377226	JGI_gene	CDS	1414445	1414986	.	+	2	Thupl.29377226s0008
29377226	JGI_gene	three_prime_UTR	1414987	1415008	.	+	.	Thupl.29377226s0008
29377226	JGI_gene	gene	1487619	1491463	.	+	.	Thupl.29377226s0009
29377226	JGI_gene	mRNA	1487619	1491463	.	+	.	Thupl.29377226s0009
29377226	JGI_gene	CDS	1487619	1487661	.	+	0	Thupl.29377226s0009
29377226	JGI_gene	CDS	1487766	1487877	.	+	2	Thupl.29377226s0009
29377226	JGI_gene	CDS	1488096	1488633	.	+	1	Thupl.29377226s0009
29377226	JGI_gene	CDS	1488729	1488823	.	+	0	Thupl.29377226s0009
29377226	JGI_gene	CDS	1488903	1489142	.	+	1	Thupl.29377226s0009
29377226	JGI_gene	CDS	1490389	1490503	.	+	1	Thupl.29377226s0009
29377226	JGI_gene	CDS	1490652	1490856	.	+	0	Thupl.29377226s0009
29377226	JGI_gene	CDS	1490925	1491463	.	+	2	Thupl.29377226s0009
29377226	JGI_gene	gene	1575867	1583303	.	-	.	Thupl.29377226s0010
29377226	JGI_gene	mRNA	1575867	1583303	.	-	.	Thupl.29377226s0010
29377226	JGI_gene	CDS	1575867	1575902	.	-	0	Thupl.29377226s0010
29377226	JGI_gene	CDS	1576624	1577147	.	-	2	Thupl.29377226s0010
29377226	JGI_gene	CDS	1577831	1578035	.	-	0	Thupl.29377226s0010
29377226	JGI_gene	CDS	1578348	1578465	.	-	1	Thupl.29377226s0010
29377226	JGI_gene	CDS	1578554	1578789	.	-	0	Thupl.29377226s0010
29377226	JGI_gene	CDS	1579352	1579433	.	-	1	Thupl.29377226s0010
29377226	JGI_gene	CDS	1579830	1579924	.	-	0	Thupl.29377226s0010
29377226	JGI_gene	CDS	1580012	1580543	.	-	1	Thupl.29377226s0010
29377226	JGI_gene	CDS	1581196	1581307	.	-	2	Thupl.29377226s0010
29377226	JGI_gene	CDS	1581389	1581553	.	-	2	Thupl.29377226s0010
29377226	JGI_gene	CDS	1581633	1581727	.	-	1	Thupl.29377226s0010
29377226	JGI_gene	CDS	1582963	1583057	.	-	0	Thupl.29377226s0010
29377226	JGI_gene	CDS	1583220	1583303	.	-	0	Thupl.29377226s0010
29377226	JGI_gene	gene	1848750	1849816	.	-	.	Thupl.29377226s0011
29377226	JGI_gene	mRNA	1848750	1849816	.	-	.	Thupl.29377226s0011
29377226	JGI_gene	three_prime_UTR	1848750	1849228	.	-	.	Thupl.29377226s0011
29377226	JGI_gene	CDS	1849229	1849792	.	-	0	Thupl.29377226s0011
29377226	JGI_gene	five_prime_UTR	1849793	1849816	.	-	.	Thupl.29377226s0011
29377226	JGI_gene	gene	1913661	1914492	.	+	.	Thupl.29377226s0012
29377226	JGI_gene	mRNA	1913661	1914492	.	+	.	Thupl.29377226s0012
29377226	JGI_gene	CDS	1913661	1913724	.	+	0	Thupl.29377226s0012
29377226	JGI_gene	CDS	1914233	1914438	.	+	2	Thupl.29377226s0012
29377226	JGI_gene	three_prime_UTR	1914439	1914492	.	+	.	Thupl.29377226s0012
29377226	JGI_gene	gene	1956403	2027284	.	-	.	Thupl.29377226s0013
29377226	JGI_gene	mRNA	1956403	2027284	.	-	.	Thupl.29377226s0013
29377226	JGI_gene	three_prime_UTR	1956403	1956634	.	-	.	Thupl.29377226s0013
29377226	JGI_gene	CDS	1956635	1956848	.	-	1	Thupl.29377226s0013
29377226	JGI_gene	CDS	1963183	1963301	.	-	0	Thupl.29377226s0013
29377226	JGI_gene	CDS	1965474	1966002	.	-	1	Thupl.29377226s0013
29377226	JGI_gene	CDS	1972249	1972355	.	-	0	Thupl.29377226s0013
29377226	JGI_gene	CDS	2026892	2027107	.	-	0	Thupl.29377226s0013
29377226	JGI_gene	five_prime_UTR	2027108	2027284	.	-	.	Thupl.29377226s0013
29377226	JGI_gene	gene	2355489	2405856	.	-	.	Thupl.29377226s0014
29377226	JGI_gene	mRNA	2355489	2405856	.	-	.	Thupl.29377226s0014
29377226	JGI_gene	three_prime_UTR	2355489	2356024	.	-	.	Thupl.29377226s0014
29377226	JGI_gene	CDS	2356025	2356236	.	-	2	Thupl.29377226s0014
29377226	JGI_gene	CDS	2357426	2357510	.	-	0	Thupl.29377226s0014
29377226	JGI_gene	CDS	2404218	2404350	.	-	1	Thupl.29377226s0014
29377226	JGI_gene	CDS	2404450	2404997	.	-	0	Thupl.29377226s0014
29377226	JGI_gene	five_prime_UTR	2404998	2405856	.	-	.	Thupl.29377226s0014
29377226	JGI_gene	gene	2558148	2558699	.	-	.	Thupl.29377226s0015
29377226	JGI_gene	mRNA	2558148	2558699	.	-	.	Thupl.29377226s0015
29377226	JGI_gene	CDS	2558148	2558699	.	-	0	Thupl.29377226s0015
29377226	JGI_gene	gene	2648634	2649982	.	-	.	Thupl.29377226s0016
29377226	JGI_gene	mRNA	2648634	2649982	.	-	.	Thupl.29377226s0016
29377226	JGI_gene	three_prime_UTR	2648634	2649063	.	-	.	Thupl.29377226s0016
29377226	JGI_gene	CDS	2649064	2649717	.	-	0	Thupl.29377226s0016
29377226	JGI_gene	five_prime_UTR	2649718	2649982	.	-	.	Thupl.29377226s0016
29377226	JGI_gene	gene	2843409	2863511	.	-	.	Thupl.29377226s0017
29377226	JGI_gene	mRNA	2843409	2863511	.	-	.	Thupl.29377226s0017
29377226	JGI_gene	three_prime_UTR	2843409	2845606	.	-	.	Thupl.29377226s0017
29377226	JGI_gene	CDS	2845607	2845748	.	-	1	Thupl.29377226s0017
29377226	JGI_gene	CDS	2845850	2846074	.	-	1	Thupl.29377226s0017
29377226	JGI_gene	CDS	2846174	2846245	.	-	1	Thupl.29377226s0017
29377226	JGI_gene	CDS	2846643	2846709	.	-	2	Thupl.29377226s0017
29377226	JGI_gene	CDS	2857767	2857846	.	-	1	Thupl.29377226s0017
29377226	JGI_gene	CDS	2857951	2858029	.	-	2	Thupl.29377226s0017
29377226	JGI_gene	CDS	2863309	2863384	.	-	0	Thupl.29377226s0017
29377226	JGI_gene	five_prime_UTR	2863385	2863511	.	-	.	Thupl.29377226s0017
29377226	JGI_gene	gene	3169290	3172655	.	-	.	Thupl.29377226s0018
29377226	JGI_gene	mRNA	3169290	3172655	.	-	.	Thupl.29377226s0018
29377226	JGI_gene	three_prime_UTR	3169290	3169567	.	-	.	Thupl.29377226s0018
29377226	JGI_gene	CDS	3169568	3170338	.	-	0	Thupl.29377226s0018
29377226	JGI_gene	five_prime_UTR	3170339	3172655	.	-	.	Thupl.29377226s0018
29377226	JGI_gene	gene	3472246	3473920	.	-	.	Thupl.29377226s0019
29377226	JGI_gene	mRNA	3472246	3473920	.	-	.	Thupl.29377226s0019
29377226	JGI_gene	CDS	3472246	3472377	.	-	0	Thupl.29377226s0019
29377226	JGI_gene	CDS	3473473	3473531	.	-	2	Thupl.29377226s0019
29377226	JGI_gene	CDS	3473827	3473920	.	-	0	Thupl.29377226s0019
29377226	JGI_gene	gene	3602440	3603086	.	-	.	Thupl.29377226s0020
29377226	JGI_gene	mRNA	3602440	3603086	.	-	.	Thupl.29377226s0020
29377226	JGI_gene	three_prime_UTR	3602440	3602737	.	-	.	Thupl.29377226s0020
29377226	JGI_gene	CDS	3602738	3602880	.	-	2	Thupl.29377226s0020
29377226	JGI_gene	CDS	3602989	3603079	.	-	0	Thupl.29377226s0020
29377226	JGI_gene	five_prime_UTR	3603080	3603086	.	-	.	Thupl.29377226s0020
29377226	JGI_gene	gene	3619067	3621600	.	+	.	Thupl.29377226s0021
29377226	JGI_gene	mRNA	3619067	3621600	.	+	.	Thupl.29377226s0021
29377226	JGI_gene	five_prime_UTR	3619067	3619236	.	+	.	Thupl.29377226s0021
29377226	JGI_gene	CDS	3619237	3619738	.	+	0	Thupl.29377226s0021
29377226	JGI_gene	CDS	3620401	3621365	.	+	2	Thupl.29377226s0021
29377226	JGI_gene	three_prime_UTR	3621366	3621600	.	+	.	Thupl.29377226s0021
29377226	JGI_gene	gene	3673522	3674601	.	-	.	Thupl.29377226s0022
29377226	JGI_gene	mRNA	3673522	3674601	.	-	.	Thupl.29377226s0022
29377226	JGI_gene	three_prime_UTR	3673522	3673692	.	-	.	Thupl.29377226s0022
29377226	JGI_gene	CDS	3673693	3674126	.	-	2	Thupl.29377226s0022
29377226	JGI_gene	CDS	3674205	3674394	.	-	0	Thupl.29377226s0022
29377226	JGI_gene	five_prime_UTR	3674395	3674601	.	-	.	Thupl.29377226s0022
29377226	JGI_gene	gene	3680360	3681961	.	-	.	Thupl.29377226s0023
29377226	JGI_gene	mRNA	3680360	3681961	.	-	.	Thupl.29377226s0023
29377226	JGI_gene	three_prime_UTR	3680360	3680504	.	-	.	Thupl.29377226s0023
29377226	JGI_gene	CDS	3680505	3680941	.	-	2	Thupl.29377226s0023
29377226	JGI_gene	CDS	3681018	3681213	.	-	0	Thupl.29377226s0023
29377226	JGI_gene	five_prime_UTR	3681214	3681306	.	-	.	Thupl.29377226s0023
29377226	JGI_gene	five_prime_UTR	3681631	3681961	.	-	.	Thupl.29377226s0023
29377226	JGI_gene	gene	3707433	3762701	.	-	.	Thupl.29377226s0024
29377226	JGI_gene	mRNA	3707433	3762701	.	-	.	Thupl.29377226s0024
29377226	JGI_gene	three_prime_UTR	3707433	3708092	.	-	.	Thupl.29377226s0024
29377226	JGI_gene	CDS	3708093	3708207	.	-	1	Thupl.29377226s0024
29377226	JGI_gene	CDS	3708303	3708355	.	-	0	Thupl.29377226s0024
29377226	JGI_gene	CDS	3708434	3708493	.	-	0	Thupl.29377226s0024
29377226	JGI_gene	gene	3717885	3723659	.	+	.	Thupl.29377226s0025
29377226	JGI_gene	mRNA	3717885	3723659	.	+	.	Thupl.29377226s0025
29377226	JGI_gene	CDS	3717885	3718490	.	+	0	Thupl.29377226s0025
29377226	JGI_gene	CDS	3718527	3718599	.	+	0	Thupl.29377226s0025
29377226	JGI_gene	CDS	3718670	3719307	.	+	2	Thupl.29377226s0025
29377226	JGI_gene	CDS	3719346	3719684	.	+	0	Thupl.29377226s0025
29377226	JGI_gene	CDS	3722866	3723002	.	+	0	Thupl.29377226s0025
29377226	JGI_gene	CDS	3723296	3723659	.	+	1	Thupl.29377226s0025
29377226	JGI_gene	CDS	3727777	3728164	.	-	1	Thupl.29377226s0024
29377226	JGI_gene	CDS	3728247	3728323	.	-	0	Thupl.29377226s0024
29377226	JGI_gene	CDS	3728526	3728777	.	-	0	Thupl.29377226s0024
29377226	JGI_gene	CDS	3728870	3729099	.	-	2	Thupl.29377226s0024
29377226	JGI_gene	CDS	3740110	3740215	.	-	0	Thupl.29377226s0024
29377226	JGI_gene	CDS	3742860	3742920	.	-	1	Thupl.29377226s0024
29377226	JGI_gene	CDS	3761990	3762252	.	-	0	Thupl.29377226s0024
29377226	JGI_gene	five_prime_UTR	3762253	3762274	.	-	.	Thupl.29377226s0024
29377226	JGI_gene	five_prime_UTR	3762356	3762424	.	-	.	Thupl.29377226s0024
29377226	JGI_gene	five_prime_UTR	3762549	3762701	.	-	.	Thupl.29377226s0024
29377226	JGI_gene	gene	4271569	4273761	.	+	.	Thupl.29377226s0026
29377226	JGI_gene	mRNA	4271569	4273761	.	+	.	Thupl.29377226s0026
29377226	JGI_gene	five_prime_UTR	4271569	4271628	.	+	.	Thupl.29377226s0026
29377226	JGI_gene	CDS	4271629	4271942	.	+	0	Thupl.29377226s0026
29377226	JGI_gene	CDS	4272062	4272224	.	+	1	Thupl.29377226s0026
29377226	JGI_gene	CDS	4272318	4272397	.	+	0	Thupl.29377226s0026
29377226	JGI_gene	CDS	4272499	4272935	.	+	1	Thupl.29377226s0026
29377226	JGI_gene	CDS	4273201	4273517	.	+	2	Thupl.29377226s0026
29377226	JGI_gene	three_prime_UTR	4273518	4273761	.	+	.	Thupl.29377226s0026
29377226	JGI_gene	gene	4408964	4410970	.	+	.	Thupl.29377226s0027
29377226	JGI_gene	mRNA	4408964	4410970	.	+	.	Thupl.29377226s0027
29377226	JGI_gene	five_prime_UTR	4408964	4408966	.	+	.	Thupl.29377226s0027
29377226	JGI_gene	CDS	4408967	4410610	.	+	0	Thupl.29377226s0027
29377226	JGI_gene	three_prime_UTR	4410611	4410970	.	+	.	Thupl.29377226s0027
29377227	JGI_gene	gene	158320	160691	.	+	.	Thupl.29377227s0001
29377227	JGI_gene	mRNA	158320	160691	.	+	.	Thupl.29377227s0001
29377227	JGI_gene	CDS	158320	159157	.	+	0	Thupl.29377227s0001
29377227	JGI_gene	CDS	159346	159531	.	+	2	Thupl.29377227s0001
29377227	JGI_gene	CDS	159631	160691	.	+	2	Thupl.29377227s0001
29377229	JGI_gene	gene	707661	708040	.	-	.	Thupl.29377229s0001
29377229	JGI_gene	mRNA	707661	708040	.	-	.	Thupl.29377229s0001
29377229	JGI_gene	three_prime_UTR	707661	707706	.	-	.	Thupl.29377229s0001
29377229	JGI_gene	CDS	707707	708036	.	-	0	Thupl.29377229s0001
29377229	JGI_gene	five_prime_UTR	708037	708040	.	-	.	Thupl.29377229s0001
29377230	JGI_gene	gene	43985	46913	.	+	.	Thupl.29377230s0001
29377230	JGI_gene	mRNA	43985	46913	.	+	.	Thupl.29377230s0001
29377230	JGI_gene	CDS	43985	44589	.	+	0	Thupl.29377230s0001
29377230	JGI_gene	CDS	44687	44804	.	+	1	Thupl.29377230s0001
29377230	JGI_gene	CDS	44844	44919	.	+	0	Thupl.29377230s0001
29377230	JGI_gene	CDS	45047	45199	.	+	2	Thupl.29377230s0001
29377230	JGI_gene	CDS	45305	45524	.	+	2	Thupl.29377230s0001
29377230	JGI_gene	CDS	45585	45705	.	+	1	Thupl.29377230s0001
29377230	JGI_gene	CDS	45822	45929	.	+	0	Thupl.29377230s0001
29377230	JGI_gene	CDS	46056	46218	.	+	0	Thupl.29377230s0001
29377230	JGI_gene	CDS	46339	46655	.	+	2	Thupl.29377230s0001
29377230	JGI_gene	CDS	46812	46913	.	+	0	Thupl.29377230s0001
29377230	JGI_gene	gene	146083	146427	.	-	.	Thupl.29377230s0002
29377230	JGI_gene	mRNA	146083	146427	.	-	.	Thupl.29377230s0002
29377230	JGI_gene	CDS	146083	146427	.	-	0	Thupl.29377230s0002
29377230	JGI_gene	gene	596592	601243	.	+	.	Thupl.29377230s0003
29377230	JGI_gene	mRNA	596592	601243	.	+	.	Thupl.29377230s0003
29377230	JGI_gene	five_prime_UTR	596592	596593	.	+	.	Thupl.29377230s0003
29377230	JGI_gene	CDS	596594	596650	.	+	0	Thupl.29377230s0003
29377230	JGI_gene	CDS	600976	601037	.	+	0	Thupl.29377230s0003
29377230	JGI_gene	CDS	601138	601243	.	+	1	Thupl.29377230s0003
29377230	JGI_gene	gene	773676	774768	.	+	.	Thupl.29377230s0004
29377230	JGI_gene	mRNA	773676	774768	.	+	.	Thupl.29377230s0004
29377230	JGI_gene	five_prime_UTR	773676	773752	.	+	.	Thupl.29377230s0004
29377230	JGI_gene	CDS	773753	773941	.	+	0	Thupl.29377230s0004
29377230	JGI_gene	CDS	774023	774213	.	+	0	Thupl.29377230s0004
29377230	JGI_gene	CDS	774312	774324	.	+	1	Thupl.29377230s0004
29377230	JGI_gene	three_prime_UTR	774325	774768	.	+	.	Thupl.29377230s0004
29377231	JGI_gene	gene	176463	179291	.	-	.	Thupl.29377231s0001
29377231	JGI_gene	mRNA	176463	179291	.	-	.	Thupl.29377231s0001
29377231	JGI_gene	three_prime_UTR	176463	176583	.	-	.	Thupl.29377231s0001
29377231	JGI_gene	CDS	176584	177773	.	-	2	Thupl.29377231s0001
29377231	JGI_gene	CDS	177874	177909	.	-	2	Thupl.29377231s0001
29377231	JGI_gene	CDS	178078	178915	.	-	0	Thupl.29377231s0001
29377231	JGI_gene	five_prime_UTR	178916	179291	.	-	.	Thupl.29377231s0001
29377231	JGI_gene	gene	728112	790970	.	-	.	Thupl.29377231s0002
29377231	JGI_gene	mRNA	728112	790970	.	-	.	Thupl.29377231s0002
29377231	JGI_gene	CDS	728112	728227	.	-	2	Thupl.29377231s0002
29377231	JGI_gene	CDS	728330	728384	.	-	0	Thupl.29377231s0002
29377231	JGI_gene	CDS	787427	787509	.	-	2	Thupl.29377231s0002
29377231	JGI_gene	CDS	787807	787900	.	-	0	Thupl.29377231s0002
29377231	JGI_gene	CDS	787986	788059	.	-	2	Thupl.29377231s0002
29377231	JGI_gene	CDS	790898	790970	.	-	0	Thupl.29377231s0002
29377232	JGI_gene	gene	3580	4083	.	-	.	Thupl.29377232s0001
29377232	JGI_gene	mRNA	3580	4083	.	-	.	Thupl.29377232s0001
29377232	JGI_gene	CDS	3580	4083	.	-	0	Thupl.29377232s0001
29377232	JGI_gene	gene	138106	138728	.	+	.	Thupl.29377232s0002
29377232	JGI_gene	mRNA	138106	138728	.	+	.	Thupl.29377232s0002
29377232	JGI_gene	five_prime_UTR	138106	138182	.	+	.	Thupl.29377232s0002
29377232	JGI_gene	CDS	138183	138536	.	+	0	Thupl.29377232s0002
29377232	JGI_gene	three_prime_UTR	138537	138728	.	+	.	Thupl.29377232s0002
29377232	JGI_gene	gene	138781	140308	.	+	.	Thupl.29377232s0003
29377232	JGI_gene	mRNA	138781	140308	.	+	.	Thupl.29377232s0003
29377232	JGI_gene	five_prime_UTR	138781	138896	.	+	.	Thupl.29377232s0003
29377232	JGI_gene	CDS	138897	139436	.	+	0	Thupl.29377232s0003
29377232	JGI_gene	three_prime_UTR	139437	140308	.	+	.	Thupl.29377232s0003
29377232	JGI_gene	gene	897757	898237	.	+	.	Thupl.29377232s0004
29377232	JGI_gene	mRNA	897757	898237	.	+	.	Thupl.29377232s0004
29377232	JGI_gene	five_prime_UTR	897757	898037	.	+	.	Thupl.29377232s0004
29377232	JGI_gene	CDS	898038	898199	.	+	0	Thupl.29377232s0004
29377232	JGI_gene	three_prime_UTR	898200	898237	.	+	.	Thupl.29377232s0004
29377232	JGI_gene	gene	1252068	1254951	.	+	.	Thupl.29377232s0005
29377232	JGI_gene	mRNA	1252068	1254951	.	+	.	Thupl.29377232s0005
29377232	JGI_gene	five_prime_UTR	1252068	1252128	.	+	.	Thupl.29377232s0005
29377232	JGI_gene	CDS	1252129	1253307	.	+	0	Thupl.29377232s0005
29377232	JGI_gene	three_prime_UTR	1253308	1254951	.	+	.	Thupl.29377232s0005
29377232	JGI_gene	gene	2228009	2228332	.	-	.	Thupl.29377232s0006
29377232	JGI_gene	mRNA	2228009	2228332	.	-	.	Thupl.29377232s0006
29377232	JGI_gene	CDS	2228009	2228332	.	-	0	Thupl.29377232s0006
29377232	JGI_gene	gene	2429333	2431367	.	+	.	Thupl.29377232s0007
29377232	JGI_gene	mRNA	2429333	2431367	.	+	.	Thupl.29377232s0007
29377232	JGI_gene	five_prime_UTR	2429333	2429946	.	+	.	Thupl.29377232s0007
29377232	JGI_gene	CDS	2429947	2431110	.	+	0	Thupl.29377232s0007
29377232	JGI_gene	three_prime_UTR	2431111	2431367	.	+	.	Thupl.29377232s0007
29377232	JGI_gene	gene	2573673	2574815	.	+	.	Thupl.29377232s0008
29377232	JGI_gene	mRNA	2573673	2574815	.	+	.	Thupl.29377232s0008
29377232	JGI_gene	CDS	2573673	2574815	.	+	0	Thupl.29377232s0008
29377232	JGI_gene	gene	2766129	2767573	.	+	.	Thupl.29377232s0009
29377232	JGI_gene	mRNA	2766129	2767573	.	+	.	Thupl.29377232s0009
29377232	JGI_gene	five_prime_UTR	2766129	2766518	.	+	.	Thupl.29377232s0009
29377232	JGI_gene	CDS	2766519	2766983	.	+	0	Thupl.29377232s0009
29377232	JGI_gene	three_prime_UTR	2766984	2767573	.	+	.	Thupl.29377232s0009
29377232	JGI_gene	gene	2902510	2903987	.	-	.	Thupl.29377232s0010
29377232	JGI_gene	mRNA	2902510	2903987	.	-	.	Thupl.29377232s0010
29377232	JGI_gene	three_prime_UTR	2902510	2902757	.	-	.	Thupl.29377232s0010
29377232	JGI_gene	CDS	2902758	2903927	.	-	0	Thupl.29377232s0010
29377232	JGI_gene	five_prime_UTR	2903928	2903987	.	-	.	Thupl.29377232s0010
29377232	JGI_gene	gene	3268289	3269819	.	+	.	Thupl.29377232s0011
29377232	JGI_gene	mRNA	3268289	3269819	.	+	.	Thupl.29377232s0011
29377232	JGI_gene	five_prime_UTR	3268289	3268378	.	+	.	Thupl.29377232s0011
29377232	JGI_gene	CDS	3268379	3269569	.	+	0	Thupl.29377232s0011
29377232	JGI_gene	three_prime_UTR	3269570	3269819	.	+	.	Thupl.29377232s0011
29377232	JGI_gene	gene	3472362	3474319	.	+	.	Thupl.29377232s0012
29377232	JGI_gene	mRNA	3472362	3474319	.	+	.	Thupl.29377232s0012
29377232	JGI_gene	five_prime_UTR	3472362	3472419	.	+	.	Thupl.29377232s0012
29377232	JGI_gene	CDS	3472420	3473574	.	+	0	Thupl.29377232s0012
29377232	JGI_gene	three_prime_UTR	3473575	3474319	.	+	.	Thupl.29377232s0012
29377232	JGI_gene	gene	4254695	4256518	.	-	.	Thupl.29377232s0013
29377232	JGI_gene	mRNA	4254695	4256518	.	-	.	Thupl.29377232s0013
29377232	JGI_gene	three_prime_UTR	4254695	4255147	.	-	.	Thupl.29377232s0013
29377232	JGI_gene	three_prime_UTR	4255260	4255273	.	-	.	Thupl.29377232s0013
29377232	JGI_gene	CDS	4255274	4255503	.	-	2	Thupl.29377232s0013
29377232	JGI_gene	CDS	4255645	4255801	.	-	0	Thupl.29377232s0013
29377232	JGI_gene	CDS	4255901	4256197	.	-	0	Thupl.29377232s0013
29377232	JGI_gene	CDS	4256299	4256433	.	-	0	Thupl.29377232s0013
29377232	JGI_gene	five_prime_UTR	4256434	4256518	.	-	.	Thupl.29377232s0013
29377233	JGI_gene	gene	107954	110494	.	-	.	Thupl.29377233s0001
29377233	JGI_gene	mRNA	107954	110494	.	-	.	Thupl.29377233s0001
29377233	JGI_gene	three_prime_UTR	107954	108487	.	-	.	Thupl.29377233s0001
29377233	JGI_gene	CDS	108488	109108	.	-	0	Thupl.29377233s0001
29377233	JGI_gene	CDS	109552	110454	.	-	0	Thupl.29377233s0001
29377233	JGI_gene	five_prime_UTR	110455	110494	.	-	.	Thupl.29377233s0001
29377233	JGI_gene	gene	189173	194735	.	-	.	Thupl.29377233s0002
29377233	JGI_gene	mRNA	189173	194735	.	-	.	Thupl.29377233s0002
29377233	JGI_gene	CDS	189173	189831	.	-	2	Thupl.29377233s0002
29377233	JGI_gene	CDS	194642	194735	.	-	0	Thupl.29377233s0002
29377234	JGI_gene	gene	164883	166484	.	-	.	Thupl.29377234s0001
29377234	JGI_gene	mRNA	164883	166484	.	-	.	Thupl.29377234s0001
29377234	JGI_gene	CDS	164883	165480	.	-	1	Thupl.29377234s0001
29377234	JGI_gene	CDS	165932	166155	.	-	0	Thupl.29377234s0001
29377234	JGI_gene	five_prime_UTR	166156	166484	.	-	.	Thupl.29377234s0001
29377234	JGI_gene	gene	385657	386796	.	-	.	Thupl.29377234s0002
29377234	JGI_gene	mRNA	385657	386796	.	-	.	Thupl.29377234s0002
29377234	JGI_gene	CDS	385657	386248	.	-	1	Thupl.29377234s0002
29377234	JGI_gene	CDS	386336	386796	.	-	0	Thupl.29377234s0002
29377235	JGI_gene	gene	679174	679623	.	+	.	Thupl.29377235s0001
29377235	JGI_gene	mRNA	679174	679623	.	+	.	Thupl.29377235s0001
29377235	JGI_gene	CDS	679174	679623	.	+	0	Thupl.29377235s0001
29377235	JGI_gene	gene	727911	732331	.	-	.	Thupl.29377235s0002
29377235	JGI_gene	mRNA	727911	732331	.	-	.	Thupl.29377235s0002
29377235	JGI_gene	three_prime_UTR	727911	728413	.	-	.	Thupl.29377235s0002
29377235	JGI_gene	CDS	728414	728433	.	-	2	Thupl.29377235s0002
29377235	JGI_gene	CDS	728553	728805	.	-	0	Thupl.29377235s0002
29377235	JGI_gene	CDS	730088	730890	.	-	2	Thupl.29377235s0002
29377235	JGI_gene	CDS	731097	731172	.	-	0	Thupl.29377235s0002
29377235	JGI_gene	CDS	731769	731774	.	-	0	Thupl.29377235s0002
29377235	JGI_gene	five_prime_UTR	731775	732331	.	-	.	Thupl.29377235s0002
29377235	JGI_gene	gene	1227667	1473229	.	-	.	Thupl.29377235s0003
29377235	JGI_gene	mRNA	1227667	1473229	.	-	.	Thupl.29377235s0003
29377235	JGI_gene	three_prime_UTR	1227667	1230359	.	-	.	Thupl.29377235s0003
29377235	JGI_gene	CDS	1230360	1230470	.	-	0	Thupl.29377235s0003
29377235	JGI_gene	CDS	1231783	1231986	.	-	0	Thupl.29377235s0003
29377235	JGI_gene	CDS	1250056	1250175	.	-	0	Thupl.29377235s0003
29377235	JGI_gene	CDS	1299239	1299274	.	-	0	Thupl.29377235s0003
29377235	JGI_gene	CDS	1354897	1355025	.	-	0	Thupl.29377235s0003
29377235	JGI_gene	CDS	1355237	1355323	.	-	0	Thupl.29377235s0003
29377235	JGI_gene	CDS	1355461	1355523	.	-	0	Thupl.29377235s0003
29377235	JGI_gene	CDS	1364288	1364317	.	-	0	Thupl.29377235s0003
29377235	JGI_gene	gene	1375390	1376862	.	-	.	Thupl.29377235s0004
29377235	JGI_gene	mRNA	1375390	1376862	.	-	.	Thupl.29377235s0004
29377235	JGI_gene	three_prime_UTR	1375390	1376360	.	-	.	Thupl.29377235s0004
29377235	JGI_gene	CDS	1376361	1376834	.	-	0	Thupl.29377235s0004
29377235	JGI_gene	five_prime_UTR	1376835	1376862	.	-	.	Thupl.29377235s0004
29377235	JGI_gene	CDS	1393210	1393260	.	-	0	Thupl.29377235s0003
29377235	JGI_gene	CDS	1393880	1393963	.	-	0	Thupl.29377235s0003
29377235	JGI_gene	CDS	1406372	1406485	.	-	0	Thupl.29377235s0003
29377235	JGI_gene	CDS	1409837	1409906	.	-	1	Thupl.29377235s0003
29377235	JGI_gene	gene	1424708	1425419	.	+	.	Thupl.29377235s0005
29377235	JGI_gene	mRNA	1424708	1425419	.	+	.	Thupl.29377235s0005
29377235	JGI_gene	CDS	1424708	1424779	.	+	0	Thupl.29377235s0005
29377235	JGI_gene	CDS	1425058	1425288	.	+	0	Thupl.29377235s0005
29377235	JGI_gene	CDS	1425378	1425419	.	+	0	Thupl.29377235s0005
29377235	JGI_gene	CDS	1426924	1427049	.	-	1	Thupl.29377235s0003
29377235	JGI_gene	CDS	1472545	1472966	.	-	0	Thupl.29377235s0003
29377235	JGI_gene	five_prime_UTR	1472967	1473229	.	-	.	Thupl.29377235s0003
29377236	JGI_gene	gene	92293	94009	.	-	.	Thupl.29377236s0001
29377236	JGI_gene	mRNA	92293	94009	.	-	.	Thupl.29377236s0001
29377236	JGI_gene	three_prime_UTR	92293	93510	.	-	.	Thupl.29377236s0001
29377236	JGI_gene	CDS	93511	93954	.	-	0	Thupl.29377236s0001
29377236	JGI_gene	five_prime_UTR	93955	94009	.	-	.	Thupl.29377236s0001
29377236	JGI_gene	gene	116645	117824	.	-	.	Thupl.29377236s0002
29377236	JGI_gene	mRNA	116645	117824	.	-	.	Thupl.29377236s0002
29377236	JGI_gene	three_prime_UTR	116645	117433	.	-	.	Thupl.29377236s0002
29377236	JGI_gene	CDS	117434	117814	.	-	0	Thupl.29377236s0002
29377236	JGI_gene	five_prime_UTR	117815	117824	.	-	.	Thupl.29377236s0002
29377236	JGI_gene	gene	122444	124702	.	-	.	Thupl.29377236s0003
29377236	JGI_gene	mRNA	122444	124702	.	-	.	Thupl.29377236s0003
29377236	JGI_gene	three_prime_UTR	122444	122667	.	-	.	Thupl.29377236s0003
29377236	JGI_gene	CDS	122668	122791	.	-	1	Thupl.29377236s0003
29377236	JGI_gene	CDS	124162	124436	.	-	0	Thupl.29377236s0003
29377236	JGI_gene	five_prime_UTR	124437	124702	.	-	.	Thupl.29377236s0003
29377236	JGI_gene	gene	332070	332474	.	-	.	Thupl.29377236s0004
29377236	JGI_gene	mRNA	332070	332474	.	-	.	Thupl.29377236s0004
29377236	JGI_gene	CDS	332070	332474	.	-	0	Thupl.29377236s0004
29377236	JGI_gene	gene	448292	462130	.	-	.	Thupl.29377236s0005
29377236	JGI_gene	mRNA	448292	462130	.	-	.	Thupl.29377236s0005
29377236	JGI_gene	CDS	448292	448372	.	-	0	Thupl.29377236s0005
29377236	JGI_gene	CDS	448552	448701	.	-	0	Thupl.29377236s0005
29377236	JGI_gene	CDS	461900	462130	.	-	0	Thupl.29377236s0005
29377236	JGI_gene	gene	541298	562941	.	-	.	Thupl.29377236s0006
29377236	JGI_gene	mRNA	541298	562941	.	-	.	Thupl.29377236s0006
29377236	JGI_gene	CDS	541298	541654	.	-	0	Thupl.29377236s0006
29377236	JGI_gene	CDS	541739	541889	.	-	1	Thupl.29377236s0006
29377236	JGI_gene	CDS	562215	562449	.	-	2	Thupl.29377236s0006
29377236	JGI_gene	CDS	562539	562749	.	-	0	Thupl.29377236s0006
29377236	JGI_gene	CDS	562837	562941	.	-	0	Thupl.29377236s0006
29377236	JGI_gene	gene	887647	966888	.	+	.	Thupl.29377236s0007
29377236	JGI_gene	mRNA	887647	966888	.	+	.	Thupl.29377236s0007
29377236	JGI_gene	five_prime_UTR	887647	887927	.	+	.	Thupl.29377236s0007
29377236	JGI_gene	CDS	887928	888059	.	+	0	Thupl.29377236s0007
29377236	JGI_gene	CDS	906535	906666	.	+	0	Thupl.29377236s0007
29377236	JGI_gene	CDS	907326	907451	.	+	0	Thupl.29377236s0007
29377236	JGI_gene	CDS	929928	929990	.	+	0	Thupl.29377236s0007
29377236	JGI_gene	CDS	930079	930176	.	+	0	Thupl.29377236s0007
29377236	JGI_gene	CDS	930267	930474	.	+	1	Thupl.29377236s0007
29377236	JGI_gene	CDS	936319	936390	.	+	0	Thupl.29377236s0007
29377236	JGI_gene	CDS	936476	936568	.	+	0	Thupl.29377236s0007
29377236	JGI_gene	CDS	937548	937649	.	+	0	Thupl.29377236s0007
29377236	JGI_gene	CDS	937758	937855	.	+	0	Thupl.29377236s0007
29377236	JGI_gene	CDS	952726	952807	.	+	1	Thupl.29377236s0007
29377236	JGI_gene	CDS	952973	953061	.	+	0	Thupl.29377236s0007
29377236	JGI_gene	CDS	957756	957861	.	+	1	Thupl.29377236s0007
29377236	JGI_gene	CDS	957966	958031	.	+	0	Thupl.29377236s0007
29377236	JGI_gene	CDS	960853	960959	.	+	0	Thupl.29377236s0007
29377236	JGI_gene	CDS	961062	961166	.	+	1	Thupl.29377236s0007
29377236	JGI_gene	CDS	961339	961459	.	+	1	Thupl.29377236s0007
29377236	JGI_gene	CDS	961587	961739	.	+	0	Thupl.29377236s0007
29377236	JGI_gene	CDS	961895	962137	.	+	0	Thupl.29377236s0007
29377236	JGI_gene	CDS	963457	963537	.	+	0	Thupl.29377236s0007
29377236	JGI_gene	CDS	964260	964424	.	+	0	Thupl.29377236s0007
29377236	JGI_gene	CDS	964603	964689	.	+	0	Thupl.29377236s0007
29377236	JGI_gene	CDS	964786	964911	.	+	0	Thupl.29377236s0007
29377236	JGI_gene	CDS	965244	965324	.	+	0	Thupl.29377236s0007
29377236	JGI_gene	CDS	965416	965487	.	+	0	Thupl.29377236s0007
29377236	JGI_gene	CDS	965579	965658	.	+	0	Thupl.29377236s0007
29377236	JGI_gene	CDS	965767	965914	.	+	1	Thupl.29377236s0007
29377236	JGI_gene	three_prime_UTR	965915	966888	.	+	.	Thupl.29377236s0007
29377236	JGI_gene	gene	1087550	1139765	.	+	.	Thupl.29377236s0008
29377236	JGI_gene	mRNA	1087550	1139765	.	+	.	Thupl.29377236s0008
29377236	JGI_gene	five_prime_UTR	1087550	1088077	.	+	.	Thupl.29377236s0008
29377236	JGI_gene	CDS	1088078	1089675	.	+	0	Thupl.29377236s0008
29377236	JGI_gene	CDS	1090150	1090884	.	+	1	Thupl.29377236s0008
29377236	JGI_gene	CDS	1091138	1092320	.	+	1	Thupl.29377236s0008
29377236	JGI_gene	CDS	1115735	1116029	.	+	0	Thupl.29377236s0008
29377236	JGI_gene	CDS	1116133	1116257	.	+	2	Thupl.29377236s0008
29377236	JGI_gene	CDS	1116358	1116818	.	+	0	Thupl.29377236s0008
29377236	JGI_gene	CDS	1117193	1117221	.	+	1	Thupl.29377236s0008
29377236	JGI_gene	CDS	1133220	1133597	.	+	2	Thupl.29377236s0008
29377236	JGI_gene	CDS	1136948	1138137	.	+	2	Thupl.29377236s0008
29377236	JGI_gene	three_prime_UTR	1138138	1138542	.	+	.	Thupl.29377236s0008
29377236	JGI_gene	three_prime_UTR	1139004	1139765	.	+	.	Thupl.29377236s0008
29377236	JGI_gene	gene	1141169	1141630	.	-	.	Thupl.29377236s0009
29377236	JGI_gene	mRNA	1141169	1141630	.	-	.	Thupl.29377236s0009
29377236	JGI_gene	three_prime_UTR	1141169	1141321	.	-	.	Thupl.29377236s0009
29377236	JGI_gene	CDS	1141322	1141325	.	-	1	Thupl.29377236s0009
29377236	JGI_gene	CDS	1141391	1141578	.	-	0	Thupl.29377236s0009
29377236	JGI_gene	five_prime_UTR	1141579	1141630	.	-	.	Thupl.29377236s0009
29377236	JGI_gene	gene	1319652	1321037	.	-	.	Thupl.29377236s0010
29377236	JGI_gene	mRNA	1319652	1321037	.	-	.	Thupl.29377236s0010
29377236	JGI_gene	CDS	1319652	1321037	.	-	0	Thupl.29377236s0010
29377236	JGI_gene	gene	1367812	1369927	.	+	.	Thupl.29377236s0011
29377236	JGI_gene	mRNA	1367812	1369927	.	+	.	Thupl.29377236s0011
29377236	JGI_gene	five_prime_UTR	1367812	1368118	.	+	.	Thupl.29377236s0011
29377236	JGI_gene	CDS	1368119	1369735	.	+	0	Thupl.29377236s0011
29377236	JGI_gene	three_prime_UTR	1369736	1369927	.	+	.	Thupl.29377236s0011
29377236	JGI_gene	gene	1473301	1476234	.	-	.	Thupl.29377236s0012
29377236	JGI_gene	mRNA	1473301	1476234	.	-	.	Thupl.29377236s0012
29377236	JGI_gene	three_prime_UTR	1473301	1473690	.	-	.	Thupl.29377236s0012
29377236	JGI_gene	CDS	1473691	1474719	.	-	0	Thupl.29377236s0012
29377236	JGI_gene	five_prime_UTR	1474720	1475796	.	-	.	Thupl.29377236s0012
29377236	JGI_gene	five_prime_UTR	1476040	1476234	.	-	.	Thupl.29377236s0012
29377237	JGI_gene	gene	508051	509015	.	+	.	Thupl.29377237s0001
29377237	JGI_gene	mRNA	508051	509015	.	+	.	Thupl.29377237s0001
29377237	JGI_gene	five_prime_UTR	508051	508124	.	+	.	Thupl.29377237s0001
29377237	JGI_gene	CDS	508125	508742	.	+	0	Thupl.29377237s0001
29377237	JGI_gene	three_prime_UTR	508743	509015	.	+	.	Thupl.29377237s0001
29377237	JGI_gene	gene	521043	523008	.	-	.	Thupl.29377237s0002
29377237	JGI_gene	mRNA	521043	523008	.	-	.	Thupl.29377237s0002
29377237	JGI_gene	three_prime_UTR	521043	521675	.	-	.	Thupl.29377237s0002
29377237	JGI_gene	CDS	521676	522098	.	-	0	Thupl.29377237s0002
29377237	JGI_gene	CDS	522258	522743	.	-	0	Thupl.29377237s0002
29377237	JGI_gene	five_prime_UTR	522744	523008	.	-	.	Thupl.29377237s0002
29377237	JGI_gene	gene	590422	591656	.	+	.	Thupl.29377237s0003
29377237	JGI_gene	mRNA	590422	591656	.	+	.	Thupl.29377237s0003
29377237	JGI_gene	five_prime_UTR	590422	590481	.	+	.	Thupl.29377237s0003
29377237	JGI_gene	CDS	590482	590673	.	+	0	Thupl.29377237s0003
29377237	JGI_gene	CDS	591516	591656	.	+	0	Thupl.29377237s0003
29377237	JGI_gene	gene	656061	656616	.	+	.	Thupl.29377237s0004
29377237	JGI_gene	mRNA	656061	656616	.	+	.	Thupl.29377237s0004
29377237	JGI_gene	CDS	656061	656347	.	+	0	Thupl.29377237s0004
29377237	JGI_gene	CDS	656412	656616	.	+	1	Thupl.29377237s0004
29377237	JGI_gene	gene	674956	675468	.	+	.	Thupl.29377237s0005
29377237	JGI_gene	mRNA	674956	675468	.	+	.	Thupl.29377237s0005
29377237	JGI_gene	CDS	674956	675468	.	+	0	Thupl.29377237s0005
29377237	JGI_gene	gene	762269	793063	.	-	.	Thupl.29377237s0006
29377237	JGI_gene	mRNA	762269	793063	.	-	.	Thupl.29377237s0006
29377237	JGI_gene	CDS	762269	762759	.	-	2	Thupl.29377237s0006
29377237	JGI_gene	CDS	792628	793063	.	-	0	Thupl.29377237s0006
29377237	JGI_gene	gene	864918	865412	.	-	.	Thupl.29377237s0007
29377237	JGI_gene	mRNA	864918	865412	.	-	.	Thupl.29377237s0007
29377237	JGI_gene	CDS	864918	865412	.	-	0	Thupl.29377237s0007
29377238	JGI_gene	gene	28824	31952	.	-	.	Thupl.29377238s0001
29377238	JGI_gene	mRNA	28824	31952	.	-	.	Thupl.29377238s0001
29377238	JGI_gene	three_prime_UTR	28824	29284	.	-	.	Thupl.29377238s0001
29377238	JGI_gene	CDS	29285	31621	.	-	0	Thupl.29377238s0001
29377238	JGI_gene	five_prime_UTR	31622	31952	.	-	.	Thupl.29377238s0001
29377238	JGI_gene	gene	384310	398562	.	-	.	Thupl.29377238s0002
29377238	JGI_gene	mRNA	384310	398562	.	-	.	Thupl.29377238s0002
29377238	JGI_gene	three_prime_UTR	384310	385203	.	-	.	Thupl.29377238s0002
29377238	JGI_gene	CDS	385204	386430	.	-	0	Thupl.29377238s0002
29377238	JGI_gene	CDS	386547	386810	.	-	0	Thupl.29377238s0002
29377238	JGI_gene	CDS	386966	387963	.	-	2	Thupl.29377238s0002
29377238	JGI_gene	CDS	397322	397476	.	-	1	Thupl.29377238s0002
29377238	JGI_gene	CDS	397578	397885	.	-	0	Thupl.29377238s0002
29377238	JGI_gene	CDS	398070	398171	.	-	0	Thupl.29377238s0002
29377238	JGI_gene	CDS	398257	398403	.	-	0	Thupl.29377238s0002
29377238	JGI_gene	five_prime_UTR	398404	398562	.	-	.	Thupl.29377238s0002
29377238	JGI_gene	gene	400453	401154	.	+	.	Thupl.29377238s0003
29377238	JGI_gene	mRNA	400453	401154	.	+	.	Thupl.29377238s0003
29377238	JGI_gene	five_prime_UTR	400453	400596	.	+	.	Thupl.29377238s0003
29377238	JGI_gene	CDS	400597	400863	.	+	0	Thupl.29377238s0003
29377238	JGI_gene	three_prime_UTR	400864	401154	.	+	.	Thupl.29377238s0003
29377238	JGI_gene	gene	401993	402581	.	+	.	Thupl.29377238s0004
29377238	JGI_gene	mRNA	401993	402581	.	+	.	Thupl.29377238s0004
29377238	JGI_gene	CDS	401993	402064	.	+	0	Thupl.29377238s0004
29377238	JGI_gene	CDS	402165	402241	.	+	0	Thupl.29377238s0004
29377238	JGI_gene	CDS	402512	402581	.	+	1	Thupl.29377238s0004
29377238	JGI_gene	gene	519457	521138	.	+	.	Thupl.29377238s0005
29377238	JGI_gene	mRNA	519457	521138	.	+	.	Thupl.29377238s0005
29377238	JGI_gene	CDS	519457	519567	.	+	0	Thupl.29377238s0005
29377238	JGI_gene	CDS	520596	520916	.	+	0	Thupl.29377238s0005
29377238	JGI_gene	CDS	521016	521138	.	+	0	Thupl.29377238s0005
29377238	JGI_gene	gene	830593	834105	.	+	.	Thupl.29377238s0006
29377238	JGI_gene	mRNA	830593	834105	.	+	.	Thupl.29377238s0006
29377238	JGI_gene	five_prime_UTR	830593	831126	.	+	.	Thupl.29377238s0006
29377238	JGI_gene	CDS	831127	833631	.	+	0	Thupl.29377238s0006
29377238	JGI_gene	three_prime_UTR	833632	834105	.	+	.	Thupl.29377238s0006
29377238	JGI_gene	gene	912410	915972	.	-	.	Thupl.29377238s0007
29377238	JGI_gene	mRNA	912410	915972	.	-	.	Thupl.29377238s0007
29377238	JGI_gene	three_prime_UTR	912410	912517	.	-	.	Thupl.29377238s0007
29377238	JGI_gene	CDS	912518	915502	.	-	0	Thupl.29377238s0007
29377238	JGI_gene	five_prime_UTR	915503	915972	.	-	.	Thupl.29377238s0007
29377238	JGI_gene	gene	985410	985868	.	-	.	Thupl.29377238s0008
29377238	JGI_gene	mRNA	985410	985868	.	-	.	Thupl.29377238s0008
29377238	JGI_gene	CDS	985410	985868	.	-	0	Thupl.29377238s0008
29377238	JGI_gene	gene	1088015	1091236	.	-	.	Thupl.29377238s0009
29377238	JGI_gene	mRNA	1088015	1091236	.	-	.	Thupl.29377238s0009
29377238	JGI_gene	three_prime_UTR	1088015	1088382	.	-	.	Thupl.29377238s0009
29377238	JGI_gene	CDS	1088383	1091064	.	-	0	Thupl.29377238s0009
29377238	JGI_gene	five_prime_UTR	1091065	1091236	.	-	.	Thupl.29377238s0009
29377238	JGI_gene	gene	1306546	1307007	.	+	.	Thupl.29377238s0010
29377238	JGI_gene	mRNA	1306546	1307007	.	+	.	Thupl.29377238s0010
29377238	JGI_gene	CDS	1306546	1307007	.	+	0	Thupl.29377238s0010
29377238	JGI_gene	gene	1499655	1501748	.	+	.	Thupl.29377238s0011
29377238	JGI_gene	mRNA	1499655	1501748	.	+	.	Thupl.29377238s0011
29377238	JGI_gene	five_prime_UTR	1499655	1499942	.	+	.	Thupl.29377238s0011
29377238	JGI_gene	CDS	1499943	1500210	.	+	0	Thupl.29377238s0011
29377238	JGI_gene	CDS	1500909	1501213	.	+	2	Thupl.29377238s0011
29377238	JGI_gene	three_prime_UTR	1501214	1501748	.	+	.	Thupl.29377238s0011
29377238	JGI_gene	gene	1558040	1563465	.	-	.	Thupl.29377238s0012
29377238	JGI_gene	mRNA	1558040	1563465	.	-	.	Thupl.29377238s0012
29377238	JGI_gene	three_prime_UTR	1558040	1558238	.	-	.	Thupl.29377238s0012
29377238	JGI_gene	CDS	1558239	1558346	.	-	0	Thupl.29377238s0012
29377238	JGI_gene	CDS	1558702	1559842	.	-	1	Thupl.29377238s0012
29377238	JGI_gene	CDS	1560179	1560448	.	-	1	Thupl.29377238s0012
29377238	JGI_gene	CDS	1561142	1561404	.	-	0	Thupl.29377238s0012
29377238	JGI_gene	CDS	1562250	1562427	.	-	1	Thupl.29377238s0012
29377238	JGI_gene	CDS	1562577	1562777	.	-	1	Thupl.29377238s0012
29377238	JGI_gene	CDS	1563165	1563442	.	-	0	Thupl.29377238s0012
29377238	JGI_gene	five_prime_UTR	1563443	1563465	.	-	.	Thupl.29377238s0012
29377238	JGI_gene	gene	1835172	1872056	.	+	.	Thupl.29377238s0013
29377238	JGI_gene	mRNA	1835172	1872056	.	+	.	Thupl.29377238s0013
29377238	JGI_gene	five_prime_UTR	1835172	1835495	.	+	.	Thupl.29377238s0013
29377238	JGI_gene	CDS	1835496	1835663	.	+	0	Thupl.29377238s0013
29377238	JGI_gene	CDS	1840164	1840213	.	+	0	Thupl.29377238s0013
29377238	JGI_gene	gene	1859783	1862546	.	-	.	Thupl.29377238s0014
29377238	JGI_gene	mRNA	1859783	1862546	.	-	.	Thupl.29377238s0014
29377238	JGI_gene	three_prime_UTR	1859783	1859861	.	-	.	Thupl.29377238s0014
29377238	JGI_gene	CDS	1859862	1861526	.	-	0	Thupl.29377238s0014
29377238	JGI_gene	five_prime_UTR	1861527	1862546	.	-	.	Thupl.29377238s0014
29377238	JGI_gene	CDS	1871478	1871886	.	+	1	Thupl.29377238s0013
29377238	JGI_gene	three_prime_UTR	1871887	1872056	.	+	.	Thupl.29377238s0013
29377238	JGI_gene	gene	2099581	2161082	.	+	.	Thupl.29377238s0015
29377238	JGI_gene	mRNA	2099581	2161082	.	+	.	Thupl.29377238s0015
29377238	JGI_gene	five_prime_UTR	2099581	2099839	.	+	.	Thupl.29377238s0015
29377238	JGI_gene	CDS	2099840	2102150	.	+	0	Thupl.29377238s0015
29377238	JGI_gene	CDS	2112206	2112642	.	+	2	Thupl.29377238s0015
29377238	JGI_gene	CDS	2113090	2113299	.	+	0	Thupl.29377238s0015
29377238	JGI_gene	CDS	2160395	2160568	.	+	0	Thupl.29377238s0015
29377238	JGI_gene	three_prime_UTR	2160569	2161082	.	+	.	Thupl.29377238s0015
29377238	JGI_gene	gene	2236026	2238919	.	+	.	Thupl.29377238s0016
29377238	JGI_gene	mRNA	2236026	2238919	.	+	.	Thupl.29377238s0016
29377238	JGI_gene	five_prime_UTR	2236026	2236365	.	+	.	Thupl.29377238s0016
29377238	JGI_gene	CDS	2236366	2236540	.	+	0	Thupl.29377238s0016
29377238	JGI_gene	CDS	2236712	2236791	.	+	2	Thupl.29377238s0016
29377238	JGI_gene	CDS	2237817	2237897	.	+	0	Thupl.29377238s0016
29377238	JGI_gene	CDS	2238011	2238081	.	+	0	Thupl.29377238s0016
29377238	JGI_gene	CDS	2238169	2238388	.	+	1	Thupl.29377238s0016
29377238	JGI_gene	three_prime_UTR	2238389	2238919	.	+	.	Thupl.29377238s0016
29377238	JGI_gene	gene	2609350	2613734	.	+	.	Thupl.29377238s0017
29377238	JGI_gene	mRNA	2609350	2613734	.	+	.	Thupl.29377238s0017
29377238	JGI_gene	five_prime_UTR	2609350	2609443	.	+	.	Thupl.29377238s0017
29377238	JGI_gene	CDS	2609444	2609862	.	+	0	Thupl.29377238s0017
29377238	JGI_gene	CDS	2610664	2611556	.	+	1	Thupl.29377238s0017
29377238	JGI_gene	CDS	2611884	2612074	.	+	2	Thupl.29377238s0017
29377238	JGI_gene	three_prime_UTR	2612075	2613045	.	+	.	Thupl.29377238s0017
29377238	JGI_gene	three_prime_UTR	2613163	2613734	.	+	.	Thupl.29377238s0017
29377238	JGI_gene	gene	3023233	3026657	.	-	.	Thupl.29377238s0018
29377238	JGI_gene	mRNA	3023233	3026657	.	-	.	Thupl.29377238s0018
29377238	JGI_gene	three_prime_UTR	3023233	3023405	.	-	.	Thupl.29377238s0018
29377238	JGI_gene	CDS	3023406	3023453	.	-	0	Thupl.29377238s0018
29377238	JGI_gene	CDS	3023645	3023701	.	-	0	Thupl.29377238s0018
29377238	JGI_gene	CDS	3024063	3024138	.	-	1	Thupl.29377238s0018
29377238	JGI_gene	CDS	3024234	3024282	.	-	2	Thupl.29377238s0018
29377238	JGI_gene	CDS	3024379	3024493	.	-	0	Thupl.29377238s0018
29377238	JGI_gene	CDS	3025511	3025621	.	-	0	Thupl.29377238s0018
29377238	JGI_gene	CDS	3026421	3026483	.	-	0	Thupl.29377238s0018
29377238	JGI_gene	five_prime_UTR	3026484	3026657	.	-	.	Thupl.29377238s0018
29377238	JGI_gene	gene	3364171	3435774	.	-	.	Thupl.29377238s0019
29377238	JGI_gene	mRNA	3364171	3435774	.	-	.	Thupl.29377238s0019
29377238	JGI_gene	three_prime_UTR	3364171	3366115	.	-	.	Thupl.29377238s0019
29377238	JGI_gene	CDS	3366116	3366298	.	-	0	Thupl.29377238s0019
29377238	JGI_gene	CDS	3366670	3366943	.	-	1	Thupl.29377238s0019
29377238	JGI_gene	CDS	3367116	3367730	.	-	1	Thupl.29377238s0019
29377238	JGI_gene	CDS	3380272	3380420	.	-	0	Thupl.29377238s0019
29377238	JGI_gene	CDS	3380549	3380806	.	-	0	Thupl.29377238s0019
29377238	JGI_gene	CDS	3402711	3402881	.	-	0	Thupl.29377238s0019
29377238	JGI_gene	CDS	3403099	3403239	.	-	0	Thupl.29377238s0019
29377238	JGI_gene	CDS	3403458	3403859	.	-	0	Thupl.29377238s0019
29377238	JGI_gene	CDS	3425631	3425726	.	-	0	Thupl.29377238s0019
29377238	JGI_gene	CDS	3425830	3425889	.	-	0	Thupl.29377238s0019
29377238	JGI_gene	CDS	3426509	3426653	.	-	1	Thupl.29377238s0019
29377238	JGI_gene	CDS	3431843	3432097	.	-	1	Thupl.29377238s0019
29377238	JGI_gene	CDS	3435356	3435504	.	-	0	Thupl.29377238s0019
29377238	JGI_gene	five_prime_UTR	3435505	3435774	.	-	.	Thupl.29377238s0019
29377239	JGI_gene	gene	2248	5562	.	-	.	Thupl.29377239s0001
29377239	JGI_gene	mRNA	2248	5562	.	-	.	Thupl.29377239s0001
29377239	JGI_gene	three_prime_UTR	2248	2908	.	-	.	Thupl.29377239s0001
29377239	JGI_gene	three_prime_UTR	3043	3109	.	-	.	Thupl.29377239s0001
29377239	JGI_gene	CDS	3110	5047	.	-	0	Thupl.29377239s0001
29377239	JGI_gene	five_prime_UTR	5048	5562	.	-	.	Thupl.29377239s0001
29377239	JGI_gene	gene	32307	36549	.	-	.	Thupl.29377239s0002
29377239	JGI_gene	mRNA	32307	36549	.	-	.	Thupl.29377239s0002
29377239	JGI_gene	three_prime_UTR	32307	32582	.	-	.	Thupl.29377239s0002
29377239	JGI_gene	CDS	32583	33925	.	-	2	Thupl.29377239s0002
29377239	JGI_gene	CDS	34249	34464	.	-	2	Thupl.29377239s0002
29377239	JGI_gene	CDS	34557	34700	.	-	2	Thupl.29377239s0002
29377239	JGI_gene	CDS	35663	36368	.	-	0	Thupl.29377239s0002
29377239	JGI_gene	five_prime_UTR	36369	36549	.	-	.	Thupl.29377239s0002
29377239	JGI_gene	gene	59595	71121	.	-	.	Thupl.29377239s0003
29377239	JGI_gene	mRNA	59595	71121	.	-	.	Thupl.29377239s0003
29377239	JGI_gene	three_prime_UTR	59595	60251	.	-	.	Thupl.29377239s0003
29377239	JGI_gene	CDS	60252	60707	.	-	0	Thupl.29377239s0003
29377239	JGI_gene	CDS	60787	60841	.	-	1	Thupl.29377239s0003
29377239	JGI_gene	CDS	61094	61210	.	-	1	Thupl.29377239s0003
29377239	JGI_gene	CDS	65353	65446	.	-	2	Thupl.29377239s0003
29377239	JGI_gene	CDS	65796	65868	.	-	0	Thupl.29377239s0003
29377239	JGI_gene	CDS	70629	70661	.	-	0	Thupl.29377239s0003
29377239	JGI_gene	five_prime_UTR	70662	71121	.	-	.	Thupl.29377239s0003
29377239	JGI_gene	gene	150405	153721	.	-	.	Thupl.29377239s0004
29377239	JGI_gene	mRNA	150405	153721	.	-	.	Thupl.29377239s0004
29377239	JGI_gene	three_prime_UTR	150405	152840	.	-	.	Thupl.29377239s0004
29377239	JGI_gene	CDS	152841	153698	.	-	0	Thupl.29377239s0004
29377239	JGI_gene	five_prime_UTR	153699	153721	.	-	.	Thupl.29377239s0004
29377239	JGI_gene	gene	159528	160432	.	-	.	Thupl.29377239s0005
29377239	JGI_gene	mRNA	159528	160432	.	-	.	Thupl.29377239s0005
29377239	JGI_gene	three_prime_UTR	159528	159917	.	-	.	Thupl.29377239s0005
29377239	JGI_gene	CDS	159918	160415	.	-	0	Thupl.29377239s0005
29377239	JGI_gene	five_prime_UTR	160416	160432	.	-	.	Thupl.29377239s0005
29377239	JGI_gene	gene	274509	337346	.	+	.	Thupl.29377239s0006
29377239	JGI_gene	mRNA	274509	337346	.	+	.	Thupl.29377239s0006
29377239	JGI_gene	five_prime_UTR	274509	274639	.	+	.	Thupl.29377239s0006
29377239	JGI_gene	CDS	274640	275068	.	+	0	Thupl.29377239s0006
29377239	JGI_gene	gene	286551	287036	.	+	.	Thupl.29377239s0007
29377239	JGI_gene	mRNA	286551	287036	.	+	.	Thupl.29377239s0007
29377239	JGI_gene	CDS	286551	287036	.	+	0	Thupl.29377239s0007
29377239	JGI_gene	CDS	310856	310996	.	+	0	Thupl.29377239s0006
29377239	JGI_gene	CDS	311117	311299	.	+	0	Thupl.29377239s0006
29377239	JGI_gene	CDS	311482	311542	.	+	0	Thupl.29377239s0006
29377239	JGI_gene	CDS	336543	336667	.	+	2	Thupl.29377239s0006
29377239	JGI_gene	CDS	336830	336889	.	+	0	Thupl.29377239s0006
29377239	JGI_gene	three_prime_UTR	336890	337346	.	+	.	Thupl.29377239s0006
29377239	JGI_gene	gene	390579	413305	.	+	.	Thupl.29377239s0008
29377239	JGI_gene	mRNA	390579	413305	.	+	.	Thupl.29377239s0008
29377239	JGI_gene	five_prime_UTR	390579	390638	.	+	.	Thupl.29377239s0008
29377239	JGI_gene	gene	402685	402900	.	+	.	Thupl.29377239s0009
29377239	JGI_gene	mRNA	402685	402900	.	+	.	Thupl.29377239s0009
29377239	JGI_gene	CDS	402685	402900	.	+	0	Thupl.29377239s0009
29377239	JGI_gene	five_prime_UTR	410100	410111	.	+	.	Thupl.29377239s0008
29377239	JGI_gene	CDS	410112	410308	.	+	0	Thupl.29377239s0008
29377239	JGI_gene	CDS	412511	412745	.	+	1	Thupl.29377239s0008
29377239	JGI_gene	three_prime_UTR	412746	413305	.	+	.	Thupl.29377239s0008
29377239	JGI_gene	gene	530608	533678	.	+	.	Thupl.29377239s0010
29377239	JGI_gene	mRNA	530608	533678	.	+	.	Thupl.29377239s0010
29377239	JGI_gene	five_prime_UTR	530608	530813	.	+	.	Thupl.29377239s0010
29377239	JGI_gene	CDS	530814	532970	.	+	0	Thupl.29377239s0010
29377239	JGI_gene	three_prime_UTR	532971	533084	.	+	.	Thupl.29377239s0010
29377239	JGI_gene	three_prime_UTR	533173	533678	.	+	.	Thupl.29377239s0010
29377239	JGI_gene	gene	593378	598553	.	-	.	Thupl.29377239s0011
29377239	JGI_gene	mRNA	593378	598553	.	-	.	Thupl.29377239s0011
29377239	JGI_gene	three_prime_UTR	593378	593876	.	-	.	Thupl.29377239s0011
29377239	JGI_gene	three_prime_UTR	593961	594040	.	-	.	Thupl.29377239s0011
29377239	JGI_gene	three_prime_UTR	595436	595496	.	-	.	Thupl.29377239s0011
29377239	JGI_gene	three_prime_UTR	595592	596004	.	-	.	Thupl.29377239s0011
29377239	JGI_gene	CDS	596005	598239	.	-	0	Thupl.29377239s0011
29377239	JGI_gene	five_prime_UTR	598240	598553	.	-	.	Thupl.29377239s0011
29377239	JGI_gene	gene	616201	618728	.	-	.	Thupl.29377239s0012
29377239	JGI_gene	mRNA	616201	618728	.	-	.	Thupl.29377239s0012
29377239	JGI_gene	three_prime_UTR	616201	616487	.	-	.	Thupl.29377239s0012
29377239	JGI_gene	CDS	616488	618632	.	-	0	Thupl.29377239s0012
29377239	JGI_gene	five_prime_UTR	618633	618728	.	-	.	Thupl.29377239s0012
29377239	JGI_gene	gene	648912	650412	.	+	.	Thupl.29377239s0013
29377239	JGI_gene	mRNA	648912	650412	.	+	.	Thupl.29377239s0013
29377239	JGI_gene	five_prime_UTR	648912	649025	.	+	.	Thupl.29377239s0013
29377239	JGI_gene	CDS	649026	649224	.	+	0	Thupl.29377239s0013
29377239	JGI_gene	CDS	649497	649591	.	+	2	Thupl.29377239s0013
29377239	JGI_gene	CDS	649693	649814	.	+	0	Thupl.29377239s0013
29377239	JGI_gene	CDS	650098	650179	.	+	1	Thupl.29377239s0013
29377239	JGI_gene	three_prime_UTR	650180	650412	.	+	.	Thupl.29377239s0013
29377239	JGI_gene	gene	942402	973149	.	+	.	Thupl.29377239s0014
29377239	JGI_gene	mRNA	942402	973149	.	+	.	Thupl.29377239s0014
29377239	JGI_gene	five_prime_UTR	942402	942709	.	+	.	Thupl.29377239s0014
29377239	JGI_gene	CDS	942710	943006	.	+	0	Thupl.29377239s0014
29377239	JGI_gene	gene	968758	969195	.	+	.	Thupl.29377239s0015
29377239	JGI_gene	mRNA	968758	969195	.	+	.	Thupl.29377239s0015
29377239	JGI_gene	CDS	968758	969195	.	+	0	Thupl.29377239s0015
29377239	JGI_gene	CDS	970104	970222	.	+	0	Thupl.29377239s0014
29377239	JGI_gene	CDS	970712	970838	.	+	1	Thupl.29377239s0014
29377239	JGI_gene	CDS	972070	972218	.	+	0	Thupl.29377239s0014
29377239	JGI_gene	CDS	972332	972394	.	+	1	Thupl.29377239s0014
29377239	JGI_gene	CDS	972540	972573	.	+	1	Thupl.29377239s0014
29377239	JGI_gene	three_prime_UTR	972574	973149	.	+	.	Thupl.29377239s0014
29377239	JGI_gene	gene	1410163	1410462	.	+	.	Thupl.29377239s0016
29377239	JGI_gene	mRNA	1410163	1410462	.	+	.	Thupl.29377239s0016
29377239	JGI_gene	CDS	1410163	1410462	.	+	0	Thupl.29377239s0016
29377239	JGI_gene	gene	1935998	1936768	.	-	.	Thupl.29377239s0017
29377239	JGI_gene	mRNA	1935998	1936768	.	-	.	Thupl.29377239s0017
29377239	JGI_gene	CDS	1935998	1936165	.	-	0	Thupl.29377239s0017
29377239	JGI_gene	CDS	1936196	1936768	.	-	0	Thupl.29377239s0017
29377239	JGI_gene	gene	2496664	2497359	.	-	.	Thupl.29377239s0018
29377239	JGI_gene	mRNA	2496664	2497359	.	-	.	Thupl.29377239s0018
29377239	JGI_gene	CDS	2496664	2497359	.	-	0	Thupl.29377239s0018
29377240	JGI_gene	gene	510571	527183	.	-	.	Thupl.29377240s0001
29377240	JGI_gene	mRNA	510571	527183	.	-	.	Thupl.29377240s0001
29377240	JGI_gene	three_prime_UTR	510571	510682	.	-	.	Thupl.29377240s0001
29377240	JGI_gene	CDS	510683	511305	.	-	2	Thupl.29377240s0001
29377240	JGI_gene	CDS	524913	527115	.	-	0	Thupl.29377240s0001
29377240	JGI_gene	five_prime_UTR	527116	527183	.	-	.	Thupl.29377240s0001
29377240	JGI_gene	gene	927558	933153	.	-	.	Thupl.29377240s0002
29377240	JGI_gene	mRNA	927558	933153	.	-	.	Thupl.29377240s0002
29377240	JGI_gene	CDS	927558	927646	.	-	2	Thupl.29377240s0002
29377240	JGI_gene	CDS	931197	932005	.	-	1	Thupl.29377240s0002
29377240	JGI_gene	CDS	932141	933153	.	-	0	Thupl.29377240s0002
29377240	JGI_gene	gene	1321499	1411154	.	-	.	Thupl.29377240s0003
29377240	JGI_gene	mRNA	1321499	1411154	.	-	.	Thupl.29377240s0003
29377240	JGI_gene	three_prime_UTR	1321499	1321786	.	-	.	Thupl.29377240s0003
29377240	JGI_gene	CDS	1321787	1321965	.	-	2	Thupl.29377240s0003
29377240	JGI_gene	CDS	1322104	1322158	.	-	0	Thupl.29377240s0003
29377240	JGI_gene	CDS	1322252	1322320	.	-	0	Thupl.29377240s0003
29377240	JGI_gene	CDS	1322443	1322550	.	-	0	Thupl.29377240s0003
29377240	JGI_gene	CDS	1322678	1322746	.	-	0	Thupl.29377240s0003
29377240	JGI_gene	CDS	1334442	1334585	.	-	0	Thupl.29377240s0003
29377240	JGI_gene	CDS	1334735	1334789	.	-	1	Thupl.29377240s0003
29377240	JGI_gene	CDS	1334929	1335059	.	-	0	Thupl.29377240s0003
29377240	JGI_gene	CDS	1393532	1393606	.	-	0	Thupl.29377240s0003
29377240	JGI_gene	CDS	1393811	1393927	.	-	0	Thupl.29377240s0003
29377240	JGI_gene	CDS	1410310	1410390	.	-	0	Thupl.29377240s0003
29377240	JGI_gene	five_prime_UTR	1410391	1411154	.	-	.	Thupl.29377240s0003
29377240	JGI_gene	gene	1751724	1825724	.	-	.	Thupl.29377240s0004
29377240	JGI_gene	mRNA	1751724	1825724	.	-	.	Thupl.29377240s0004
29377240	JGI_gene	three_prime_UTR	1751724	1752280	.	-	.	Thupl.29377240s0004
29377240	JGI_gene	CDS	1752281	1752361	.	-	0	Thupl.29377240s0004
29377240	JGI_gene	CDS	1752746	1752817	.	-	0	Thupl.29377240s0004
29377240	JGI_gene	CDS	1752956	1753072	.	-	0	Thupl.29377240s0004
29377240	JGI_gene	CDS	1753587	1753697	.	-	0	Thupl.29377240s0004
29377240	JGI_gene	CDS	1753862	1754037	.	-	2	Thupl.29377240s0004
29377240	JGI_gene	CDS	1754127	1754208	.	-	0	Thupl.29377240s0004
29377240	JGI_gene	CDS	1757607	1757753	.	-	0	Thupl.29377240s0004
29377240	JGI_gene	CDS	1757845	1757983	.	-	1	Thupl.29377240s0004
29377240	JGI_gene	CDS	1758088	1758236	.	-	0	Thupl.29377240s0004
29377240	JGI_gene	CDS	1758429	1758612	.	-	1	Thupl.29377240s0004
29377240	JGI_gene	CDS	1764693	1764773	.	-	1	Thupl.29377240s0004
29377240	JGI_gene	CDS	1764870	1764979	.	-	0	Thupl.29377240s0004
29377240	JGI_gene	CDS	1771833	1771889	.	-	0	Thupl.29377240s0004
29377240	JGI_gene	CDS	1771988	1771999	.	-	0	Thupl.29377240s0004
29377240	JGI_gene	CDS	1772139	1772143	.	-	2	Thupl.29377240s0004
29377240	JGI_gene	CDS	1772414	1772432	.	-	0	Thupl.29377240s0004
29377240	JGI_gene	CDS	1772541	1772588	.	-	0	Thupl.29377240s0004
29377240	JGI_gene	CDS	1773468	1773548	.	-	0	Thupl.29377240s0004
29377240	JGI_gene	CDS	1773988	1774051	.	-	1	Thupl.29377240s0004
29377240	JGI_gene	CDS	1774538	1774563	.	-	0	Thupl.29377240s0004
29377240	JGI_gene	CDS	1774695	1774781	.	-	0	Thupl.29377240s0004
29377240	JGI_gene	CDS	1774902	1774929	.	-	1	Thupl.29377240s0004
29377240	JGI_gene	CDS	1775235	1775296	.	-	0	Thupl.29377240s0004
29377240	JGI_gene	CDS	1775400	1775612	.	-	0	Thupl.29377240s0004
29377240	JGI_gene	CDS	1775720	1775827	.	-	0	Thupl.29377240s0004
29377240	JGI_gene	CDS	1793196	1793270	.	-	0	Thupl.29377240s0004
29377240	JGI_gene	CDS	1793359	1793472	.	-	0	Thupl.29377240s0004
29377240	JGI_gene	CDS	1807120	1807196	.	-	2	Thupl.29377240s0004
29377240	JGI_gene	CDS	1807523	1807598	.	-	0	Thupl.29377240s0004
29377240	JGI_gene	CDS	1808777	1808917	.	-	0	Thupl.29377240s0004
29377240	JGI_gene	CDS	1822962	1823003	.	-	0	Thupl.29377240s0004
29377240	JGI_gene	CDS	1823096	1823170	.	-	0	Thupl.29377240s0004
29377240	JGI_gene	CDS	1825115	1825234	.	-	0	Thupl.29377240s0004
29377240	JGI_gene	five_prime_UTR	1825235	1825258	.	-	.	Thupl.29377240s0004
29377240	JGI_gene	five_prime_UTR	1825418	1825724	.	-	.	Thupl.29377240s0004
29377241	JGI_gene	gene	34175	38220	.	-	.	Thupl.29377241s0001
29377241	JGI_gene	mRNA	34175	38220	.	-	.	Thupl.29377241s0001
29377241	JGI_gene	three_prime_UTR	34175	34414	.	-	.	Thupl.29377241s0001
29377241	JGI_gene	CDS	34415	35686	.	-	0	Thupl.29377241s0001
29377241	JGI_gene	CDS	35842	36123	.	-	0	Thupl.29377241s0001
29377241	JGI_gene	CDS	36349	37367	.	-	2	Thupl.29377241s0001
29377241	JGI_gene	CDS	37459	37625	.	-	1	Thupl.29377241s0001
29377241	JGI_gene	CDS	37901	38052	.	-	0	Thupl.29377241s0001
29377241	JGI_gene	five_prime_UTR	38053	38220	.	-	.	Thupl.29377241s0001
29377241	JGI_gene	gene	247849	251442	.	+	.	Thupl.29377241s0002
29377241	JGI_gene	mRNA	247849	251442	.	+	.	Thupl.29377241s0002
29377241	JGI_gene	five_prime_UTR	247849	248017	.	+	.	Thupl.29377241s0002
29377241	JGI_gene	CDS	248018	248535	.	+	0	Thupl.29377241s0002
29377241	JGI_gene	CDS	248956	251416	.	+	1	Thupl.29377241s0002
29377241	JGI_gene	three_prime_UTR	251417	251442	.	+	.	Thupl.29377241s0002
29377241	JGI_gene	gene	260829	261002	.	-	.	Thupl.29377241s0003
29377241	JGI_gene	mRNA	260829	261002	.	-	.	Thupl.29377241s0003
29377241	JGI_gene	CDS	260829	261002	.	-	0	Thupl.29377241s0003
29377241	JGI_gene	gene	262368	262958	.	+	.	Thupl.29377241s0004
29377241	JGI_gene	mRNA	262368	262958	.	+	.	Thupl.29377241s0004
29377241	JGI_gene	five_prime_UTR	262368	262417	.	+	.	Thupl.29377241s0004
29377241	JGI_gene	CDS	262418	262705	.	+	0	Thupl.29377241s0004
29377241	JGI_gene	three_prime_UTR	262706	262958	.	+	.	Thupl.29377241s0004
29377241	JGI_gene	gene	538268	540957	.	-	.	Thupl.29377241s0005
29377241	JGI_gene	mRNA	538268	540957	.	-	.	Thupl.29377241s0005
29377241	JGI_gene	CDS	538268	539086	.	-	0	Thupl.29377241s0005
29377241	JGI_gene	five_prime_UTR	539087	540957	.	-	.	Thupl.29377241s0005
29377241	JGI_gene	gene	664817	668829	.	+	.	Thupl.29377241s0006
29377241	JGI_gene	mRNA	664817	668829	.	+	.	Thupl.29377241s0006
29377241	JGI_gene	CDS	664817	665055	.	+	0	Thupl.29377241s0006
29377241	JGI_gene	CDS	666610	666727	.	+	1	Thupl.29377241s0006
29377241	JGI_gene	CDS	666767	666842	.	+	0	Thupl.29377241s0006
29377241	JGI_gene	CDS	666964	667116	.	+	2	Thupl.29377241s0006
29377241	JGI_gene	CDS	667222	667441	.	+	2	Thupl.29377241s0006
29377241	JGI_gene	CDS	667738	668018	.	+	1	Thupl.29377241s0006
29377241	JGI_gene	CDS	668576	668829	.	+	2	Thupl.29377241s0006
29377241	JGI_gene	gene	983890	1064182	.	-	.	Thupl.29377241s0007
29377241	JGI_gene	mRNA	983890	1064182	.	-	.	Thupl.29377241s0007
29377241	JGI_gene	three_prime_UTR	983890	984287	.	-	.	Thupl.29377241s0007
29377241	JGI_gene	CDS	984288	984516	.	-	1	Thupl.29377241s0007
29377241	JGI_gene	CDS	984688	985400	.	-	0	Thupl.29377241s0007
29377241	JGI_gene	CDS	1040170	1040233	.	-	1	Thupl.29377241s0007
29377241	JGI_gene	CDS	1040404	1040450	.	-	0	Thupl.29377241s0007
29377241	JGI_gene	CDS	1063228	1063385	.	-	2	Thupl.29377241s0007
29377241	JGI_gene	CDS	1063597	1063870	.	-	0	Thupl.29377241s0007
29377241	JGI_gene	five_prime_UTR	1063871	1064182	.	-	.	Thupl.29377241s0007
29377241	JGI_gene	gene	2099947	2232020	.	+	.	Thupl.29377241s0008
29377241	JGI_gene	mRNA	2099947	2232020	.	+	.	Thupl.29377241s0008
29377241	JGI_gene	five_prime_UTR	2099947	2100252	.	+	.	Thupl.29377241s0008
29377241	JGI_gene	CDS	2100253	2100543	.	+	0	Thupl.29377241s0008
29377241	JGI_gene	gene	2114057	2115523	.	-	.	Thupl.29377241s0009
29377241	JGI_gene	mRNA	2114057	2115523	.	-	.	Thupl.29377241s0009
29377241	JGI_gene	CDS	2114057	2114740	.	-	0	Thupl.29377241s0009
29377241	JGI_gene	CDS	2114996	2115442	.	-	0	Thupl.29377241s0009
29377241	JGI_gene	CDS	2115518	2115523	.	-	0	Thupl.29377241s0009
29377241	JGI_gene	CDS	2120739	2120813	.	+	0	Thupl.29377241s0008
29377241	JGI_gene	CDS	2153770	2153886	.	+	0	Thupl.29377241s0008
29377241	JGI_gene	CDS	2194992	2195086	.	+	0	Thupl.29377241s0008
29377241	JGI_gene	CDS	2214263	2214383	.	+	1	Thupl.29377241s0008
29377241	JGI_gene	CDS	2214573	2214652	.	+	0	Thupl.29377241s0008
29377241	JGI_gene	CDS	2230093	2230152	.	+	1	Thupl.29377241s0008
29377241	JGI_gene	CDS	2230398	2230513	.	+	1	Thupl.29377241s0008
29377241	JGI_gene	CDS	2230692	2230777	.	+	2	Thupl.29377241s0008
29377241	JGI_gene	CDS	2230938	2231053	.	+	0	Thupl.29377241s0008
29377241	JGI_gene	CDS	2231273	2231402	.	+	1	Thupl.29377241s0008
29377241	JGI_gene	three_prime_UTR	2231403	2232020	.	+	.	Thupl.29377241s0008
29377241	JGI_gene	gene	2373219	2377185	.	-	.	Thupl.29377241s0010
29377241	JGI_gene	mRNA	2373219	2377185	.	-	.	Thupl.29377241s0010
29377241	JGI_gene	three_prime_UTR	2373219	2373307	.	-	.	Thupl.29377241s0010
29377241	JGI_gene	CDS	2373308	2374135	.	-	0	Thupl.29377241s0010
29377241	JGI_gene	CDS	2376257	2376792	.	-	2	Thupl.29377241s0010
29377241	JGI_gene	CDS	2376883	2377057	.	-	0	Thupl.29377241s0010
29377241	JGI_gene	five_prime_UTR	2377058	2377185	.	-	.	Thupl.29377241s0010
29377241	JGI_gene	gene	2854098	2862482	.	-	.	Thupl.29377241s0011
29377241	JGI_gene	mRNA	2854098	2862482	.	-	.	Thupl.29377241s0011
29377241	JGI_gene	CDS	2854098	2854316	.	-	0	Thupl.29377241s0011
29377241	JGI_gene	CDS	2855668	2855883	.	-	0	Thupl.29377241s0011
29377241	JGI_gene	CDS	2862330	2862482	.	-	0	Thupl.29377241s0011
29377242	JGI_gene	gene	5394	7064	.	+	.	Thupl.29377242s0001
29377242	JGI_gene	mRNA	5394	7064	.	+	.	Thupl.29377242s0001
29377242	JGI_gene	five_prime_UTR	5394	5883	.	+	.	Thupl.29377242s0001
29377242	JGI_gene	CDS	5884	6345	.	+	0	Thupl.29377242s0001
29377242	JGI_gene	three_prime_UTR	6346	7064	.	+	.	Thupl.29377242s0001
29377242	JGI_gene	gene	21083	21406	.	+	.	Thupl.29377242s0002
29377242	JGI_gene	mRNA	21083	21406	.	+	.	Thupl.29377242s0002
29377242	JGI_gene	CDS	21083	21406	.	+	0	Thupl.29377242s0002
29377242	JGI_gene	gene	270187	272153	.	-	.	Thupl.29377242s0003
29377242	JGI_gene	mRNA	270187	272153	.	-	.	Thupl.29377242s0003
29377242	JGI_gene	three_prime_UTR	270187	270210	.	-	.	Thupl.29377242s0003
29377242	JGI_gene	CDS	270211	271569	.	-	0	Thupl.29377242s0003
29377242	JGI_gene	five_prime_UTR	271570	272153	.	-	.	Thupl.29377242s0003
29377242	JGI_gene	gene	508927	512803	.	-	.	Thupl.29377242s0004
29377242	JGI_gene	mRNA	508927	512803	.	-	.	Thupl.29377242s0004
29377242	JGI_gene	three_prime_UTR	508927	509505	.	-	.	Thupl.29377242s0004
29377242	JGI_gene	CDS	509506	512340	.	-	0	Thupl.29377242s0004
29377242	JGI_gene	CDS	512598	512708	.	-	0	Thupl.29377242s0004
29377242	JGI_gene	five_prime_UTR	512709	512803	.	-	.	Thupl.29377242s0004
29377244	JGI_gene	gene	169887	171386	.	+	.	Thupl.29377244s0001
29377244	JGI_gene	mRNA	169887	171386	.	+	.	Thupl.29377244s0001
29377244	JGI_gene	five_prime_UTR	169887	169995	.	+	.	Thupl.29377244s0001
29377244	JGI_gene	CDS	169996	170095	.	+	0	Thupl.29377244s0001
29377244	JGI_gene	CDS	170210	170275	.	+	2	Thupl.29377244s0001
29377244	JGI_gene	CDS	170402	171174	.	+	2	Thupl.29377244s0001
29377244	JGI_gene	three_prime_UTR	171175	171386	.	+	.	Thupl.29377244s0001
29377244	JGI_gene	gene	607387	611038	.	-	.	Thupl.29377244s0002
29377244	JGI_gene	mRNA	607387	611038	.	-	.	Thupl.29377244s0002
29377244	JGI_gene	three_prime_UTR	607387	607438	.	-	.	Thupl.29377244s0002
29377244	JGI_gene	three_prime_UTR	607459	608246	.	-	.	Thupl.29377244s0002
29377244	JGI_gene	CDS	608247	608418	.	-	1	Thupl.29377244s0002
29377244	JGI_gene	CDS	608516	608785	.	-	1	Thupl.29377244s0002
29377244	JGI_gene	CDS	609385	609488	.	-	0	Thupl.29377244s0002
29377244	JGI_gene	five_prime_UTR	609489	609583	.	-	.	Thupl.29377244s0002
29377244	JGI_gene	five_prime_UTR	610566	610702	.	-	.	Thupl.29377244s0002
29377244	JGI_gene	five_prime_UTR	610826	611038	.	-	.	Thupl.29377244s0002
29377244	JGI_gene	gene	794236	796753	.	-	.	Thupl.29377244s0003
29377244	JGI_gene	mRNA	794236	796753	.	-	.	Thupl.29377244s0003
29377244	JGI_gene	three_prime_UTR	794236	795037	.	-	.	Thupl.29377244s0003
29377244	JGI_gene	CDS	795038	795544	.	-	0	Thupl.29377244s0003
29377244	JGI_gene	five_prime_UTR	795545	796753	.	-	.	Thupl.29377244s0003
29377244	JGI_gene	gene	912653	913651	.	-	.	Thupl.29377244s0004
29377244	JGI_gene	mRNA	912653	913651	.	-	.	Thupl.29377244s0004
29377244	JGI_gene	CDS	912653	913651	.	-	0	Thupl.29377244s0004
29377244	JGI_gene	gene	1769308	1770347	.	+	.	Thupl.29377244s0005
29377244	JGI_gene	mRNA	1769308	1770347	.	+	.	Thupl.29377244s0005
29377244	JGI_gene	CDS	1769308	1769496	.	+	0	Thupl.29377244s0005
29377244	JGI_gene	CDS	1769586	1769660	.	+	0	Thupl.29377244s0005
29377244	JGI_gene	CDS	1769833	1769979	.	+	0	Thupl.29377244s0005
29377244	JGI_gene	CDS	1770327	1770347	.	+	0	Thupl.29377244s0005
29377245	JGI_gene	gene	103331	106945	.	+	.	Thupl.29377245s0001
29377245	JGI_gene	mRNA	103331	106945	.	+	.	Thupl.29377245s0001
29377245	JGI_gene	five_prime_UTR	103331	104082	.	+	.	Thupl.29377245s0001
29377245	JGI_gene	five_prime_UTR	104230	104444	.	+	.	Thupl.29377245s0001
29377245	JGI_gene	CDS	104445	104508	.	+	0	Thupl.29377245s0001
29377245	JGI_gene	CDS	104605	104670	.	+	2	Thupl.29377245s0001
29377245	JGI_gene	CDS	104756	104874	.	+	2	Thupl.29377245s0001
29377245	JGI_gene	CDS	104961	105027	.	+	0	Thupl.29377245s0001
29377245	JGI_gene	CDS	105126	105219	.	+	2	Thupl.29377245s0001
29377245	JGI_gene	CDS	105304	105344	.	+	1	Thupl.29377245s0001
29377245	JGI_gene	CDS	106022	106105	.	+	2	Thupl.29377245s0001
29377245	JGI_gene	CDS	106235	106485	.	+	2	Thupl.29377245s0001
29377245	JGI_gene	three_prime_UTR	106486	106945	.	+	.	Thupl.29377245s0001
29377247	JGI_gene	gene	83170	91287	.	-	.	Thupl.29377247s0001
29377247	JGI_gene	mRNA	83170	91287	.	-	.	Thupl.29377247s0001
29377247	JGI_gene	three_prime_UTR	83170	85122	.	-	.	Thupl.29377247s0001
29377247	JGI_gene	CDS	85123	85680	.	-	0	Thupl.29377247s0001
29377247	JGI_gene	CDS	86674	87114	.	-	0	Thupl.29377247s0001
29377247	JGI_gene	CDS	90359	90811	.	-	0	Thupl.29377247s0001
29377247	JGI_gene	five_prime_UTR	90812	91287	.	-	.	Thupl.29377247s0001
29377247	JGI_gene	gene	103078	147026	.	-	.	Thupl.29377247s0002
29377247	JGI_gene	mRNA	103078	147026	.	-	.	Thupl.29377247s0002
29377247	JGI_gene	three_prime_UTR	103078	105965	.	-	.	Thupl.29377247s0002
29377247	JGI_gene	CDS	105966	106062	.	-	1	Thupl.29377247s0002
29377247	JGI_gene	CDS	106229	106407	.	-	0	Thupl.29377247s0002
29377247	JGI_gene	CDS	106630	106812	.	-	0	Thupl.29377247s0002
29377247	JGI_gene	CDS	106923	107108	.	-	0	Thupl.29377247s0002
29377247	JGI_gene	CDS	107472	107632	.	-	2	Thupl.29377247s0002
29377247	JGI_gene	CDS	107721	107802	.	-	0	Thupl.29377247s0002
29377247	JGI_gene	CDS	141582	141614	.	-	0	Thupl.29377247s0002
29377247	JGI_gene	CDS	141753	141991	.	-	2	Thupl.29377247s0002
29377247	JGI_gene	CDS	142148	142312	.	-	2	Thupl.29377247s0002
29377247	JGI_gene	CDS	142450	142594	.	-	0	Thupl.29377247s0002
29377247	JGI_gene	CDS	142696	142800	.	-	0	Thupl.29377247s0002
29377247	JGI_gene	CDS	142898	143020	.	-	0	Thupl.29377247s0002
29377247	JGI_gene	CDS	143130	143249	.	-	0	Thupl.29377247s0002
29377247	JGI_gene	CDS	143335	143454	.	-	0	Thupl.29377247s0002
29377247	JGI_gene	CDS	143652	143858	.	-	0	Thupl.29377247s0002
29377247	JGI_gene	CDS	144220	144399	.	-	0	Thupl.29377247s0002
29377247	JGI_gene	CDS	144551	144685	.	-	0	Thupl.29377247s0002
29377247	JGI_gene	CDS	144866	145003	.	-	0	Thupl.29377247s0002
29377247	JGI_gene	CDS	145762	145860	.	-	0	Thupl.29377247s0002
29377247	JGI_gene	CDS	146160	146279	.	-	0	Thupl.29377247s0002
29377247	JGI_gene	CDS	146350	146403	.	-	0	Thupl.29377247s0002
29377247	JGI_gene	five_prime_UTR	146404	147026	.	-	.	Thupl.29377247s0002
29377247	JGI_gene	gene	565941	807712	.	-	.	Thupl.29377247s0003
29377247	JGI_gene	mRNA	565941	807712	.	-	.	Thupl.29377247s0003
29377247	JGI_gene	three_prime_UTR	565941	566395	.	-	.	Thupl.29377247s0003
29377247	JGI_gene	CDS	566396	566509	.	-	0	Thupl.29377247s0003
29377247	JGI_gene	gene	589437	589784	.	-	.	Thupl.29377247s0004
29377247	JGI_gene	mRNA	589437	589784	.	-	.	Thupl.29377247s0004
29377247	JGI_gene	CDS	589437	589784	.	-	0	Thupl.29377247s0004
29377247	JGI_gene	CDS	610021	610114	.	-	1	Thupl.29377247s0003
29377247	JGI_gene	CDS	610440	610543	.	-	0	Thupl.29377247s0003
29377247	JGI_gene	CDS	610668	610856	.	-	0	Thupl.29377247s0003
29377247	JGI_gene	CDS	644044	644144	.	-	2	Thupl.29377247s0003
29377247	JGI_gene	CDS	660678	660830	.	-	2	Thupl.29377247s0003
29377247	JGI_gene	CDS	685884	685968	.	-	0	Thupl.29377247s0003
29377247	JGI_gene	CDS	725206	725297	.	-	2	Thupl.29377247s0003
29377247	JGI_gene	CDS	728647	728703	.	-	2	Thupl.29377247s0003
29377247	JGI_gene	gene	774807	775322	.	-	.	Thupl.29377247s0005
29377247	JGI_gene	mRNA	774807	775322	.	-	.	Thupl.29377247s0005
29377247	JGI_gene	CDS	774807	775322	.	-	0	Thupl.29377247s0005
29377247	JGI_gene	CDS	783457	783564	.	-	2	Thupl.29377247s0003
29377247	JGI_gene	CDS	783895	783950	.	-	1	Thupl.29377247s0003
29377247	JGI_gene	CDS	784033	784129	.	-	2	Thupl.29377247s0003
29377247	JGI_gene	CDS	784680	784708	.	-	1	Thupl.29377247s0003
29377247	JGI_gene	CDS	784818	784956	.	-	2	Thupl.29377247s0003
29377247	JGI_gene	CDS	807301	807398	.	-	1	Thupl.29377247s0003
29377247	JGI_gene	CDS	807491	807561	.	-	0	Thupl.29377247s0003
29377247	JGI_gene	five_prime_UTR	807562	807712	.	-	.	Thupl.29377247s0003
29377247	JGI_gene	gene	889963	908740	.	+	.	Thupl.29377247s0006
29377247	JGI_gene	mRNA	889963	908740	.	+	.	Thupl.29377247s0006
29377247	JGI_gene	five_prime_UTR	889963	890254	.	+	.	Thupl.29377247s0006
29377247	JGI_gene	CDS	890255	890763	.	+	0	Thupl.29377247s0006
29377247	JGI_gene	CDS	894102	894255	.	+	1	Thupl.29377247s0006
29377247	JGI_gene	CDS	907735	908163	.	+	0	Thupl.29377247s0006
29377247	JGI_gene	three_prime_UTR	908164	908740	.	+	.	Thupl.29377247s0006
29377247	JGI_gene	gene	1024254	1040770	.	+	.	Thupl.29377247s0007
29377247	JGI_gene	mRNA	1024254	1040770	.	+	.	Thupl.29377247s0007
29377247	JGI_gene	CDS	1024254	1024286	.	+	0	Thupl.29377247s0007
29377247	JGI_gene	CDS	1024367	1024570	.	+	0	Thupl.29377247s0007
29377247	JGI_gene	CDS	1032727	1032868	.	+	0	Thupl.29377247s0007
29377247	JGI_gene	CDS	1033088	1033176	.	+	2	Thupl.29377247s0007
29377247	JGI_gene	CDS	1040153	1040207	.	+	0	Thupl.29377247s0007
29377247	JGI_gene	CDS	1040375	1040460	.	+	2	Thupl.29377247s0007
29377247	JGI_gene	CDS	1040624	1040770	.	+	0	Thupl.29377247s0007
29377247	JGI_gene	gene	1123650	1124544	.	-	.	Thupl.29377247s0008
29377247	JGI_gene	mRNA	1123650	1124544	.	-	.	Thupl.29377247s0008
29377247	JGI_gene	CDS	1123650	1124249	.	-	0	Thupl.29377247s0008
29377247	JGI_gene	CDS	1124334	1124540	.	-	0	Thupl.29377247s0008
29377247	JGI_gene	five_prime_UTR	1124541	1124544	.	-	.	Thupl.29377247s0008
29377247	JGI_gene	gene	1401341	1438645	.	-	.	Thupl.29377247s0009
29377247	JGI_gene	mRNA	1401341	1438645	.	-	.	Thupl.29377247s0009
29377247	JGI_gene	three_prime_UTR	1401341	1402942	.	-	.	Thupl.29377247s0009
29377247	JGI_gene	CDS	1402943	1403080	.	-	0	Thupl.29377247s0009
29377247	JGI_gene	CDS	1404956	1405006	.	-	0	Thupl.29377247s0009
29377247	JGI_gene	CDS	1405125	1405191	.	-	1	Thupl.29377247s0009
29377247	JGI_gene	CDS	1434573	1434838	.	-	0	Thupl.29377247s0009
29377247	JGI_gene	CDS	1435310	1436616	.	-	2	Thupl.29377247s0009
29377247	JGI_gene	CDS	1437139	1437898	.	-	0	Thupl.29377247s0009
29377247	JGI_gene	CDS	1437981	1438091	.	-	0	Thupl.29377247s0009
29377247	JGI_gene	CDS	1438172	1438267	.	-	0	Thupl.29377247s0009
29377247	JGI_gene	five_prime_UTR	1438268	1438645	.	-	.	Thupl.29377247s0009
29377248	JGI_gene	gene	330240	379586	.	+	.	Thupl.29377248s0001
29377248	JGI_gene	mRNA	330240	379586	.	+	.	Thupl.29377248s0001
29377248	JGI_gene	five_prime_UTR	330240	330465	.	+	.	Thupl.29377248s0001
29377248	JGI_gene	five_prime_UTR	330651	330689	.	+	.	Thupl.29377248s0001
29377248	JGI_gene	CDS	330690	330795	.	+	0	Thupl.29377248s0001
29377248	JGI_gene	CDS	365239	365335	.	+	2	Thupl.29377248s0001
29377248	JGI_gene	CDS	365509	365605	.	+	1	Thupl.29377248s0001
29377248	JGI_gene	CDS	378395	378553	.	+	0	Thupl.29377248s0001
29377248	JGI_gene	CDS	378733	378942	.	+	0	Thupl.29377248s0001
29377248	JGI_gene	CDS	379397	379579	.	+	0	Thupl.29377248s0001
29377248	JGI_gene	three_prime_UTR	379580	379586	.	+	.	Thupl.29377248s0001
29377248	JGI_gene	gene	459137	567212	.	+	.	Thupl.29377248s0002
29377248	JGI_gene	mRNA	459137	567212	.	+	.	Thupl.29377248s0002
29377248	JGI_gene	five_prime_UTR	459137	462243	.	+	.	Thupl.29377248s0002
29377248	JGI_gene	CDS	462244	462315	.	+	0	Thupl.29377248s0002
29377248	JGI_gene	CDS	462534	462669	.	+	0	Thupl.29377248s0002
29377248	JGI_gene	CDS	510301	510422	.	+	2	Thupl.29377248s0002
29377248	JGI_gene	CDS	513910	514104	.	+	0	Thupl.29377248s0002
29377248	JGI_gene	CDS	514309	514479	.	+	0	Thupl.29377248s0002
29377248	JGI_gene	CDS	524191	524328	.	+	0	Thupl.29377248s0002
29377248	JGI_gene	CDS	524886	525040	.	+	0	Thupl.29377248s0002
29377248	JGI_gene	CDS	528453	528596	.	+	1	Thupl.29377248s0002
29377248	JGI_gene	CDS	566472	566619	.	+	1	Thupl.29377248s0002
29377248	JGI_gene	CDS	566754	566891	.	+	0	Thupl.29377248s0002
29377248	JGI_gene	three_prime_UTR	566892	567212	.	+	.	Thupl.29377248s0002
29377248	JGI_gene	gene	818945	822563	.	+	.	Thupl.29377248s0003
29377248	JGI_gene	mRNA	818945	822563	.	+	.	Thupl.29377248s0003
29377248	JGI_gene	CDS	818945	819950	.	+	0	Thupl.29377248s0003
29377248	JGI_gene	CDS	820065	820252	.	+	2	Thupl.29377248s0003
29377248	JGI_gene	CDS	820378	820648	.	+	0	Thupl.29377248s0003
29377248	JGI_gene	CDS	822418	822563	.	+	2	Thupl.29377248s0003
29377248	JGI_gene	gene	996527	1001416	.	+	.	Thupl.29377248s0004
29377248	JGI_gene	mRNA	996527	1001416	.	+	.	Thupl.29377248s0004
29377248	JGI_gene	CDS	996527	997538	.	+	0	Thupl.29377248s0004
29377248	JGI_gene	CDS	1000778	1001000	.	+	2	Thupl.29377248s0004
29377248	JGI_gene	CDS	1001128	1001416	.	+	1	Thupl.29377248s0004
29377248	JGI_gene	gene	1025174	1379171	.	-	.	Thupl.29377248s0005
29377248	JGI_gene	mRNA	1025174	1379171	.	-	.	Thupl.29377248s0005
29377248	JGI_gene	three_prime_UTR	1025174	1026038	.	-	.	Thupl.29377248s0005
29377248	JGI_gene	CDS	1026039	1026101	.	-	0	Thupl.29377248s0005
29377248	JGI_gene	CDS	1026379	1026525	.	-	0	Thupl.29377248s0005
29377248	JGI_gene	CDS	1026643	1026733	.	-	1	Thupl.29377248s0005
29377248	JGI_gene	CDS	1026846	1026940	.	-	0	Thupl.29377248s0005
29377248	JGI_gene	CDS	1070711	1070794	.	-	0	Thupl.29377248s0005
29377248	JGI_gene	CDS	1111149	1111317	.	-	1	Thupl.29377248s0005
29377248	JGI_gene	CDS	1111477	1111583	.	-	0	Thupl.29377248s0005
29377248	JGI_gene	CDS	1149099	1149194	.	-	0	Thupl.29377248s0005
29377248	JGI_gene	CDS	1149308	1149385	.	-	0	Thupl.29377248s0005
29377248	JGI_gene	CDS	1150291	1150356	.	-	0	Thupl.29377248s0005
29377248	JGI_gene	CDS	1204136	1204217	.	-	1	Thupl.29377248s0005
29377248	JGI_gene	CDS	1204334	1204599	.	-	0	Thupl.29377248s0005
29377248	JGI_gene	gene	1208298	1211500	.	+	.	Thupl.29377248s0006
29377248	JGI_gene	mRNA	1208298	1211500	.	+	.	Thupl.29377248s0006
29377248	JGI_gene	CDS	1208298	1208451	.	+	0	Thupl.29377248s0006
29377248	JGI_gene	CDS	1209058	1209382	.	+	2	Thupl.29377248s0006
29377248	JGI_gene	CDS	1209419	1209537	.	+	1	Thupl.29377248s0006
29377248	JGI_gene	CDS	1209659	1209776	.	+	2	Thupl.29377248s0006
29377248	JGI_gene	CDS	1210003	1210201	.	+	1	Thupl.29377248s0006
29377248	JGI_gene	CDS	1210243	1210554	.	+	0	Thupl.29377248s0006
29377248	JGI_gene	CDS	1210684	1211105	.	+	0	Thupl.29377248s0006
29377248	JGI_gene	CDS	1211230	1211500	.	+	1	Thupl.29377248s0006
29377248	JGI_gene	CDS	1251084	1251255	.	-	1	Thupl.29377248s0005
29377248	JGI_gene	CDS	1264429	1264535	.	-	0	Thupl.29377248s0005
29377248	JGI_gene	CDS	1264681	1264767	.	-	0	Thupl.29377248s0005
29377248	JGI_gene	CDS	1266403	1266484	.	-	1	Thupl.29377248s0005
29377248	JGI_gene	gene	1291559	1292660	.	-	.	Thupl.29377248s0007
29377248	JGI_gene	mRNA	1291559	1292660	.	-	.	Thupl.29377248s0007
29377248	JGI_gene	CDS	1291559	1291607	.	-	1	Thupl.29377248s0007
29377248	JGI_gene	CDS	1292446	1292660	.	-	0	Thupl.29377248s0007
29377248	JGI_gene	CDS	1300847	1300980	.	-	0	Thupl.29377248s0005
29377248	JGI_gene	CDS	1323553	1323649	.	-	1	Thupl.29377248s0005
29377248	JGI_gene	CDS	1359877	1359954	.	-	1	Thupl.29377248s0005
29377248	JGI_gene	CDS	1363440	1363619	.	-	1	Thupl.29377248s0005
29377248	JGI_gene	CDS	1378819	1379084	.	-	0	Thupl.29377248s0005
29377248	JGI_gene	five_prime_UTR	1379085	1379171	.	-	.	Thupl.29377248s0005
29377248	JGI_gene	gene	1384271	1385283	.	+	.	Thupl.29377248s0008
29377248	JGI_gene	mRNA	1384271	1385283	.	+	.	Thupl.29377248s0008
29377248	JGI_gene	CDS	1384271	1384507	.	+	0	Thupl.29377248s0008
29377248	JGI_gene	CDS	1384547	1384633	.	+	0	Thupl.29377248s0008
29377248	JGI_gene	CDS	1384717	1384939	.	+	0	Thupl.29377248s0008
29377248	JGI_gene	CDS	1384976	1385283	.	+	2	Thupl.29377248s0008
29377248	JGI_gene	gene	1608693	1627283	.	+	.	Thupl.29377248s0009
29377248	JGI_gene	mRNA	1608693	1627283	.	+	.	Thupl.29377248s0009
29377248	JGI_gene	five_prime_UTR	1608693	1608872	.	+	.	Thupl.29377248s0009
29377248	JGI_gene	five_prime_UTR	1626599	1626644	.	+	.	Thupl.29377248s0009
29377248	JGI_gene	CDS	1626645	1626950	.	+	0	Thupl.29377248s0009
29377248	JGI_gene	three_prime_UTR	1626951	1627283	.	+	.	Thupl.29377248s0009
29377248	JGI_gene	gene	1778729	1933699	.	+	.	Thupl.29377248s0010
29377248	JGI_gene	mRNA	1778729	1933699	.	+	.	Thupl.29377248s0010
29377248	JGI_gene	five_prime_UTR	1778729	1778910	.	+	.	Thupl.29377248s0010
29377248	JGI_gene	CDS	1778911	1778976	.	+	0	Thupl.29377248s0010
29377248	JGI_gene	CDS	1781964	1782122	.	+	0	Thupl.29377248s0010
29377248	JGI_gene	CDS	1810952	1811105	.	+	0	Thupl.29377248s0010
29377248	JGI_gene	CDS	1811303	1811378	.	+	2	Thupl.29377248s0010
29377248	JGI_gene	CDS	1811760	1812006	.	+	1	Thupl.29377248s0010
29377248	JGI_gene	CDS	1850298	1850349	.	+	0	Thupl.29377248s0010
29377248	JGI_gene	CDS	1878329	1878414	.	+	2	Thupl.29377248s0010
29377248	JGI_gene	CDS	1878536	1879767	.	+	0	Thupl.29377248s0010
29377248	JGI_gene	CDS	1879866	1880128	.	+	1	Thupl.29377248s0010
29377248	JGI_gene	CDS	1880508	1880754	.	+	2	Thupl.29377248s0010
29377248	JGI_gene	CDS	1910388	1910523	.	+	1	Thupl.29377248s0010
29377248	JGI_gene	gene	1914199	1914838	.	+	.	Thupl.29377248s0011
29377248	JGI_gene	mRNA	1914199	1914838	.	+	.	Thupl.29377248s0011
29377248	JGI_gene	CDS	1914199	1914559	.	+	0	Thupl.29377248s0011
29377248	JGI_gene	CDS	1914669	1914838	.	+	2	Thupl.29377248s0011
29377248	JGI_gene	CDS	1928281	1928375	.	+	0	Thupl.29377248s0010
29377248	JGI_gene	CDS	1928787	1928910	.	+	1	Thupl.29377248s0010
29377248	JGI_gene	CDS	1932268	1932348	.	+	0	Thupl.29377248s0010
29377248	JGI_gene	three_prime_UTR	1932349	1932410	.	+	.	Thupl.29377248s0010
29377248	JGI_gene	three_prime_UTR	1932630	1933699	.	+	.	Thupl.29377248s0010
29377248	JGI_gene	gene	2318944	2382038	.	+	.	Thupl.29377248s0012
29377248	JGI_gene	mRNA	2318944	2382038	.	+	.	Thupl.29377248s0012
29377248	JGI_gene	five_prime_UTR	2318944	2319079	.	+	.	Thupl.29377248s0012
29377248	JGI_gene	CDS	2319080	2319434	.	+	0	Thupl.29377248s0012
29377248	JGI_gene	CDS	2323249	2323466	.	+	2	Thupl.29377248s0012
29377248	JGI_gene	CDS	2339519	2339647	.	+	0	Thupl.29377248s0012
29377248	JGI_gene	CDS	2341447	2341578	.	+	0	Thupl.29377248s0012
29377248	JGI_gene	CDS	2381537	2381650	.	+	0	Thupl.29377248s0012
29377248	JGI_gene	three_prime_UTR	2381651	2382038	.	+	.	Thupl.29377248s0012
29377248	JGI_gene	gene	2411340	2411873	.	-	.	Thupl.29377248s0013
29377248	JGI_gene	mRNA	2411340	2411873	.	-	.	Thupl.29377248s0013
29377248	JGI_gene	three_prime_UTR	2411340	2411496	.	-	.	Thupl.29377248s0013
29377248	JGI_gene	CDS	2411497	2411865	.	-	0	Thupl.29377248s0013
29377248	JGI_gene	five_prime_UTR	2411866	2411873	.	-	.	Thupl.29377248s0013
29377248	JGI_gene	gene	2447879	2537940	.	-	.	Thupl.29377248s0014
29377248	JGI_gene	mRNA	2447879	2537940	.	-	.	Thupl.29377248s0014
29377248	JGI_gene	three_prime_UTR	2447879	2448409	.	-	.	Thupl.29377248s0014
29377248	JGI_gene	CDS	2448410	2448507	.	-	2	Thupl.29377248s0014
29377248	JGI_gene	CDS	2465532	2465571	.	-	0	Thupl.29377248s0014
29377248	JGI_gene	CDS	2484628	2484753	.	-	0	Thupl.29377248s0014
29377248	JGI_gene	CDS	2517854	2517949	.	-	0	Thupl.29377248s0014
29377248	JGI_gene	CDS	2524944	2524994	.	-	0	Thupl.29377248s0014
29377248	JGI_gene	CDS	2537682	2537750	.	-	0	Thupl.29377248s0014
29377248	JGI_gene	five_prime_UTR	2537751	2537940	.	-	.	Thupl.29377248s0014
29377248	JGI_gene	gene	2853725	2858393	.	-	.	Thupl.29377248s0015
29377248	JGI_gene	mRNA	2853725	2858393	.	-	.	Thupl.29377248s0015
29377248	JGI_gene	CDS	2853725	2854390	.	-	0	Thupl.29377248s0015
29377248	JGI_gene	CDS	2854543	2854594	.	-	1	Thupl.29377248s0015
29377248	JGI_gene	CDS	2854722	2854814	.	-	1	Thupl.29377248s0015
29377248	JGI_gene	CDS	2858122	2858393	.	-	0	Thupl.29377248s0015
29377249	JGI_gene	gene	38725	41349	.	-	.	Thupl.29377249s0001
29377249	JGI_gene	mRNA	38725	41349	.	-	.	Thupl.29377249s0001
29377249	JGI_gene	CDS	38725	38888	.	-	2	Thupl.29377249s0001
29377249	JGI_gene	CDS	39845	40048	.	-	2	Thupl.29377249s0001
29377249	JGI_gene	CDS	40307	40544	.	-	0	Thupl.29377249s0001
29377249	JGI_gene	CDS	40642	40776	.	-	0	Thupl.29377249s0001
29377249	JGI_gene	CDS	41170	41349	.	-	0	Thupl.29377249s0001
29377249	JGI_gene	gene	387028	392940	.	+	.	Thupl.29377249s0002
29377249	JGI_gene	mRNA	387028	392940	.	+	.	Thupl.29377249s0002
29377249	JGI_gene	five_prime_UTR	387028	387060	.	+	.	Thupl.29377249s0002
29377249	JGI_gene	CDS	387061	387342	.	+	0	Thupl.29377249s0002
29377249	JGI_gene	CDS	389482	390023	.	+	0	Thupl.29377249s0002
29377249	JGI_gene	CDS	391411	391497	.	+	1	Thupl.29377249s0002
29377249	JGI_gene	CDS	391589	391645	.	+	1	Thupl.29377249s0002
29377249	JGI_gene	CDS	391837	392075	.	+	1	Thupl.29377249s0002
29377249	JGI_gene	CDS	392161	392279	.	+	2	Thupl.29377249s0002
29377249	JGI_gene	CDS	392375	392461	.	+	0	Thupl.29377249s0002
29377249	JGI_gene	CDS	392595	392642	.	+	0	Thupl.29377249s0002
29377249	JGI_gene	three_prime_UTR	392643	392940	.	+	.	Thupl.29377249s0002
29377249	JGI_gene	gene	421349	448604	.	+	.	Thupl.29377249s0003
29377249	JGI_gene	mRNA	421349	448604	.	+	.	Thupl.29377249s0003
29377249	JGI_gene	five_prime_UTR	421349	421728	.	+	.	Thupl.29377249s0003
29377249	JGI_gene	CDS	421729	421866	.	+	0	Thupl.29377249s0003
29377249	JGI_gene	CDS	422072	422209	.	+	0	Thupl.29377249s0003
29377249	JGI_gene	CDS	422313	422623	.	+	0	Thupl.29377249s0003
29377249	JGI_gene	CDS	422776	422933	.	+	1	Thupl.29377249s0003
29377249	JGI_gene	CDS	446181	447211	.	+	2	Thupl.29377249s0003
29377249	JGI_gene	CDS	447291	447569	.	+	0	Thupl.29377249s0003
29377249	JGI_gene	CDS	447651	448511	.	+	0	Thupl.29377249s0003
29377249	JGI_gene	three_prime_UTR	448512	448604	.	+	.	Thupl.29377249s0003
29377249	JGI_gene	gene	854560	857818	.	-	.	Thupl.29377249s0004
29377249	JGI_gene	mRNA	854560	857818	.	-	.	Thupl.29377249s0004
29377249	JGI_gene	three_prime_UTR	854560	855120	.	-	.	Thupl.29377249s0004
29377249	JGI_gene	CDS	855121	855284	.	-	2	Thupl.29377249s0004
29377249	JGI_gene	CDS	855871	856074	.	-	2	Thupl.29377249s0004
29377249	JGI_gene	CDS	856534	856771	.	-	0	Thupl.29377249s0004
29377249	JGI_gene	CDS	856953	857087	.	-	0	Thupl.29377249s0004
29377249	JGI_gene	CDS	857369	857548	.	-	0	Thupl.29377249s0004
29377249	JGI_gene	five_prime_UTR	857549	857818	.	-	.	Thupl.29377249s0004
29377249	JGI_gene	gene	925327	934646	.	-	.	Thupl.29377249s0005
29377249	JGI_gene	mRNA	925327	934646	.	-	.	Thupl.29377249s0005
29377249	JGI_gene	three_prime_UTR	925327	925589	.	-	.	Thupl.29377249s0005
29377249	JGI_gene	CDS	925590	925753	.	-	2	Thupl.29377249s0005
29377249	JGI_gene	CDS	925988	926191	.	-	2	Thupl.29377249s0005
29377249	JGI_gene	CDS	926296	926533	.	-	0	Thupl.29377249s0005
29377249	JGI_gene	CDS	926626	926760	.	-	0	Thupl.29377249s0005
29377249	JGI_gene	CDS	933805	934119	.	-	0	Thupl.29377249s0005
29377249	JGI_gene	five_prime_UTR	934120	934646	.	-	.	Thupl.29377249s0005
29377249	JGI_gene	gene	955298	967182	.	-	.	Thupl.29377249s0006
29377249	JGI_gene	mRNA	955298	967182	.	-	.	Thupl.29377249s0006
29377249	JGI_gene	three_prime_UTR	955298	955554	.	-	.	Thupl.29377249s0006
29377249	JGI_gene	CDS	955555	955718	.	-	2	Thupl.29377249s0006
29377249	JGI_gene	CDS	955953	956156	.	-	2	Thupl.29377249s0006
29377249	JGI_gene	CDS	956261	956498	.	-	0	Thupl.29377249s0006
29377249	JGI_gene	CDS	956591	956725	.	-	0	Thupl.29377249s0006
29377249	JGI_gene	CDS	966534	966875	.	-	0	Thupl.29377249s0006
29377249	JGI_gene	five_prime_UTR	966876	967182	.	-	.	Thupl.29377249s0006
29377249	JGI_gene	gene	1421304	1425001	.	-	.	Thupl.29377249s0007
29377249	JGI_gene	mRNA	1421304	1425001	.	-	.	Thupl.29377249s0007
29377249	JGI_gene	three_prime_UTR	1421304	1423184	.	-	.	Thupl.29377249s0007
29377249	JGI_gene	CDS	1423185	1424711	.	-	0	Thupl.29377249s0007
29377249	JGI_gene	five_prime_UTR	1424712	1425001	.	-	.	Thupl.29377249s0007
29377249	JGI_gene	gene	1535590	1538858	.	-	.	Thupl.29377249s0008
29377249	JGI_gene	mRNA	1535590	1538858	.	-	.	Thupl.29377249s0008
29377249	JGI_gene	three_prime_UTR	1535590	1537257	.	-	.	Thupl.29377249s0008
29377249	JGI_gene	CDS	1537258	1538784	.	-	0	Thupl.29377249s0008
29377249	JGI_gene	five_prime_UTR	1538785	1538858	.	-	.	Thupl.29377249s0008
29377249	JGI_gene	gene	1578860	1581312	.	-	.	Thupl.29377249s0009
29377249	JGI_gene	mRNA	1578860	1581312	.	-	.	Thupl.29377249s0009
29377249	JGI_gene	three_prime_UTR	1578860	1579397	.	-	.	Thupl.29377249s0009
29377249	JGI_gene	three_prime_UTR	1579499	1579502	.	-	.	Thupl.29377249s0009
29377249	JGI_gene	CDS	1579503	1580150	.	-	0	Thupl.29377249s0009
29377249	JGI_gene	CDS	1580239	1581228	.	-	0	Thupl.29377249s0009
29377249	JGI_gene	five_prime_UTR	1581229	1581312	.	-	.	Thupl.29377249s0009
29377249	JGI_gene	gene	1581392	1589777	.	-	.	Thupl.29377249s0010
29377249	JGI_gene	mRNA	1581392	1589777	.	-	.	Thupl.29377249s0010
29377249	JGI_gene	three_prime_UTR	1581392	1581555	.	-	.	Thupl.29377249s0010
29377249	JGI_gene	CDS	1581556	1581915	.	-	0	Thupl.29377249s0010
29377249	JGI_gene	CDS	1582060	1583140	.	-	1	Thupl.29377249s0010
29377249	JGI_gene	CDS	1583233	1585017	.	-	1	Thupl.29377249s0010
29377249	JGI_gene	CDS	1585220	1585533	.	-	0	Thupl.29377249s0010
29377249	JGI_gene	CDS	1586290	1586397	.	-	0	Thupl.29377249s0010
29377249	JGI_gene	CDS	1586480	1587101	.	-	1	Thupl.29377249s0010
29377249	JGI_gene	CDS	1587192	1587332	.	-	1	Thupl.29377249s0010
29377249	JGI_gene	CDS	1587433	1587774	.	-	1	Thupl.29377249s0010
29377249	JGI_gene	CDS	1587996	1588383	.	-	2	Thupl.29377249s0010
29377249	JGI_gene	CDS	1588485	1588653	.	-	0	Thupl.29377249s0010
29377249	JGI_gene	five_prime_UTR	1588654	1588921	.	-	.	Thupl.29377249s0010
29377249	JGI_gene	five_prime_UTR	1589105	1589777	.	-	.	Thupl.29377249s0010
29377249	JGI_gene	gene	1762052	1777425	.	-	.	Thupl.29377249s0011
29377249	JGI_gene	mRNA	1762052	1777425	.	-	.	Thupl.29377249s0011
29377249	JGI_gene	three_prime_UTR	1762052	1762331	.	-	.	Thupl.29377249s0011
29377249	JGI_gene	CDS	1762332	1762404	.	-	1	Thupl.29377249s0011
29377249	JGI_gene	CDS	1773206	1773768	.	-	0	Thupl.29377249s0011
29377249	JGI_gene	CDS	1773869	1774996	.	-	0	Thupl.29377249s0011
29377249	JGI_gene	CDS	1775095	1775382	.	-	0	Thupl.29377249s0011
29377249	JGI_gene	CDS	1775579	1776680	.	-	1	Thupl.29377249s0011
29377249	JGI_gene	CDS	1776772	1777256	.	-	0	Thupl.29377249s0011
29377249	JGI_gene	five_prime_UTR	1777257	1777425	.	-	.	Thupl.29377249s0011
29377249	JGI_gene	gene	1837956	1883390	.	+	.	Thupl.29377249s0012
29377249	JGI_gene	mRNA	1837956	1883390	.	+	.	Thupl.29377249s0012
29377249	JGI_gene	five_prime_UTR	1837956	1838147	.	+	.	Thupl.29377249s0012
29377249	JGI_gene	CDS	1838148	1838298	.	+	0	Thupl.29377249s0012
29377249	JGI_gene	CDS	1838565	1838666	.	+	2	Thupl.29377249s0012
29377249	JGI_gene	CDS	1882041	1882663	.	+	2	Thupl.29377249s0012
29377249	JGI_gene	three_prime_UTR	1882664	1883390	.	+	.	Thupl.29377249s0012
29377249	JGI_gene	gene	1925336	1926174	.	+	.	Thupl.29377249s0013
29377249	JGI_gene	mRNA	1925336	1926174	.	+	.	Thupl.29377249s0013
29377249	JGI_gene	five_prime_UTR	1925336	1925431	.	+	.	Thupl.29377249s0013
29377249	JGI_gene	CDS	1925432	1925734	.	+	0	Thupl.29377249s0013
29377249	JGI_gene	three_prime_UTR	1925735	1926174	.	+	.	Thupl.29377249s0013
29377249	JGI_gene	gene	2149007	2151628	.	+	.	Thupl.29377249s0014
29377249	JGI_gene	mRNA	2149007	2151628	.	+	.	Thupl.29377249s0014
29377249	JGI_gene	five_prime_UTR	2149007	2149164	.	+	.	Thupl.29377249s0014
29377249	JGI_gene	CDS	2149165	2149201	.	+	0	Thupl.29377249s0014
29377249	JGI_gene	CDS	2150005	2150041	.	+	2	Thupl.29377249s0014
29377249	JGI_gene	CDS	2150176	2150392	.	+	1	Thupl.29377249s0014
29377249	JGI_gene	CDS	2150547	2150708	.	+	0	Thupl.29377249s0014
29377249	JGI_gene	CDS	2150940	2151059	.	+	0	Thupl.29377249s0014
29377249	JGI_gene	CDS	2151168	2151392	.	+	0	Thupl.29377249s0014
29377249	JGI_gene	three_prime_UTR	2151393	2151628	.	+	.	Thupl.29377249s0014
29377249	JGI_gene	gene	2350361	2353069	.	+	.	Thupl.29377249s0015
29377249	JGI_gene	mRNA	2350361	2353069	.	+	.	Thupl.29377249s0015
29377249	JGI_gene	five_prime_UTR	2350361	2350424	.	+	.	Thupl.29377249s0015
29377249	JGI_gene	CDS	2350425	2350461	.	+	0	Thupl.29377249s0015
29377249	JGI_gene	CDS	2351532	2351568	.	+	2	Thupl.29377249s0015
29377249	JGI_gene	CDS	2351705	2351921	.	+	1	Thupl.29377249s0015
29377249	JGI_gene	CDS	2352055	2352216	.	+	0	Thupl.29377249s0015
29377249	JGI_gene	CDS	2352456	2352575	.	+	0	Thupl.29377249s0015
29377249	JGI_gene	CDS	2352684	2352908	.	+	0	Thupl.29377249s0015
29377249	JGI_gene	three_prime_UTR	2352909	2353069	.	+	.	Thupl.29377249s0015
29377249	JGI_gene	gene	3325482	3328032	.	+	.	Thupl.29377249s0016
29377249	JGI_gene	mRNA	3325482	3328032	.	+	.	Thupl.29377249s0016
29377249	JGI_gene	CDS	3325482	3325518	.	+	0	Thupl.29377249s0016
29377249	JGI_gene	CDS	3326333	3326369	.	+	2	Thupl.29377249s0016
29377249	JGI_gene	CDS	3326464	3326680	.	+	1	Thupl.29377249s0016
29377249	JGI_gene	CDS	3326827	3326988	.	+	0	Thupl.29377249s0016
29377249	JGI_gene	CDS	3327203	3327322	.	+	0	Thupl.29377249s0016
29377249	JGI_gene	CDS	3327436	3327654	.	+	0	Thupl.29377249s0016
29377249	JGI_gene	CDS	3327746	3327777	.	+	0	Thupl.29377249s0016
29377249	JGI_gene	CDS	3328011	3328032	.	+	1	Thupl.29377249s0016
29377249	JGI_gene	gene	3461965	3464997	.	+	.	Thupl.29377249s0017
29377249	JGI_gene	mRNA	3461965	3464997	.	+	.	Thupl.29377249s0017
29377249	JGI_gene	five_prime_UTR	3461965	3462636	.	+	.	Thupl.29377249s0017
29377249	JGI_gene	CDS	3462637	3462673	.	+	0	Thupl.29377249s0017
29377249	JGI_gene	CDS	3463079	3463115	.	+	2	Thupl.29377249s0017
29377249	JGI_gene	CDS	3463506	3463722	.	+	1	Thupl.29377249s0017
29377249	JGI_gene	CDS	3463880	3464041	.	+	0	Thupl.29377249s0017
29377249	JGI_gene	CDS	3464182	3464301	.	+	0	Thupl.29377249s0017
29377249	JGI_gene	CDS	3464415	3464624	.	+	0	Thupl.29377249s0017
29377249	JGI_gene	three_prime_UTR	3464625	3464997	.	+	.	Thupl.29377249s0017
29377249	JGI_gene	gene	3492775	3495493	.	+	.	Thupl.29377249s0018
29377249	JGI_gene	mRNA	3492775	3495493	.	+	.	Thupl.29377249s0018
29377249	JGI_gene	five_prime_UTR	3492775	3492883	.	+	.	Thupl.29377249s0018
29377249	JGI_gene	CDS	3492884	3492920	.	+	0	Thupl.29377249s0018
29377249	JGI_gene	CDS	3493689	3493725	.	+	2	Thupl.29377249s0018
29377249	JGI_gene	CDS	3493862	3494078	.	+	1	Thupl.29377249s0018
29377249	JGI_gene	CDS	3494233	3494394	.	+	0	Thupl.29377249s0018
29377249	JGI_gene	CDS	3494592	3494711	.	+	0	Thupl.29377249s0018
29377249	JGI_gene	CDS	3494819	3495025	.	+	0	Thupl.29377249s0018
29377249	JGI_gene	three_prime_UTR	3495026	3495493	.	+	.	Thupl.29377249s0018
29377249	JGI_gene	gene	3549034	3550932	.	+	.	Thupl.29377249s0019
29377249	JGI_gene	mRNA	3549034	3550932	.	+	.	Thupl.29377249s0019
29377249	JGI_gene	CDS	3549034	3549089	.	+	0	Thupl.29377249s0019
29377249	JGI_gene	CDS	3549162	3549441	.	+	1	Thupl.29377249s0019
29377249	JGI_gene	CDS	3549567	3549728	.	+	0	Thupl.29377249s0019
29377249	JGI_gene	CDS	3549981	3550100	.	+	0	Thupl.29377249s0019
29377249	JGI_gene	CDS	3550570	3550645	.	+	0	Thupl.29377249s0019
29377249	JGI_gene	CDS	3550907	3550932	.	+	2	Thupl.29377249s0019
29377249	JGI_gene	gene	3825539	3827218	.	+	.	Thupl.29377249s0020
29377249	JGI_gene	mRNA	3825539	3827218	.	+	.	Thupl.29377249s0020
29377249	JGI_gene	CDS	3825539	3825575	.	+	0	Thupl.29377249s0020
29377249	JGI_gene	CDS	3825719	3825755	.	+	2	Thupl.29377249s0020
29377249	JGI_gene	CDS	3825875	3826091	.	+	1	Thupl.29377249s0020
29377249	JGI_gene	CDS	3826243	3826404	.	+	0	Thupl.29377249s0020
29377249	JGI_gene	CDS	3826619	3826738	.	+	0	Thupl.29377249s0020
29377249	JGI_gene	CDS	3826844	3827032	.	+	0	Thupl.29377249s0020
29377249	JGI_gene	CDS	3827144	3827218	.	+	0	Thupl.29377249s0020
29377249	JGI_gene	gene	3946920	3949352	.	+	.	Thupl.29377249s0021
29377249	JGI_gene	mRNA	3946920	3949352	.	+	.	Thupl.29377249s0021
29377249	JGI_gene	five_prime_UTR	3946920	3946984	.	+	.	Thupl.29377249s0021
29377249	JGI_gene	CDS	3946985	3947021	.	+	0	Thupl.29377249s0021
29377249	JGI_gene	CDS	3947680	3947716	.	+	2	Thupl.29377249s0021
29377249	JGI_gene	CDS	3947859	3948075	.	+	1	Thupl.29377249s0021
29377249	JGI_gene	CDS	3948226	3948387	.	+	0	Thupl.29377249s0021
29377249	JGI_gene	CDS	3948624	3948743	.	+	0	Thupl.29377249s0021
29377249	JGI_gene	CDS	3948850	3949074	.	+	0	Thupl.29377249s0021
29377249	JGI_gene	three_prime_UTR	3949075	3949352	.	+	.	Thupl.29377249s0021
29377249	JGI_gene	gene	4075548	4078045	.	+	.	Thupl.29377249s0022
29377249	JGI_gene	mRNA	4075548	4078045	.	+	.	Thupl.29377249s0022
29377249	JGI_gene	five_prime_UTR	4075548	4075860	.	+	.	Thupl.29377249s0022
29377249	JGI_gene	CDS	4075861	4076772	.	+	0	Thupl.29377249s0022
29377249	JGI_gene	CDS	4077086	4077709	.	+	0	Thupl.29377249s0022
29377249	JGI_gene	three_prime_UTR	4077710	4078045	.	+	.	Thupl.29377249s0022
29377249	JGI_gene	gene	4090359	4094364	.	+	.	Thupl.29377249s0023
29377249	JGI_gene	mRNA	4090359	4094364	.	+	.	Thupl.29377249s0023
29377249	JGI_gene	five_prime_UTR	4090359	4090703	.	+	.	Thupl.29377249s0023
29377249	JGI_gene	CDS	4090704	4091609	.	+	0	Thupl.29377249s0023
29377249	JGI_gene	CDS	4093573	4094190	.	+	0	Thupl.29377249s0023
29377249	JGI_gene	three_prime_UTR	4094191	4094364	.	+	.	Thupl.29377249s0023
29377249	JGI_gene	gene	4107083	4113300	.	+	.	Thupl.29377249s0024
29377249	JGI_gene	mRNA	4107083	4113300	.	+	.	Thupl.29377249s0024
29377249	JGI_gene	five_prime_UTR	4107083	4109056	.	+	.	Thupl.29377249s0024
29377249	JGI_gene	CDS	4109057	4109965	.	+	0	Thupl.29377249s0024
29377249	JGI_gene	CDS	4112118	4112732	.	+	0	Thupl.29377249s0024
29377249	JGI_gene	three_prime_UTR	4112733	4113300	.	+	.	Thupl.29377249s0024
29377249	JGI_gene	gene	4195900	4199680	.	+	.	Thupl.29377249s0025
29377249	JGI_gene	mRNA	4195900	4199680	.	+	.	Thupl.29377249s0025
29377249	JGI_gene	five_prime_UTR	4195900	4196783	.	+	.	Thupl.29377249s0025
29377249	JGI_gene	CDS	4196784	4197680	.	+	0	Thupl.29377249s0025
29377249	JGI_gene	CDS	4198630	4199244	.	+	0	Thupl.29377249s0025
29377249	JGI_gene	three_prime_UTR	4199245	4199680	.	+	.	Thupl.29377249s0025
29377249	JGI_gene	gene	4216134	4218064	.	+	.	Thupl.29377249s0026
29377249	JGI_gene	mRNA	4216134	4218064	.	+	.	Thupl.29377249s0026
29377249	JGI_gene	CDS	4216134	4216817	.	+	0	Thupl.29377249s0026
29377249	JGI_gene	CDS	4217456	4218064	.	+	0	Thupl.29377249s0026
29377249	JGI_gene	gene	4296131	4306715	.	-	.	Thupl.29377249s0027
29377249	JGI_gene	mRNA	4296131	4306715	.	-	.	Thupl.29377249s0027
29377249	JGI_gene	CDS	4296131	4296251	.	-	1	Thupl.29377249s0027
29377249	JGI_gene	CDS	4296380	4296492	.	-	0	Thupl.29377249s0027
29377249	JGI_gene	CDS	4296847	4297014	.	-	0	Thupl.29377249s0027
29377249	JGI_gene	CDS	4297111	4297161	.	-	0	Thupl.29377249s0027
29377249	JGI_gene	CDS	4297409	4297446	.	-	2	Thupl.29377249s0027
29377249	JGI_gene	CDS	4305084	4305221	.	-	2	Thupl.29377249s0027
29377249	JGI_gene	CDS	4306628	4306715	.	-	0	Thupl.29377249s0027
29377249	JGI_gene	gene	4407843	4412901	.	-	.	Thupl.29377249s0028
29377249	JGI_gene	mRNA	4407843	4412901	.	-	.	Thupl.29377249s0028
29377249	JGI_gene	three_prime_UTR	4407843	4408119	.	-	.	Thupl.29377249s0028
29377249	JGI_gene	CDS	4408120	4408530	.	-	0	Thupl.29377249s0028
29377249	JGI_gene	CDS	4411874	4412836	.	-	0	Thupl.29377249s0028
29377249	JGI_gene	five_prime_UTR	4412837	4412901	.	-	.	Thupl.29377249s0028
29377249	JGI_gene	gene	4414983	4450643	.	-	.	Thupl.29377249s0029
29377249	JGI_gene	mRNA	4414983	4450643	.	-	.	Thupl.29377249s0029
29377249	JGI_gene	three_prime_UTR	4414983	4415293	.	-	.	Thupl.29377249s0029
29377249	JGI_gene	CDS	4415294	4415567	.	-	1	Thupl.29377249s0029
29377249	JGI_gene	CDS	4416469	4416560	.	-	0	Thupl.29377249s0029
29377249	JGI_gene	CDS	4416721	4416964	.	-	1	Thupl.29377249s0029
29377249	JGI_gene	CDS	4431706	4431876	.	-	1	Thupl.29377249s0029
29377249	JGI_gene	CDS	4432882	4433020	.	-	2	Thupl.29377249s0029
29377249	JGI_gene	CDS	4449866	4449976	.	-	2	Thupl.29377249s0029
29377249	JGI_gene	CDS	4450259	4450409	.	-	0	Thupl.29377249s0029
29377249	JGI_gene	five_prime_UTR	4450410	4450643	.	-	.	Thupl.29377249s0029
29377249	JGI_gene	gene	4564344	4564598	.	-	.	Thupl.29377249s0030
29377249	JGI_gene	mRNA	4564344	4564598	.	-	.	Thupl.29377249s0030
29377249	JGI_gene	CDS	4564344	4564598	.	-	0	Thupl.29377249s0030
29377249	JGI_gene	gene	4882274	4886986	.	-	.	Thupl.29377249s0031
29377249	JGI_gene	mRNA	4882274	4886986	.	-	.	Thupl.29377249s0031
29377249	JGI_gene	three_prime_UTR	4882274	4882595	.	-	.	Thupl.29377249s0031
29377249	JGI_gene	CDS	4882596	4883105	.	-	0	Thupl.29377249s0031
29377249	JGI_gene	CDS	4883247	4884380	.	-	0	Thupl.29377249s0031
29377249	JGI_gene	CDS	4884499	4884798	.	-	0	Thupl.29377249s0031
29377249	JGI_gene	CDS	4884924	4886034	.	-	1	Thupl.29377249s0031
29377249	JGI_gene	CDS	4886208	4886716	.	-	0	Thupl.29377249s0031
29377249	JGI_gene	five_prime_UTR	4886717	4886986	.	-	.	Thupl.29377249s0031
29377249	JGI_gene	gene	5339907	5348434	.	-	.	Thupl.29377249s0032
29377249	JGI_gene	mRNA	5339907	5348434	.	-	.	Thupl.29377249s0032
29377249	JGI_gene	three_prime_UTR	5339907	5340203	.	-	.	Thupl.29377249s0032
29377249	JGI_gene	CDS	5340204	5340887	.	-	0	Thupl.29377249s0032
29377249	JGI_gene	CDS	5341900	5343168	.	-	0	Thupl.29377249s0032
29377249	JGI_gene	CDS	5343276	5343581	.	-	0	Thupl.29377249s0032
29377249	JGI_gene	CDS	5343732	5344794	.	-	1	Thupl.29377249s0032
29377249	JGI_gene	CDS	5345707	5347112	.	-	0	Thupl.29377249s0032
29377249	JGI_gene	five_prime_UTR	5347113	5347314	.	-	.	Thupl.29377249s0032
29377249	JGI_gene	five_prime_UTR	5347960	5348434	.	-	.	Thupl.29377249s0032
29377249	JGI_gene	gene	5399357	5473533	.	-	.	Thupl.29377249s0033
29377249	JGI_gene	mRNA	5399357	5473533	.	-	.	Thupl.29377249s0033
29377249	JGI_gene	three_prime_UTR	5399357	5399675	.	-	.	Thupl.29377249s0033
29377249	JGI_gene	CDS	5399676	5399761	.	-	2	Thupl.29377249s0033
29377249	JGI_gene	CDS	5436927	5436999	.	-	0	Thupl.29377249s0033
29377249	JGI_gene	CDS	5437148	5437338	.	-	2	Thupl.29377249s0033
29377249	JGI_gene	CDS	5471785	5471941	.	-	0	Thupl.29377249s0033
29377249	JGI_gene	five_prime_UTR	5473222	5473533	.	-	.	Thupl.29377249s0033
29377249	JGI_gene	gene	5652655	5654979	.	+	.	Thupl.29377249s0034
29377249	JGI_gene	mRNA	5652655	5654979	.	+	.	Thupl.29377249s0034
29377249	JGI_gene	five_prime_UTR	5652655	5652840	.	+	.	Thupl.29377249s0034
29377249	JGI_gene	CDS	5652841	5653803	.	+	0	Thupl.29377249s0034
29377249	JGI_gene	CDS	5654373	5654762	.	+	0	Thupl.29377249s0034
29377249	JGI_gene	three_prime_UTR	5654763	5654979	.	+	.	Thupl.29377249s0034
29377249	JGI_gene	gene	5695805	5697417	.	-	.	Thupl.29377249s0035
29377249	JGI_gene	mRNA	5695805	5697417	.	-	.	Thupl.29377249s0035
29377249	JGI_gene	CDS	5695805	5696206	.	-	0	Thupl.29377249s0035
29377249	JGI_gene	CDS	5696455	5697417	.	-	0	Thupl.29377249s0035
29377251	JGI_gene	gene	22616	22939	.	+	.	Thupl.29377251s0001
29377251	JGI_gene	mRNA	22616	22939	.	+	.	Thupl.29377251s0001
29377251	JGI_gene	CDS	22616	22939	.	+	0	Thupl.29377251s0001
29377251	JGI_gene	gene	1294395	1295370	.	+	.	Thupl.29377251s0002
29377251	JGI_gene	mRNA	1294395	1295370	.	+	.	Thupl.29377251s0002
29377251	JGI_gene	five_prime_UTR	1294395	1294928	.	+	.	Thupl.29377251s0002
29377251	JGI_gene	CDS	1294929	1295303	.	+	0	Thupl.29377251s0002
29377251	JGI_gene	three_prime_UTR	1295304	1295370	.	+	.	Thupl.29377251s0002
29377251	JGI_gene	gene	1366956	1522042	.	-	.	Thupl.29377251s0003
29377251	JGI_gene	mRNA	1366956	1522042	.	-	.	Thupl.29377251s0003
29377251	JGI_gene	three_prime_UTR	1366956	1367271	.	-	.	Thupl.29377251s0003
29377251	JGI_gene	CDS	1367272	1367490	.	-	0	Thupl.29377251s0003
29377251	JGI_gene	CDS	1407588	1407928	.	-	2	Thupl.29377251s0003
29377251	JGI_gene	gene	1458826	1461712	.	+	.	Thupl.29377251s0004
29377251	JGI_gene	mRNA	1458826	1461712	.	+	.	Thupl.29377251s0004
29377251	JGI_gene	CDS	1458826	1459397	.	+	0	Thupl.29377251s0004
29377251	JGI_gene	CDS	1459464	1459744	.	+	1	Thupl.29377251s0004
29377251	JGI_gene	CDS	1459885	1459977	.	+	2	Thupl.29377251s0004
29377251	JGI_gene	CDS	1460153	1460439	.	+	2	Thupl.29377251s0004
29377251	JGI_gene	CDS	1460558	1460792	.	+	0	Thupl.29377251s0004
29377251	JGI_gene	CDS	1461150	1461712	.	+	2	Thupl.29377251s0004
29377251	JGI_gene	CDS	1479147	1479587	.	-	2	Thupl.29377251s0003
29377251	JGI_gene	CDS	1479805	1479871	.	-	0	Thupl.29377251s0003
29377251	JGI_gene	CDS	1521567	1521689	.	-	0	Thupl.29377251s0003
29377251	JGI_gene	five_prime_UTR	1521690	1522042	.	-	.	Thupl.29377251s0003
29377253	JGI_gene	gene	322389	325983	.	+	.	Thupl.29377253s0001
29377253	JGI_gene	mRNA	322389	325983	.	+	.	Thupl.29377253s0001
29377253	JGI_gene	CDS	322389	322477	.	+	0	Thupl.29377253s0001
29377253	JGI_gene	CDS	322606	322664	.	+	1	Thupl.29377253s0001
29377253	JGI_gene	CDS	323553	323609	.	+	2	Thupl.29377253s0001
29377253	JGI_gene	CDS	323697	323731	.	+	2	Thupl.29377253s0001
29377253	JGI_gene	CDS	323815	323918	.	+	0	Thupl.29377253s0001
29377253	JGI_gene	CDS	324057	324132	.	+	1	Thupl.29377253s0001
29377253	JGI_gene	CDS	324362	324420	.	+	0	Thupl.29377253s0001
29377253	JGI_gene	CDS	324505	324570	.	+	1	Thupl.29377253s0001
29377253	JGI_gene	CDS	324677	324760	.	+	1	Thupl.29377253s0001
29377253	JGI_gene	CDS	324881	324945	.	+	1	Thupl.29377253s0001
29377253	JGI_gene	CDS	325047	325129	.	+	2	Thupl.29377253s0001
29377253	JGI_gene	CDS	325221	325311	.	+	0	Thupl.29377253s0001
29377253	JGI_gene	CDS	325416	325465	.	+	2	Thupl.29377253s0001
29377253	JGI_gene	CDS	325568	325708	.	+	0	Thupl.29377253s0001
29377253	JGI_gene	CDS	325888	325983	.	+	0	Thupl.29377253s0001
29377253	JGI_gene	gene	346583	349550	.	+	.	Thupl.29377253s0002
29377253	JGI_gene	mRNA	346583	349550	.	+	.	Thupl.29377253s0002
29377253	JGI_gene	CDS	346583	346695	.	+	0	Thupl.29377253s0002
29377253	JGI_gene	CDS	346829	346887	.	+	1	Thupl.29377253s0002
29377253	JGI_gene	CDS	347073	347129	.	+	2	Thupl.29377253s0002
29377253	JGI_gene	CDS	347348	347382	.	+	2	Thupl.29377253s0002
29377253	JGI_gene	CDS	347477	347580	.	+	0	Thupl.29377253s0002
29377253	JGI_gene	CDS	347766	347841	.	+	1	Thupl.29377253s0002
29377253	JGI_gene	CDS	347943	348001	.	+	0	Thupl.29377253s0002
29377253	JGI_gene	CDS	348088	348153	.	+	1	Thupl.29377253s0002
29377253	JGI_gene	CDS	348256	348339	.	+	1	Thupl.29377253s0002
29377253	JGI_gene	CDS	348469	348533	.	+	1	Thupl.29377253s0002
29377253	JGI_gene	CDS	348633	348715	.	+	2	Thupl.29377253s0002
29377253	JGI_gene	CDS	348826	348916	.	+	0	Thupl.29377253s0002
29377253	JGI_gene	CDS	349014	349066	.	+	2	Thupl.29377253s0002
29377253	JGI_gene	CDS	349148	349288	.	+	0	Thupl.29377253s0002
29377253	JGI_gene	CDS	349455	349550	.	+	0	Thupl.29377253s0002
29377253	JGI_gene	gene	745661	746768	.	+	.	Thupl.29377253s0003
29377253	JGI_gene	mRNA	745661	746768	.	+	.	Thupl.29377253s0003
29377253	JGI_gene	five_prime_UTR	745661	745688	.	+	.	Thupl.29377253s0003
29377253	JGI_gene	CDS	745689	746000	.	+	0	Thupl.29377253s0003
29377253	JGI_gene	CDS	746330	746698	.	+	0	Thupl.29377253s0003
29377253	JGI_gene	three_prime_UTR	746699	746768	.	+	.	Thupl.29377253s0003
29377253	JGI_gene	gene	1228053	1231984	.	-	.	Thupl.29377253s0004
29377253	JGI_gene	mRNA	1228053	1231984	.	-	.	Thupl.29377253s0004
29377253	JGI_gene	three_prime_UTR	1228053	1228195	.	-	.	Thupl.29377253s0004
29377253	JGI_gene	CDS	1228196	1228291	.	-	0	Thupl.29377253s0004
29377253	JGI_gene	CDS	1228501	1228641	.	-	0	Thupl.29377253s0004
29377253	JGI_gene	CDS	1228740	1228789	.	-	2	Thupl.29377253s0004
29377253	JGI_gene	CDS	1228896	1228986	.	-	0	Thupl.29377253s0004
29377253	JGI_gene	CDS	1229078	1229160	.	-	2	Thupl.29377253s0004
29377253	JGI_gene	CDS	1229265	1229329	.	-	1	Thupl.29377253s0004
29377253	JGI_gene	CDS	1229448	1229531	.	-	1	Thupl.29377253s0004
29377253	JGI_gene	CDS	1229649	1229714	.	-	1	Thupl.29377253s0004
29377253	JGI_gene	CDS	1229799	1229857	.	-	0	Thupl.29377253s0004
29377253	JGI_gene	CDS	1230131	1230206	.	-	1	Thupl.29377253s0004
29377253	JGI_gene	CDS	1230335	1230438	.	-	0	Thupl.29377253s0004
29377253	JGI_gene	CDS	1230522	1230556	.	-	2	Thupl.29377253s0004
29377253	JGI_gene	CDS	1230644	1230700	.	-	2	Thupl.29377253s0004
29377253	JGI_gene	CDS	1231670	1231728	.	-	1	Thupl.29377253s0004
29377253	JGI_gene	CDS	1231862	1231950	.	-	0	Thupl.29377253s0004
29377253	JGI_gene	five_prime_UTR	1231951	1231984	.	-	.	Thupl.29377253s0004
29377253	JGI_gene	gene	1299432	1301341	.	-	.	Thupl.29377253s0005
29377253	JGI_gene	mRNA	1299432	1301341	.	-	.	Thupl.29377253s0005
29377253	JGI_gene	three_prime_UTR	1299432	1299660	.	-	.	Thupl.29377253s0005
29377253	JGI_gene	CDS	1299661	1299756	.	-	0	Thupl.29377253s0005
29377253	JGI_gene	CDS	1299925	1300065	.	-	0	Thupl.29377253s0005
29377253	JGI_gene	CDS	1300166	1300215	.	-	2	Thupl.29377253s0005
29377253	JGI_gene	CDS	1300302	1300392	.	-	0	Thupl.29377253s0005
29377253	JGI_gene	CDS	1300485	1300567	.	-	2	Thupl.29377253s0005
29377253	JGI_gene	CDS	1300661	1300725	.	-	1	Thupl.29377253s0005
29377253	JGI_gene	CDS	1300857	1300940	.	-	1	Thupl.29377253s0005
29377253	JGI_gene	CDS	1301034	1301099	.	-	1	Thupl.29377253s0005
29377253	JGI_gene	CDS	1301185	1301255	.	-	0	Thupl.29377253s0005
29377253	JGI_gene	five_prime_UTR	1301256	1301341	.	-	.	Thupl.29377253s0005
29377253	JGI_gene	gene	1350747	1353844	.	-	.	Thupl.29377253s0006
29377253	JGI_gene	mRNA	1350747	1353844	.	-	.	Thupl.29377253s0006
29377253	JGI_gene	three_prime_UTR	1350747	1351222	.	-	.	Thupl.29377253s0006
29377253	JGI_gene	CDS	1351223	1351226	.	-	1	Thupl.29377253s0006
29377253	JGI_gene	CDS	1351720	1351956	.	-	1	Thupl.29377253s0006
29377253	JGI_gene	CDS	1353155	1353216	.	-	0	Thupl.29377253s0006
29377253	JGI_gene	five_prime_UTR	1353217	1353844	.	-	.	Thupl.29377253s0006
29377253	JGI_gene	gene	1408178	1408591	.	-	.	Thupl.29377253s0007
29377253	JGI_gene	mRNA	1408178	1408591	.	-	.	Thupl.29377253s0007
29377253	JGI_gene	CDS	1408178	1408591	.	-	0	Thupl.29377253s0007
29377253	JGI_gene	gene	1707768	1709371	.	+	.	Thupl.29377253s0008
29377253	JGI_gene	mRNA	1707768	1709371	.	+	.	Thupl.29377253s0008
29377253	JGI_gene	five_prime_UTR	1707768	1707798	.	+	.	Thupl.29377253s0008
29377253	JGI_gene	CDS	1707799	1709169	.	+	0	Thupl.29377253s0008
29377253	JGI_gene	three_prime_UTR	1709170	1709371	.	+	.	Thupl.29377253s0008
29377253	JGI_gene	gene	1752720	1761842	.	+	.	Thupl.29377253s0009
29377253	JGI_gene	mRNA	1752720	1761842	.	+	.	Thupl.29377253s0009
29377253	JGI_gene	five_prime_UTR	1752720	1752816	.	+	.	Thupl.29377253s0009
29377253	JGI_gene	CDS	1752817	1752957	.	+	0	Thupl.29377253s0009
29377253	JGI_gene	CDS	1753053	1753172	.	+	0	Thupl.29377253s0009
29377253	JGI_gene	CDS	1753347	1753660	.	+	0	Thupl.29377253s0009
29377253	JGI_gene	CDS	1756695	1756858	.	+	1	Thupl.29377253s0009
29377253	JGI_gene	CDS	1756962	1758001	.	+	2	Thupl.29377253s0009
29377253	JGI_gene	CDS	1758097	1758369	.	+	0	Thupl.29377253s0009
29377253	JGI_gene	CDS	1758496	1759394	.	+	0	Thupl.29377253s0009
29377253	JGI_gene	gene	1761616	1764503	.	+	.	Thupl.29377253s0010
29377253	JGI_gene	mRNA	1761616	1764503	.	+	.	Thupl.29377253s0010
29377253	JGI_gene	five_prime_UTR	1761616	1762054	.	+	.	Thupl.29377253s0010
29377253	JGI_gene	CDS	1761624	1761630	.	+	1	Thupl.29377253s0009
29377253	JGI_gene	three_prime_UTR	1761631	1761842	.	+	.	Thupl.29377253s0009
29377253	JGI_gene	CDS	1762055	1762291	.	+	0	Thupl.29377253s0010
29377253	JGI_gene	CDS	1762393	1762953	.	+	0	Thupl.29377253s0010
29377253	JGI_gene	CDS	1763043	1763534	.	+	0	Thupl.29377253s0010
29377253	JGI_gene	CDS	1763636	1764304	.	+	0	Thupl.29377253s0010
29377253	JGI_gene	three_prime_UTR	1764305	1764503	.	+	.	Thupl.29377253s0010
29377253	JGI_gene	gene	1813878	1815778	.	+	.	Thupl.29377253s0011
29377253	JGI_gene	mRNA	1813878	1815778	.	+	.	Thupl.29377253s0011
29377253	JGI_gene	CDS	1813878	1813998	.	+	0	Thupl.29377253s0011
29377253	JGI_gene	CDS	1814561	1814939	.	+	2	Thupl.29377253s0011
29377253	JGI_gene	CDS	1815157	1815355	.	+	1	Thupl.29377253s0011
29377253	JGI_gene	CDS	1815419	1815778	.	+	0	Thupl.29377253s0011
29377255	JGI_gene	gene	105369	108572	.	+	.	Thupl.29377255s0001
29377255	JGI_gene	mRNA	105369	108572	.	+	.	Thupl.29377255s0001
29377255	JGI_gene	five_prime_UTR	105369	105511	.	+	.	Thupl.29377255s0001
29377255	JGI_gene	five_prime_UTR	105611	105617	.	+	.	Thupl.29377255s0001
29377255	JGI_gene	CDS	105618	105738	.	+	0	Thupl.29377255s0001
29377255	JGI_gene	CDS	106528	106688	.	+	2	Thupl.29377255s0001
29377255	JGI_gene	CDS	106900	106948	.	+	0	Thupl.29377255s0001
29377255	JGI_gene	CDS	107066	107192	.	+	2	Thupl.29377255s0001
29377255	JGI_gene	CDS	107280	107345	.	+	1	Thupl.29377255s0001
29377255	JGI_gene	CDS	107429	107545	.	+	1	Thupl.29377255s0001
29377255	JGI_gene	CDS	107654	107816	.	+	1	Thupl.29377255s0001
29377255	JGI_gene	CDS	107910	107980	.	+	0	Thupl.29377255s0001
29377255	JGI_gene	CDS	108069	108183	.	+	1	Thupl.29377255s0001
29377255	JGI_gene	three_prime_UTR	108184	108572	.	+	.	Thupl.29377255s0001
29377255	JGI_gene	gene	126320	127876	.	-	.	Thupl.29377255s0002
29377255	JGI_gene	mRNA	126320	127876	.	-	.	Thupl.29377255s0002
29377255	JGI_gene	three_prime_UTR	126320	126423	.	-	.	Thupl.29377255s0002
29377255	JGI_gene	CDS	126424	126437	.	-	2	Thupl.29377255s0002
29377255	JGI_gene	CDS	126560	126950	.	-	0	Thupl.29377255s0002
29377255	JGI_gene	five_prime_UTR	126951	127876	.	-	.	Thupl.29377255s0002
29377255	JGI_gene	gene	131254	132663	.	-	.	Thupl.29377255s0003
29377255	JGI_gene	mRNA	131254	132663	.	-	.	Thupl.29377255s0003
29377255	JGI_gene	three_prime_UTR	131254	131501	.	-	.	Thupl.29377255s0003
29377255	JGI_gene	CDS	131502	131689	.	-	2	Thupl.29377255s0003
29377255	JGI_gene	CDS	131797	131986	.	-	0	Thupl.29377255s0003
29377255	JGI_gene	five_prime_UTR	131987	132306	.	-	.	Thupl.29377255s0003
29377255	JGI_gene	five_prime_UTR	132500	132663	.	-	.	Thupl.29377255s0003
29377255	JGI_gene	gene	134904	137451	.	-	.	Thupl.29377255s0004
29377255	JGI_gene	mRNA	134904	137451	.	-	.	Thupl.29377255s0004
29377255	JGI_gene	three_prime_UTR	134904	134922	.	-	.	Thupl.29377255s0004
29377255	JGI_gene	CDS	134923	137256	.	-	0	Thupl.29377255s0004
29377255	JGI_gene	five_prime_UTR	137257	137451	.	-	.	Thupl.29377255s0004
29377255	JGI_gene	gene	292272	410750	.	+	.	Thupl.29377255s0005
29377255	JGI_gene	mRNA	292272	410750	.	+	.	Thupl.29377255s0005
29377255	JGI_gene	five_prime_UTR	292272	292690	.	+	.	Thupl.29377255s0005
29377255	JGI_gene	five_prime_UTR	322798	322799	.	+	.	Thupl.29377255s0005
29377255	JGI_gene	CDS	322800	322962	.	+	0	Thupl.29377255s0005
29377255	JGI_gene	CDS	377605	378047	.	+	2	Thupl.29377255s0005
29377255	JGI_gene	CDS	409285	409551	.	+	0	Thupl.29377255s0005
29377255	JGI_gene	CDS	409817	409989	.	+	0	Thupl.29377255s0005
29377255	JGI_gene	CDS	410176	410443	.	+	1	Thupl.29377255s0005
29377255	JGI_gene	three_prime_UTR	410444	410750	.	+	.	Thupl.29377255s0005
29377255	JGI_gene	gene	822059	824794	.	+	.	Thupl.29377255s0006
29377255	JGI_gene	mRNA	822059	824794	.	+	.	Thupl.29377255s0006
29377255	JGI_gene	five_prime_UTR	822059	823128	.	+	.	Thupl.29377255s0006
29377255	JGI_gene	CDS	823129	823692	.	+	0	Thupl.29377255s0006
29377255	JGI_gene	three_prime_UTR	823693	824794	.	+	.	Thupl.29377255s0006
29377256	JGI_gene	gene	561583	602463	.	-	.	Thupl.29377256s0001
29377256	JGI_gene	mRNA	561583	602463	.	-	.	Thupl.29377256s0001
29377256	JGI_gene	three_prime_UTR	561583	562119	.	-	.	Thupl.29377256s0001
29377256	JGI_gene	CDS	562120	562150	.	-	1	Thupl.29377256s0001
29377256	JGI_gene	CDS	562388	562560	.	-	0	Thupl.29377256s0001
29377256	JGI_gene	CDS	599065	599124	.	-	0	Thupl.29377256s0001
29377256	JGI_gene	CDS	599265	599417	.	-	0	Thupl.29377256s0001
29377256	JGI_gene	CDS	602006	602209	.	-	0	Thupl.29377256s0001
29377256	JGI_gene	five_prime_UTR	602210	602463	.	-	.	Thupl.29377256s0001
29377256	JGI_gene	gene	1091210	1091758	.	-	.	Thupl.29377256s0002
29377256	JGI_gene	mRNA	1091210	1091758	.	-	.	Thupl.29377256s0002
29377256	JGI_gene	CDS	1091210	1091758	.	-	0	Thupl.29377256s0002
29377256	JGI_gene	gene	1778580	1783577	.	+	.	Thupl.29377256s0003
29377256	JGI_gene	mRNA	1778580	1783577	.	+	.	Thupl.29377256s0003
29377256	JGI_gene	five_prime_UTR	1778580	1778745	.	+	.	Thupl.29377256s0003
29377256	JGI_gene	CDS	1778746	1779402	.	+	0	Thupl.29377256s0003
29377256	JGI_gene	CDS	1782234	1782785	.	+	0	Thupl.29377256s0003
29377256	JGI_gene	three_prime_UTR	1782786	1783577	.	+	.	Thupl.29377256s0003
29377257	JGI_gene	gene	171086	175312	.	+	.	Thupl.29377257s0001
29377257	JGI_gene	mRNA	171086	175312	.	+	.	Thupl.29377257s0001
29377257	JGI_gene	CDS	171086	174760	.	+	0	Thupl.29377257s0001
29377257	JGI_gene	three_prime_UTR	174761	175312	.	+	.	Thupl.29377257s0001
29377257	JGI_gene	gene	277439	285472	.	+	.	Thupl.29377257s0002
29377257	JGI_gene	mRNA	277439	285472	.	+	.	Thupl.29377257s0002
29377257	JGI_gene	CDS	277439	277444	.	+	0	Thupl.29377257s0002
29377257	JGI_gene	CDS	277984	278018	.	+	0	Thupl.29377257s0002
29377257	JGI_gene	CDS	278782	279126	.	+	1	Thupl.29377257s0002
29377257	JGI_gene	CDS	279325	279534	.	+	1	Thupl.29377257s0002
29377257	JGI_gene	CDS	279720	279804	.	+	1	Thupl.29377257s0002
29377257	JGI_gene	CDS	279895	279939	.	+	0	Thupl.29377257s0002
29377257	JGI_gene	CDS	279973	280054	.	+	0	Thupl.29377257s0002
29377257	JGI_gene	CDS	280182	280258	.	+	2	Thupl.29377257s0002
29377257	JGI_gene	CDS	280376	280429	.	+	0	Thupl.29377257s0002
29377257	JGI_gene	CDS	280514	280604	.	+	0	Thupl.29377257s0002
29377257	JGI_gene	CDS	280729	281030	.	+	2	Thupl.29377257s0002
29377257	JGI_gene	CDS	281134	281415	.	+	0	Thupl.29377257s0002
29377257	JGI_gene	CDS	281547	281863	.	+	0	Thupl.29377257s0002
29377257	JGI_gene	CDS	282205	282365	.	+	1	Thupl.29377257s0002
29377257	JGI_gene	CDS	282505	282608	.	+	2	Thupl.29377257s0002
29377257	JGI_gene	CDS	282829	282982	.	+	0	Thupl.29377257s0002
29377257	JGI_gene	CDS	283084	283233	.	+	2	Thupl.29377257s0002
29377257	JGI_gene	CDS	283373	283408	.	+	2	Thupl.29377257s0002
29377257	JGI_gene	CDS	283438	283544	.	+	2	Thupl.29377257s0002
29377257	JGI_gene	CDS	283657	283989	.	+	0	Thupl.29377257s0002
29377257	JGI_gene	CDS	284093	284383	.	+	0	Thupl.29377257s0002
29377257	JGI_gene	CDS	284464	284547	.	+	0	Thupl.29377257s0002
29377257	JGI_gene	CDS	284657	284790	.	+	0	Thupl.29377257s0002
29377257	JGI_gene	CDS	284923	285150	.	+	1	Thupl.29377257s0002
29377257	JGI_gene	CDS	285301	285472	.	+	1	Thupl.29377257s0002
29377257	JGI_gene	gene	489759	493863	.	+	.	Thupl.29377257s0003
29377257	JGI_gene	mRNA	489759	493863	.	+	.	Thupl.29377257s0003
29377257	JGI_gene	five_prime_UTR	489759	490289	.	+	.	Thupl.29377257s0003
29377257	JGI_gene	CDS	490290	493400	.	+	0	Thupl.29377257s0003
29377257	JGI_gene	three_prime_UTR	493401	493863	.	+	.	Thupl.29377257s0003
29377257	JGI_gene	gene	1109526	1113472	.	+	.	Thupl.29377257s0004
29377257	JGI_gene	mRNA	1109526	1113472	.	+	.	Thupl.29377257s0004
29377257	JGI_gene	five_prime_UTR	1109526	1110076	.	+	.	Thupl.29377257s0004
29377257	JGI_gene	CDS	1110077	1112851	.	+	0	Thupl.29377257s0004
29377257	JGI_gene	three_prime_UTR	1112852	1113472	.	+	.	Thupl.29377257s0004
29377257	JGI_gene	gene	1159915	1161769	.	-	.	Thupl.29377257s0005
29377257	JGI_gene	mRNA	1159915	1161769	.	-	.	Thupl.29377257s0005
29377257	JGI_gene	three_prime_UTR	1159915	1160434	.	-	.	Thupl.29377257s0005
29377257	JGI_gene	CDS	1160435	1161133	.	-	0	Thupl.29377257s0005
29377257	JGI_gene	five_prime_UTR	1161134	1161769	.	-	.	Thupl.29377257s0005
29377257	JGI_gene	gene	1447209	1456479	.	+	.	Thupl.29377257s0006
29377257	JGI_gene	mRNA	1447209	1456479	.	+	.	Thupl.29377257s0006
29377257	JGI_gene	five_prime_UTR	1447209	1447211	.	+	.	Thupl.29377257s0006
29377257	JGI_gene	CDS	1447212	1448574	.	+	0	Thupl.29377257s0006
29377257	JGI_gene	CDS	1453927	1453929	.	+	2	Thupl.29377257s0006
29377257	JGI_gene	CDS	1455971	1456206	.	+	2	Thupl.29377257s0006
29377257	JGI_gene	three_prime_UTR	1456207	1456479	.	+	.	Thupl.29377257s0006
29377257	JGI_gene	gene	1460447	1462936	.	+	.	Thupl.29377257s0007
29377257	JGI_gene	mRNA	1460447	1462936	.	+	.	Thupl.29377257s0007
29377257	JGI_gene	five_prime_UTR	1460447	1460867	.	+	.	Thupl.29377257s0007
29377257	JGI_gene	CDS	1460868	1461521	.	+	0	Thupl.29377257s0007
29377257	JGI_gene	three_prime_UTR	1461522	1462936	.	+	.	Thupl.29377257s0007
29377257	JGI_gene	gene	1472660	1472882	.	+	.	Thupl.29377257s0008
29377257	JGI_gene	mRNA	1472660	1472882	.	+	.	Thupl.29377257s0008
29377257	JGI_gene	CDS	1472660	1472863	.	+	0	Thupl.29377257s0008
29377257	JGI_gene	three_prime_UTR	1472864	1472882	.	+	.	Thupl.29377257s0008
29377258	JGI_gene	gene	301673	326484	.	-	.	Thupl.29377258s0001
29377258	JGI_gene	mRNA	301673	326484	.	-	.	Thupl.29377258s0001
29377258	JGI_gene	three_prime_UTR	301673	302293	.	-	.	Thupl.29377258s0001
29377258	JGI_gene	CDS	302294	302380	.	-	0	Thupl.29377258s0001
29377258	JGI_gene	CDS	302796	302861	.	-	0	Thupl.29377258s0001
29377258	JGI_gene	CDS	302973	303021	.	-	1	Thupl.29377258s0001
29377258	JGI_gene	CDS	309563	309630	.	-	0	Thupl.29377258s0001
29377258	JGI_gene	CDS	309736	309781	.	-	1	Thupl.29377258s0001
29377258	JGI_gene	CDS	309913	310006	.	-	2	Thupl.29377258s0001
29377258	JGI_gene	CDS	310156	310218	.	-	2	Thupl.29377258s0001
29377258	JGI_gene	CDS	319113	319235	.	-	2	Thupl.29377258s0001
29377258	JGI_gene	CDS	319377	319410	.	-	0	Thupl.29377258s0001
29377258	JGI_gene	CDS	319794	319856	.	-	0	Thupl.29377258s0001
29377258	JGI_gene	CDS	319980	320093	.	-	0	Thupl.29377258s0001
29377258	JGI_gene	CDS	321861	321926	.	-	0	Thupl.29377258s0001
29377258	JGI_gene	CDS	326050	326112	.	-	0	Thupl.29377258s0001
29377258	JGI_gene	five_prime_UTR	326113	326484	.	-	.	Thupl.29377258s0001
29377258	JGI_gene	gene	423912	426383	.	-	.	Thupl.29377258s0002
29377258	JGI_gene	mRNA	423912	426383	.	-	.	Thupl.29377258s0002
29377258	JGI_gene	three_prime_UTR	423912	424182	.	-	.	Thupl.29377258s0002
29377258	JGI_gene	CDS	424183	424499	.	-	2	Thupl.29377258s0002
29377258	JGI_gene	CDS	424712	424796	.	-	0	Thupl.29377258s0002
29377258	JGI_gene	CDS	425510	425599	.	-	0	Thupl.29377258s0002
29377258	JGI_gene	CDS	425716	425820	.	-	0	Thupl.29377258s0002
29377258	JGI_gene	five_prime_UTR	425821	426383	.	-	.	Thupl.29377258s0002
29377258	JGI_gene	gene	571922	572383	.	+	.	Thupl.29377258s0003
29377258	JGI_gene	mRNA	571922	572383	.	+	.	Thupl.29377258s0003
29377258	JGI_gene	CDS	571922	572383	.	+	0	Thupl.29377258s0003
29377258	JGI_gene	gene	578178	578555	.	-	.	Thupl.29377258s0004
29377258	JGI_gene	mRNA	578178	578555	.	-	.	Thupl.29377258s0004
29377258	JGI_gene	CDS	578178	578555	.	-	0	Thupl.29377258s0004
29377259	JGI_gene	gene	1262	1986	.	+	.	Thupl.29377259s0001
29377259	JGI_gene	mRNA	1262	1986	.	+	.	Thupl.29377259s0001
29377259	JGI_gene	CDS	1262	1324	.	+	0	Thupl.29377259s0001
29377259	JGI_gene	CDS	1774	1986	.	+	0	Thupl.29377259s0001
29377259	JGI_gene	gene	19441	19870	.	+	.	Thupl.29377259s0002
29377259	JGI_gene	mRNA	19441	19870	.	+	.	Thupl.29377259s0002
29377259	JGI_gene	CDS	19441	19501	.	+	0	Thupl.29377259s0002
29377259	JGI_gene	CDS	19689	19870	.	+	2	Thupl.29377259s0002
29377259	JGI_gene	gene	258513	258674	.	+	.	Thupl.29377259s0003
29377259	JGI_gene	mRNA	258513	258674	.	+	.	Thupl.29377259s0003
29377259	JGI_gene	CDS	258513	258674	.	+	0	Thupl.29377259s0003
29377259	JGI_gene	gene	435868	464916	.	-	.	Thupl.29377259s0004
29377259	JGI_gene	mRNA	435868	464916	.	-	.	Thupl.29377259s0004
29377259	JGI_gene	three_prime_UTR	435868	435997	.	-	.	Thupl.29377259s0004
29377259	JGI_gene	CDS	435998	436387	.	-	0	Thupl.29377259s0004
29377259	JGI_gene	CDS	448610	449887	.	-	0	Thupl.29377259s0004
29377259	JGI_gene	CDS	449989	450390	.	-	0	Thupl.29377259s0004
29377259	JGI_gene	CDS	462921	463079	.	-	0	Thupl.29377259s0004
29377259	JGI_gene	CDS	463187	464120	.	-	1	Thupl.29377259s0004
29377259	JGI_gene	CDS	464209	464669	.	-	0	Thupl.29377259s0004
29377259	JGI_gene	five_prime_UTR	464670	464916	.	-	.	Thupl.29377259s0004
29377260	JGI_gene	gene	7873	9394	.	+	.	Thupl.29377260s0001
29377260	JGI_gene	mRNA	7873	9394	.	+	.	Thupl.29377260s0001
29377260	JGI_gene	CDS	7873	8041	.	+	0	Thupl.29377260s0001
29377260	JGI_gene	CDS	8874	8938	.	+	2	Thupl.29377260s0001
29377260	JGI_gene	CDS	9043	9079	.	+	0	Thupl.29377260s0001
29377260	JGI_gene	CDS	9273	9394	.	+	2	Thupl.29377260s0001
29377260	JGI_gene	gene	11313	13186	.	-	.	Thupl.29377260s0002
29377260	JGI_gene	mRNA	11313	13186	.	-	.	Thupl.29377260s0002
29377260	JGI_gene	three_prime_UTR	11313	11637	.	-	.	Thupl.29377260s0002
29377260	JGI_gene	CDS	11638	12229	.	-	1	Thupl.29377260s0002
29377260	JGI_gene	CDS	12327	12787	.	-	0	Thupl.29377260s0002
29377260	JGI_gene	five_prime_UTR	12788	13186	.	-	.	Thupl.29377260s0002
29377260	JGI_gene	gene	245663	326893	.	+	.	Thupl.29377260s0003
29377260	JGI_gene	mRNA	245663	326893	.	+	.	Thupl.29377260s0003
29377260	JGI_gene	five_prime_UTR	245663	246626	.	+	.	Thupl.29377260s0003
29377260	JGI_gene	CDS	246627	246683	.	+	0	Thupl.29377260s0003
29377260	JGI_gene	CDS	248422	248598	.	+	0	Thupl.29377260s0003
29377260	JGI_gene	CDS	248990	249106	.	+	0	Thupl.29377260s0003
29377260	JGI_gene	CDS	249280	249375	.	+	0	Thupl.29377260s0003
29377260	JGI_gene	CDS	266352	266415	.	+	0	Thupl.29377260s0003
29377260	JGI_gene	CDS	266591	266652	.	+	2	Thupl.29377260s0003
29377260	JGI_gene	CDS	275921	276060	.	+	0	Thupl.29377260s0003
29377260	JGI_gene	CDS	276262	276388	.	+	1	Thupl.29377260s0003
29377260	JGI_gene	CDS	276661	276775	.	+	0	Thupl.29377260s0003
29377260	JGI_gene	CDS	282833	282921	.	+	2	Thupl.29377260s0003
29377260	JGI_gene	CDS	309601	309684	.	+	0	Thupl.29377260s0003
29377260	JGI_gene	CDS	309821	310222	.	+	0	Thupl.29377260s0003
29377260	JGI_gene	CDS	311767	312441	.	+	0	Thupl.29377260s0003
29377260	JGI_gene	CDS	312590	312649	.	+	0	Thupl.29377260s0003
29377260	JGI_gene	CDS	326357	326437	.	+	0	Thupl.29377260s0003
29377260	JGI_gene	three_prime_UTR	326438	326893	.	+	.	Thupl.29377260s0003
29377260	JGI_gene	gene	364207	365250	.	-	.	Thupl.29377260s0004
29377260	JGI_gene	mRNA	364207	365250	.	-	.	Thupl.29377260s0004
29377260	JGI_gene	CDS	364207	365250	.	-	0	Thupl.29377260s0004
29377260	JGI_gene	gene	679654	691163	.	-	.	Thupl.29377260s0005
29377260	JGI_gene	mRNA	679654	691163	.	-	.	Thupl.29377260s0005
29377260	JGI_gene	three_prime_UTR	679654	680185	.	-	.	Thupl.29377260s0005
29377260	JGI_gene	CDS	680186	680428	.	-	0	Thupl.29377260s0005
29377260	JGI_gene	CDS	682952	683106	.	-	2	Thupl.29377260s0005
29377260	JGI_gene	CDS	688505	688589	.	-	0	Thupl.29377260s0005
29377260	JGI_gene	CDS	688820	689032	.	-	0	Thupl.29377260s0005
29377260	JGI_gene	five_prime_UTR	689033	689106	.	-	.	Thupl.29377260s0005
29377260	JGI_gene	five_prime_UTR	690591	691163	.	-	.	Thupl.29377260s0005
29377260	JGI_gene	gene	917175	947352	.	+	.	Thupl.29377260s0006
29377260	JGI_gene	mRNA	917175	947352	.	+	.	Thupl.29377260s0006
29377260	JGI_gene	five_prime_UTR	917175	917508	.	+	.	Thupl.29377260s0006
29377260	JGI_gene	CDS	917509	917542	.	+	0	Thupl.29377260s0006
29377260	JGI_gene	CDS	944696	944947	.	+	2	Thupl.29377260s0006
29377260	JGI_gene	CDS	945208	945551	.	+	2	Thupl.29377260s0006
29377260	JGI_gene	CDS	946323	946415	.	+	0	Thupl.29377260s0006
29377260	JGI_gene	CDS	946519	946731	.	+	0	Thupl.29377260s0006
29377260	JGI_gene	three_prime_UTR	946732	947352	.	+	.	Thupl.29377260s0006
29377260	JGI_gene	gene	1370991	1431740	.	-	.	Thupl.29377260s0007
29377260	JGI_gene	mRNA	1370991	1431740	.	-	.	Thupl.29377260s0007
29377260	JGI_gene	three_prime_UTR	1370991	1371508	.	-	.	Thupl.29377260s0007
29377260	JGI_gene	three_prime_UTR	1371655	1371709	.	-	.	Thupl.29377260s0007
29377260	JGI_gene	three_prime_UTR	1371881	1371935	.	-	.	Thupl.29377260s0007
29377260	JGI_gene	CDS	1371936	1372057	.	-	2	Thupl.29377260s0007
29377260	JGI_gene	CDS	1390123	1390204	.	-	0	Thupl.29377260s0007
29377260	JGI_gene	CDS	1428737	1428798	.	-	2	Thupl.29377260s0007
29377260	JGI_gene	CDS	1428936	1429329	.	-	0	Thupl.29377260s0007
29377260	JGI_gene	CDS	1429433	1429803	.	-	2	Thupl.29377260s0007
29377260	JGI_gene	CDS	1431501	1431534	.	-	0	Thupl.29377260s0007
29377260	JGI_gene	five_prime_UTR	1431535	1431740	.	-	.	Thupl.29377260s0007
29377260	JGI_gene	gene	1653943	1654266	.	-	.	Thupl.29377260s0008
29377260	JGI_gene	mRNA	1653943	1654266	.	-	.	Thupl.29377260s0008
29377260	JGI_gene	CDS	1653943	1654266	.	-	0	Thupl.29377260s0008
29377260	JGI_gene	gene	1761923	1768644	.	+	.	Thupl.29377260s0009
29377260	JGI_gene	mRNA	1761923	1768644	.	+	.	Thupl.29377260s0009
29377260	JGI_gene	five_prime_UTR	1761923	1761959	.	+	.	Thupl.29377260s0009
29377260	JGI_gene	CDS	1761960	1765379	.	+	0	Thupl.29377260s0009
29377260	JGI_gene	three_prime_UTR	1765380	1768644	.	+	.	Thupl.29377260s0009
29377260	JGI_gene	gene	2075775	2386827	.	+	.	Thupl.29377260s0010
29377260	JGI_gene	mRNA	2075775	2386827	.	+	.	Thupl.29377260s0010
29377260	JGI_gene	five_prime_UTR	2075775	2075924	.	+	.	Thupl.29377260s0010
29377260	JGI_gene	CDS	2075925	2075993	.	+	0	Thupl.29377260s0010
29377260	JGI_gene	CDS	2102932	2103000	.	+	0	Thupl.29377260s0010
29377260	JGI_gene	CDS	2134126	2134176	.	+	0	Thupl.29377260s0010
29377260	JGI_gene	CDS	2192676	2192813	.	+	0	Thupl.29377260s0010
29377260	JGI_gene	CDS	2192934	2192996	.	+	0	Thupl.29377260s0010
29377260	JGI_gene	CDS	2195202	2195320	.	+	0	Thupl.29377260s0010
29377260	JGI_gene	CDS	2229927	2230011	.	+	1	Thupl.29377260s0010
29377260	JGI_gene	CDS	2240374	2240430	.	+	0	Thupl.29377260s0010
29377260	JGI_gene	CDS	2246058	2246103	.	+	0	Thupl.29377260s0010
29377260	JGI_gene	CDS	2246246	2246319	.	+	2	Thupl.29377260s0010
29377260	JGI_gene	CDS	2256277	2256327	.	+	0	Thupl.29377260s0010
29377260	JGI_gene	CDS	2256409	2256612	.	+	0	Thupl.29377260s0010
29377260	JGI_gene	CDS	2256719	2256763	.	+	0	Thupl.29377260s0010
29377260	JGI_gene	CDS	2256859	2256952	.	+	0	Thupl.29377260s0010
29377260	JGI_gene	CDS	2326687	2326832	.	+	2	Thupl.29377260s0010
29377260	JGI_gene	CDS	2339002	2339231	.	+	0	Thupl.29377260s0010
29377260	JGI_gene	CDS	2386242	2386302	.	+	1	Thupl.29377260s0010
29377260	JGI_gene	CDS	2386400	2386483	.	+	0	Thupl.29377260s0010
29377260	JGI_gene	three_prime_UTR	2386484	2386827	.	+	.	Thupl.29377260s0010
29377260	JGI_gene	gene	2501835	2509632	.	-	.	Thupl.29377260s0011
29377260	JGI_gene	mRNA	2501835	2509632	.	-	.	Thupl.29377260s0011
29377260	JGI_gene	three_prime_UTR	2501835	2502259	.	-	.	Thupl.29377260s0011
29377260	JGI_gene	CDS	2502260	2506155	.	-	2	Thupl.29377260s0011
29377260	JGI_gene	CDS	2508666	2508876	.	-	0	Thupl.29377260s0011
29377260	JGI_gene	CDS	2508976	2509134	.	-	0	Thupl.29377260s0011
29377260	JGI_gene	five_prime_UTR	2509135	2509632	.	-	.	Thupl.29377260s0011
29377260	JGI_gene	gene	2575038	2582186	.	-	.	Thupl.29377260s0012
29377260	JGI_gene	mRNA	2575038	2582186	.	-	.	Thupl.29377260s0012
29377260	JGI_gene	three_prime_UTR	2575038	2575245	.	-	.	Thupl.29377260s0012
29377260	JGI_gene	CDS	2575246	2578254	.	-	0	Thupl.29377260s0012
29377260	JGI_gene	five_prime_UTR	2578255	2579169	.	-	.	Thupl.29377260s0012
29377260	JGI_gene	five_prime_UTR	2581546	2581756	.	-	.	Thupl.29377260s0012
29377260	JGI_gene	five_prime_UTR	2581856	2582186	.	-	.	Thupl.29377260s0012
29377260	JGI_gene	gene	2674227	2676531	.	-	.	Thupl.29377260s0013
29377260	JGI_gene	mRNA	2674227	2676531	.	-	.	Thupl.29377260s0013
29377260	JGI_gene	three_prime_UTR	2674227	2674589	.	-	.	Thupl.29377260s0013
29377260	JGI_gene	CDS	2674590	2675078	.	-	0	Thupl.29377260s0013
29377260	JGI_gene	five_prime_UTR	2675079	2676531	.	-	.	Thupl.29377260s0013
29377260	JGI_gene	gene	2687891	2694986	.	-	.	Thupl.29377260s0014
29377260	JGI_gene	mRNA	2687891	2694986	.	-	.	Thupl.29377260s0014
29377260	JGI_gene	three_prime_UTR	2687891	2688117	.	-	.	Thupl.29377260s0014
29377260	JGI_gene	CDS	2688118	2692088	.	-	2	Thupl.29377260s0014
29377260	JGI_gene	CDS	2693832	2694042	.	-	0	Thupl.29377260s0014
29377260	JGI_gene	CDS	2694143	2694301	.	-	0	Thupl.29377260s0014
29377260	JGI_gene	five_prime_UTR	2694302	2694986	.	-	.	Thupl.29377260s0014
29377260	JGI_gene	gene	2830258	2836665	.	+	.	Thupl.29377260s0015
29377260	JGI_gene	mRNA	2830258	2836665	.	+	.	Thupl.29377260s0015
29377260	JGI_gene	CDS	2830258	2830416	.	+	0	Thupl.29377260s0015
29377260	JGI_gene	CDS	2830519	2830729	.	+	0	Thupl.29377260s0015
29377260	JGI_gene	CDS	2832654	2834726	.	+	2	Thupl.29377260s0015
29377260	JGI_gene	CDS	2834757	2836645	.	+	2	Thupl.29377260s0015
29377260	JGI_gene	three_prime_UTR	2836646	2836665	.	+	.	Thupl.29377260s0015
29377261	JGI_gene	gene	312177	337372	.	-	.	Thupl.29377261s0001
29377261	JGI_gene	mRNA	312177	337372	.	-	.	Thupl.29377261s0001
29377261	JGI_gene	three_prime_UTR	312177	312495	.	-	.	Thupl.29377261s0001
29377261	JGI_gene	CDS	312496	312678	.	-	0	Thupl.29377261s0001
29377261	JGI_gene	CDS	313507	313613	.	-	2	Thupl.29377261s0001
29377261	JGI_gene	CDS	313778	313994	.	-	0	Thupl.29377261s0001
29377261	JGI_gene	CDS	319016	319223	.	-	1	Thupl.29377261s0001
29377261	JGI_gene	CDS	337000	337082	.	-	0	Thupl.29377261s0001
29377261	JGI_gene	five_prime_UTR	337083	337372	.	-	.	Thupl.29377261s0001
29377262	JGI_gene	gene	453636	454046	.	+	.	Thupl.29377262s0001
29377262	JGI_gene	mRNA	453636	454046	.	+	.	Thupl.29377262s0001
29377262	JGI_gene	CDS	453636	454046	.	+	0	Thupl.29377262s0001
29377262	JGI_gene	gene	587912	588488	.	+	.	Thupl.29377262s0002
29377262	JGI_gene	mRNA	587912	588488	.	+	.	Thupl.29377262s0002
29377262	JGI_gene	five_prime_UTR	587912	587954	.	+	.	Thupl.29377262s0002
29377262	JGI_gene	CDS	587955	588320	.	+	0	Thupl.29377262s0002
29377262	JGI_gene	three_prime_UTR	588321	588488	.	+	.	Thupl.29377262s0002
29377262	JGI_gene	gene	855384	856186	.	+	.	Thupl.29377262s0003
29377262	JGI_gene	mRNA	855384	856186	.	+	.	Thupl.29377262s0003
29377262	JGI_gene	five_prime_UTR	855384	855748	.	+	.	Thupl.29377262s0003
29377262	JGI_gene	CDS	855749	856114	.	+	0	Thupl.29377262s0003
29377262	JGI_gene	three_prime_UTR	856115	856186	.	+	.	Thupl.29377262s0003
29377262	JGI_gene	gene	1017185	1018007	.	-	.	Thupl.29377262s0004
29377262	JGI_gene	mRNA	1017185	1018007	.	-	.	Thupl.29377262s0004
29377262	JGI_gene	three_prime_UTR	1017185	1017639	.	-	.	Thupl.29377262s0004
29377262	JGI_gene	CDS	1017640	1017981	.	-	0	Thupl.29377262s0004
29377262	JGI_gene	five_prime_UTR	1017982	1018007	.	-	.	Thupl.29377262s0004
29377262	JGI_gene	gene	1425975	1426705	.	+	.	Thupl.29377262s0005
29377262	JGI_gene	mRNA	1425975	1426705	.	+	.	Thupl.29377262s0005
29377262	JGI_gene	five_prime_UTR	1425975	1425984	.	+	.	Thupl.29377262s0005
29377262	JGI_gene	CDS	1425985	1426467	.	+	0	Thupl.29377262s0005
29377262	JGI_gene	three_prime_UTR	1426468	1426705	.	+	.	Thupl.29377262s0005
29377262	JGI_gene	gene	1695990	1696397	.	-	.	Thupl.29377262s0006
29377262	JGI_gene	mRNA	1695990	1696397	.	-	.	Thupl.29377262s0006
29377262	JGI_gene	CDS	1695990	1696397	.	-	0	Thupl.29377262s0006
29377262	JGI_gene	gene	2238508	2239200	.	-	.	Thupl.29377262s0007
29377262	JGI_gene	mRNA	2238508	2239200	.	-	.	Thupl.29377262s0007
29377262	JGI_gene	three_prime_UTR	2238508	2238817	.	-	.	Thupl.29377262s0007
29377262	JGI_gene	CDS	2238818	2239159	.	-	0	Thupl.29377262s0007
29377262	JGI_gene	five_prime_UTR	2239160	2239200	.	-	.	Thupl.29377262s0007
29377262	JGI_gene	gene	2398008	2398364	.	-	.	Thupl.29377262s0008
29377262	JGI_gene	mRNA	2398008	2398364	.	-	.	Thupl.29377262s0008
29377262	JGI_gene	CDS	2398008	2398364	.	-	0	Thupl.29377262s0008
29377262	JGI_gene	gene	2453428	2454051	.	+	.	Thupl.29377262s0009
29377262	JGI_gene	mRNA	2453428	2454051	.	+	.	Thupl.29377262s0009
29377262	JGI_gene	five_prime_UTR	2453428	2453454	.	+	.	Thupl.29377262s0009
29377262	JGI_gene	CDS	2453455	2453811	.	+	0	Thupl.29377262s0009
29377262	JGI_gene	three_prime_UTR	2453812	2454051	.	+	.	Thupl.29377262s0009
29377262	JGI_gene	gene	2786571	2867833	.	-	.	Thupl.29377262s0010
29377262	JGI_gene	mRNA	2786571	2867833	.	-	.	Thupl.29377262s0010
29377262	JGI_gene	three_prime_UTR	2786571	2787010	.	-	.	Thupl.29377262s0010
29377262	JGI_gene	CDS	2787011	2788708	.	-	0	Thupl.29377262s0010
29377262	JGI_gene	CDS	2788803	2788862	.	-	0	Thupl.29377262s0010
29377262	JGI_gene	CDS	2811663	2811783	.	-	1	Thupl.29377262s0010
29377262	JGI_gene	CDS	2812393	2814017	.	-	0	Thupl.29377262s0010
29377262	JGI_gene	five_prime_UTR	2814018	2814127	.	-	.	Thupl.29377262s0010
29377262	JGI_gene	five_prime_UTR	2867474	2867833	.	-	.	Thupl.29377262s0010
29377262	JGI_gene	gene	3533927	3537880	.	-	.	Thupl.29377262s0011
29377262	JGI_gene	mRNA	3533927	3537880	.	-	.	Thupl.29377262s0011
29377262	JGI_gene	three_prime_UTR	3533927	3534048	.	-	.	Thupl.29377262s0011
29377262	JGI_gene	CDS	3534049	3534742	.	-	1	Thupl.29377262s0011
29377262	JGI_gene	CDS	3535538	3535800	.	-	0	Thupl.29377262s0011
29377262	JGI_gene	CDS	3537590	3537734	.	-	1	Thupl.29377262s0011
29377262	JGI_gene	CDS	3537834	3537880	.	-	0	Thupl.29377262s0011
29377262	JGI_gene	gene	4082017	4082688	.	-	.	Thupl.29377262s0012
29377262	JGI_gene	mRNA	4082017	4082688	.	-	.	Thupl.29377262s0012
29377262	JGI_gene	CDS	4082017	4082688	.	-	0	Thupl.29377262s0012
29377262	JGI_gene	gene	4174190	4228571	.	-	.	Thupl.29377262s0013
29377262	JGI_gene	mRNA	4174190	4228571	.	-	.	Thupl.29377262s0013
29377262	JGI_gene	three_prime_UTR	4174190	4174261	.	-	.	Thupl.29377262s0013
29377262	JGI_gene	CDS	4174262	4174444	.	-	0	Thupl.29377262s0013
29377262	JGI_gene	CDS	4174530	4174571	.	-	0	Thupl.29377262s0013
29377262	JGI_gene	CDS	4174748	4174789	.	-	0	Thupl.29377262s0013
29377262	JGI_gene	CDS	4174914	4175013	.	-	1	Thupl.29377262s0013
29377262	JGI_gene	CDS	4175183	4175244	.	-	0	Thupl.29377262s0013
29377262	JGI_gene	CDS	4175412	4175490	.	-	1	Thupl.29377262s0013
29377262	JGI_gene	CDS	4228067	4228248	.	-	0	Thupl.29377262s0013
29377262	JGI_gene	five_prime_UTR	4228249	4228252	.	-	.	Thupl.29377262s0013
29377262	JGI_gene	five_prime_UTR	4228338	4228571	.	-	.	Thupl.29377262s0013
29377262	JGI_gene	gene	4255429	4256112	.	+	.	Thupl.29377262s0014
29377262	JGI_gene	mRNA	4255429	4256112	.	+	.	Thupl.29377262s0014
29377262	JGI_gene	CDS	4255429	4256112	.	+	0	Thupl.29377262s0014
29377262	JGI_gene	gene	5153338	5154213	.	-	.	Thupl.29377262s0015
29377262	JGI_gene	mRNA	5153338	5154213	.	-	.	Thupl.29377262s0015
29377262	JGI_gene	CDS	5153338	5154213	.	-	0	Thupl.29377262s0015
29377262	JGI_gene	gene	5578578	5579150	.	+	.	Thupl.29377262s0016
29377262	JGI_gene	mRNA	5578578	5579150	.	+	.	Thupl.29377262s0016
29377262	JGI_gene	CDS	5578578	5579150	.	+	0	Thupl.29377262s0016
29377263	JGI_gene	gene	172452	176299	.	-	.	Thupl.29377263s0001
29377263	JGI_gene	mRNA	172452	176299	.	-	.	Thupl.29377263s0001
29377263	JGI_gene	three_prime_UTR	172452	173066	.	-	.	Thupl.29377263s0001
29377263	JGI_gene	CDS	173067	173917	.	-	2	Thupl.29377263s0001
29377263	JGI_gene	CDS	175083	175992	.	-	0	Thupl.29377263s0001
29377263	JGI_gene	five_prime_UTR	175993	176299	.	-	.	Thupl.29377263s0001
29377263	JGI_gene	gene	708240	710228	.	+	.	Thupl.29377263s0002
29377263	JGI_gene	mRNA	708240	710228	.	+	.	Thupl.29377263s0002
29377263	JGI_gene	five_prime_UTR	708240	708707	.	+	.	Thupl.29377263s0002
29377263	JGI_gene	CDS	708708	708719	.	+	0	Thupl.29377263s0002
29377263	JGI_gene	CDS	709060	709550	.	+	0	Thupl.29377263s0002
29377263	JGI_gene	CDS	709664	710117	.	+	1	Thupl.29377263s0002
29377263	JGI_gene	three_prime_UTR	710118	710228	.	+	.	Thupl.29377263s0002
29377263	JGI_gene	gene	776868	781582	.	+	.	Thupl.29377263s0003
29377263	JGI_gene	mRNA	776868	781582	.	+	.	Thupl.29377263s0003
29377263	JGI_gene	five_prime_UTR	776868	777241	.	+	.	Thupl.29377263s0003
29377263	JGI_gene	CDS	777242	777343	.	+	0	Thupl.29377263s0003
29377263	JGI_gene	CDS	780311	780789	.	+	0	Thupl.29377263s0003
29377263	JGI_gene	CDS	780894	781347	.	+	1	Thupl.29377263s0003
29377263	JGI_gene	three_prime_UTR	781348	781582	.	+	.	Thupl.29377263s0003
29377264	JGI_gene	gene	63067	63610	.	+	.	Thupl.29377264s0001
29377264	JGI_gene	mRNA	63067	63610	.	+	.	Thupl.29377264s0001
29377264	JGI_gene	five_prime_UTR	63067	63084	.	+	.	Thupl.29377264s0001
29377264	JGI_gene	CDS	63085	63522	.	+	0	Thupl.29377264s0001
29377264	JGI_gene	three_prime_UTR	63523	63610	.	+	.	Thupl.29377264s0001
29377264	JGI_gene	gene	210452	300846	.	+	.	Thupl.29377264s0002
29377264	JGI_gene	mRNA	210452	300846	.	+	.	Thupl.29377264s0002
29377264	JGI_gene	five_prime_UTR	210452	210825	.	+	.	Thupl.29377264s0002
29377264	JGI_gene	five_prime_UTR	210959	211157	.	+	.	Thupl.29377264s0002
29377264	JGI_gene	five_prime_UTR	299225	299347	.	+	.	Thupl.29377264s0002
29377264	JGI_gene	five_prime_UTR	300053	300118	.	+	.	Thupl.29377264s0002
29377264	JGI_gene	five_prime_UTR	300437	300513	.	+	.	Thupl.29377264s0002
29377264	JGI_gene	CDS	300514	300516	.	+	0	Thupl.29377264s0002
29377264	JGI_gene	CDS	300602	300820	.	+	0	Thupl.29377264s0002
29377264	JGI_gene	three_prime_UTR	300821	300846	.	+	.	Thupl.29377264s0002
29377264	JGI_gene	gene	328513	329559	.	+	.	Thupl.29377264s0003
29377264	JGI_gene	mRNA	328513	329559	.	+	.	Thupl.29377264s0003
29377264	JGI_gene	five_prime_UTR	328513	328848	.	+	.	Thupl.29377264s0003
29377264	JGI_gene	CDS	328849	329181	.	+	0	Thupl.29377264s0003
29377264	JGI_gene	three_prime_UTR	329182	329559	.	+	.	Thupl.29377264s0003
29377265	JGI_gene	gene	250192	250506	.	+	.	Thupl.29377265s0001
29377265	JGI_gene	mRNA	250192	250506	.	+	.	Thupl.29377265s0001
29377265	JGI_gene	CDS	250192	250506	.	+	0	Thupl.29377265s0001
29377265	JGI_gene	gene	406973	409178	.	-	.	Thupl.29377265s0002
29377265	JGI_gene	mRNA	406973	409178	.	-	.	Thupl.29377265s0002
29377265	JGI_gene	three_prime_UTR	406973	407174	.	-	.	Thupl.29377265s0002
29377265	JGI_gene	CDS	407175	407348	.	-	0	Thupl.29377265s0002
29377265	JGI_gene	CDS	408836	409105	.	-	0	Thupl.29377265s0002
29377265	JGI_gene	five_prime_UTR	409106	409178	.	-	.	Thupl.29377265s0002
29377265	JGI_gene	gene	754438	821251	.	-	.	Thupl.29377265s0003
29377265	JGI_gene	mRNA	754438	821251	.	-	.	Thupl.29377265s0003
29377265	JGI_gene	three_prime_UTR	754438	754783	.	-	.	Thupl.29377265s0003
29377265	JGI_gene	CDS	754784	754951	.	-	0	Thupl.29377265s0003
29377265	JGI_gene	CDS	777342	777524	.	-	0	Thupl.29377265s0003
29377265	JGI_gene	CDS	797110	797243	.	-	2	Thupl.29377265s0003
29377265	JGI_gene	CDS	820374	820467	.	-	0	Thupl.29377265s0003
29377265	JGI_gene	CDS	820558	820932	.	-	0	Thupl.29377265s0003
29377265	JGI_gene	five_prime_UTR	820933	821251	.	-	.	Thupl.29377265s0003
29377265	JGI_gene	gene	910322	910669	.	-	.	Thupl.29377265s0004
29377265	JGI_gene	mRNA	910322	910669	.	-	.	Thupl.29377265s0004
29377265	JGI_gene	three_prime_UTR	910322	910388	.	-	.	Thupl.29377265s0004
29377265	JGI_gene	CDS	910389	910467	.	-	1	Thupl.29377265s0004
29377265	JGI_gene	CDS	910588	910619	.	-	0	Thupl.29377265s0004
29377265	JGI_gene	five_prime_UTR	910620	910669	.	-	.	Thupl.29377265s0004
29377265	JGI_gene	gene	1234268	1246198	.	+	.	Thupl.29377265s0005
29377265	JGI_gene	mRNA	1234268	1246198	.	+	.	Thupl.29377265s0005
29377265	JGI_gene	CDS	1234268	1234454	.	+	0	Thupl.29377265s0005
29377265	JGI_gene	CDS	1246058	1246191	.	+	2	Thupl.29377265s0005
29377265	JGI_gene	three_prime_UTR	1246192	1246198	.	+	.	Thupl.29377265s0005
29377265	JGI_gene	gene	1326890	1378041	.	+	.	Thupl.29377265s0006
29377265	JGI_gene	mRNA	1326890	1378041	.	+	.	Thupl.29377265s0006
29377265	JGI_gene	five_prime_UTR	1326890	1326981	.	+	.	Thupl.29377265s0006
29377265	JGI_gene	CDS	1326982	1327214	.	+	0	Thupl.29377265s0006
29377265	JGI_gene	CDS	1327486	1327600	.	+	1	Thupl.29377265s0006
29377265	JGI_gene	CDS	1327695	1327764	.	+	0	Thupl.29377265s0006
29377265	JGI_gene	CDS	1377366	1377586	.	+	2	Thupl.29377265s0006
29377265	JGI_gene	three_prime_UTR	1377587	1378041	.	+	.	Thupl.29377265s0006
29377265	JGI_gene	gene	1400081	1401022	.	-	.	Thupl.29377265s0007
29377265	JGI_gene	mRNA	1400081	1401022	.	-	.	Thupl.29377265s0007
29377265	JGI_gene	CDS	1400081	1401022	.	-	0	Thupl.29377265s0007
29377265	JGI_gene	gene	1833203	1995857	.	+	.	Thupl.29377265s0008
29377265	JGI_gene	mRNA	1833203	1995857	.	+	.	Thupl.29377265s0008
29377265	JGI_gene	five_prime_UTR	1833203	1833465	.	+	.	Thupl.29377265s0008
29377265	JGI_gene	CDS	1833466	1833802	.	+	0	Thupl.29377265s0008
29377265	JGI_gene	CDS	1861268	1861440	.	+	2	Thupl.29377265s0008
29377265	JGI_gene	CDS	1878894	1878991	.	+	0	Thupl.29377265s0008
29377265	JGI_gene	CDS	1942673	1942810	.	+	1	Thupl.29377265s0008
29377265	JGI_gene	CDS	1965207	1965396	.	+	1	Thupl.29377265s0008
29377265	JGI_gene	CDS	1982757	1982889	.	+	0	Thupl.29377265s0008
29377265	JGI_gene	CDS	1994313	1995238	.	+	2	Thupl.29377265s0008
29377265	JGI_gene	three_prime_UTR	1995239	1995857	.	+	.	Thupl.29377265s0008
29377265	JGI_gene	gene	2182724	2183843	.	+	.	Thupl.29377265s0009
29377265	JGI_gene	mRNA	2182724	2183843	.	+	.	Thupl.29377265s0009
29377265	JGI_gene	five_prime_UTR	2182724	2182831	.	+	.	Thupl.29377265s0009
29377265	JGI_gene	CDS	2182832	2183254	.	+	0	Thupl.29377265s0009
29377265	JGI_gene	three_prime_UTR	2183255	2183843	.	+	.	Thupl.29377265s0009
29377265	JGI_gene	gene	2598441	2598926	.	+	.	Thupl.29377265s0010
29377265	JGI_gene	mRNA	2598441	2598926	.	+	.	Thupl.29377265s0010
29377265	JGI_gene	CDS	2598441	2598470	.	+	0	Thupl.29377265s0010
29377265	JGI_gene	CDS	2598570	2598866	.	+	0	Thupl.29377265s0010
29377265	JGI_gene	three_prime_UTR	2598867	2598926	.	+	.	Thupl.29377265s0010
29377265	JGI_gene	gene	2599176	2599720	.	+	.	Thupl.29377265s0011
29377265	JGI_gene	mRNA	2599176	2599720	.	+	.	Thupl.29377265s0011
29377265	JGI_gene	five_prime_UTR	2599176	2599330	.	+	.	Thupl.29377265s0011
29377265	JGI_gene	CDS	2599331	2599615	.	+	0	Thupl.29377265s0011
29377265	JGI_gene	three_prime_UTR	2599616	2599720	.	+	.	Thupl.29377265s0011
29377265	JGI_gene	gene	2862825	2933847	.	+	.	Thupl.29377265s0012
29377265	JGI_gene	mRNA	2862825	2933847	.	+	.	Thupl.29377265s0012
29377265	JGI_gene	five_prime_UTR	2862825	2863177	.	+	.	Thupl.29377265s0012
29377265	JGI_gene	CDS	2863178	2863518	.	+	0	Thupl.29377265s0012
29377265	JGI_gene	CDS	2863666	2863702	.	+	1	Thupl.29377265s0012
29377265	JGI_gene	CDS	2896370	2896606	.	+	0	Thupl.29377265s0012
29377265	JGI_gene	CDS	2896715	2896762	.	+	0	Thupl.29377265s0012
29377265	JGI_gene	CDS	2932940	2933011	.	+	0	Thupl.29377265s0012
29377265	JGI_gene	CDS	2933204	2933449	.	+	0	Thupl.29377265s0012
29377265	JGI_gene	three_prime_UTR	2933450	2933847	.	+	.	Thupl.29377265s0012
29377265	JGI_gene	gene	3104529	3110616	.	+	.	Thupl.29377265s0013
29377265	JGI_gene	mRNA	3104529	3110616	.	+	.	Thupl.29377265s0013
29377265	JGI_gene	CDS	3104529	3104531	.	+	0	Thupl.29377265s0013
29377265	JGI_gene	CDS	3108046	3108202	.	+	0	Thupl.29377265s0013
29377265	JGI_gene	CDS	3110570	3110616	.	+	2	Thupl.29377265s0013
29377265	JGI_gene	gene	3280997	3282431	.	+	.	Thupl.29377265s0014
29377265	JGI_gene	mRNA	3280997	3282431	.	+	.	Thupl.29377265s0014
29377265	JGI_gene	five_prime_UTR	3280997	3281038	.	+	.	Thupl.29377265s0014
29377265	JGI_gene	CDS	3281039	3282379	.	+	0	Thupl.29377265s0014
29377265	JGI_gene	three_prime_UTR	3282380	3282431	.	+	.	Thupl.29377265s0014
29377265	JGI_gene	gene	3465585	3535249	.	+	.	Thupl.29377265s0015
29377265	JGI_gene	mRNA	3465585	3535249	.	+	.	Thupl.29377265s0015
29377265	JGI_gene	five_prime_UTR	3465585	3466054	.	+	.	Thupl.29377265s0015
29377265	JGI_gene	CDS	3466055	3466562	.	+	0	Thupl.29377265s0015
29377265	JGI_gene	CDS	3516933	3517118	.	+	2	Thupl.29377265s0015
29377265	JGI_gene	CDS	3518689	3519614	.	+	2	Thupl.29377265s0015
29377265	JGI_gene	gene	3527347	3527734	.	+	.	Thupl.29377265s0016
29377265	JGI_gene	mRNA	3527347	3527734	.	+	.	Thupl.29377265s0016
29377265	JGI_gene	CDS	3527347	3527478	.	+	0	Thupl.29377265s0016
29377265	JGI_gene	CDS	3527654	3527734	.	+	0	Thupl.29377265s0016
29377265	JGI_gene	CDS	3530858	3531275	.	+	0	Thupl.29377265s0015
29377265	JGI_gene	CDS	3531842	3534612	.	+	2	Thupl.29377265s0015
29377265	JGI_gene	three_prime_UTR	3534613	3535249	.	+	.	Thupl.29377265s0015
29377265	JGI_gene	gene	3674902	3675372	.	+	.	Thupl.29377265s0017
29377265	JGI_gene	mRNA	3674902	3675372	.	+	.	Thupl.29377265s0017
29377265	JGI_gene	CDS	3674902	3675372	.	+	0	Thupl.29377265s0017
29377265	JGI_gene	gene	3696531	3697910	.	+	.	Thupl.29377265s0018
29377265	JGI_gene	mRNA	3696531	3697910	.	+	.	Thupl.29377265s0018
29377265	JGI_gene	five_prime_UTR	3696531	3696772	.	+	.	Thupl.29377265s0018
29377265	JGI_gene	CDS	3696773	3697351	.	+	0	Thupl.29377265s0018
29377265	JGI_gene	three_prime_UTR	3697352	3697910	.	+	.	Thupl.29377265s0018
29377265	JGI_gene	gene	4402961	4411988	.	+	.	Thupl.29377265s0019
29377265	JGI_gene	mRNA	4402961	4411988	.	+	.	Thupl.29377265s0019
29377265	JGI_gene	five_prime_UTR	4402961	4403164	.	+	.	Thupl.29377265s0019
29377265	JGI_gene	CDS	4403165	4405462	.	+	0	Thupl.29377265s0019
29377265	JGI_gene	three_prime_UTR	4405463	4411988	.	+	.	Thupl.29377265s0019
29377265	JGI_gene	gene	4466846	4587460	.	-	.	Thupl.29377265s0020
29377265	JGI_gene	mRNA	4466846	4587460	.	-	.	Thupl.29377265s0020
29377265	JGI_gene	three_prime_UTR	4466846	4467405	.	-	.	Thupl.29377265s0020
29377265	JGI_gene	CDS	4467406	4467500	.	-	2	Thupl.29377265s0020
29377265	JGI_gene	CDS	4468684	4468786	.	-	0	Thupl.29377265s0020
29377265	JGI_gene	CDS	4494357	4494429	.	-	1	Thupl.29377265s0020
29377265	JGI_gene	CDS	4560485	4560571	.	-	1	Thupl.29377265s0020
29377265	JGI_gene	CDS	4560851	4561050	.	-	0	Thupl.29377265s0020
29377265	JGI_gene	CDS	4587105	4587320	.	-	0	Thupl.29377265s0020
29377265	JGI_gene	five_prime_UTR	4587321	4587460	.	-	.	Thupl.29377265s0020
29377265	JGI_gene	gene	5366642	5368838	.	+	.	Thupl.29377265s0021
29377265	JGI_gene	mRNA	5366642	5368838	.	+	.	Thupl.29377265s0021
29377265	JGI_gene	CDS	5366642	5367437	.	+	0	Thupl.29377265s0021
29377265	JGI_gene	CDS	5367631	5368838	.	+	2	Thupl.29377265s0021
29377266	JGI_gene	gene	265950	298119	.	-	.	Thupl.29377266s0001
29377266	JGI_gene	mRNA	265950	298119	.	-	.	Thupl.29377266s0001
29377266	JGI_gene	CDS	265950	266236	.	-	2	Thupl.29377266s0001
29377266	JGI_gene	CDS	293753	293834	.	-	0	Thupl.29377266s0001
29377266	JGI_gene	CDS	297928	298119	.	-	0	Thupl.29377266s0001
29377268	JGI_gene	gene	310282	312257	.	+	.	Thupl.29377268s0001
29377268	JGI_gene	mRNA	310282	312257	.	+	.	Thupl.29377268s0001
29377268	JGI_gene	five_prime_UTR	310282	310481	.	+	.	Thupl.29377268s0001
29377268	JGI_gene	five_prime_UTR	310993	311144	.	+	.	Thupl.29377268s0001
29377268	JGI_gene	CDS	311145	312071	.	+	0	Thupl.29377268s0001
29377268	JGI_gene	three_prime_UTR	312072	312257	.	+	.	Thupl.29377268s0001
29377269	JGI_gene	gene	59588	59932	.	+	.	Thupl.29377269s0001
29377269	JGI_gene	mRNA	59588	59932	.	+	.	Thupl.29377269s0001
29377269	JGI_gene	CDS	59588	59932	.	+	0	Thupl.29377269s0001
29377269	JGI_gene	gene	1005055	1008234	.	-	.	Thupl.29377269s0002
29377269	JGI_gene	mRNA	1005055	1008234	.	-	.	Thupl.29377269s0002
29377269	JGI_gene	three_prime_UTR	1005055	1005209	.	-	.	Thupl.29377269s0002
29377269	JGI_gene	CDS	1005210	1008164	.	-	0	Thupl.29377269s0002
29377269	JGI_gene	five_prime_UTR	1008165	1008234	.	-	.	Thupl.29377269s0002
29377270	JGI_gene	gene	140295	142957	.	+	.	Thupl.29377270s0001
29377270	JGI_gene	mRNA	140295	142957	.	+	.	Thupl.29377270s0001
29377270	JGI_gene	five_prime_UTR	140295	140442	.	+	.	Thupl.29377270s0001
29377270	JGI_gene	CDS	140443	142012	.	+	0	Thupl.29377270s0001
29377270	JGI_gene	CDS	142121	142578	.	+	2	Thupl.29377270s0001
29377270	JGI_gene	three_prime_UTR	142579	142957	.	+	.	Thupl.29377270s0001
29377270	JGI_gene	gene	250233	253826	.	+	.	Thupl.29377270s0002
29377270	JGI_gene	mRNA	250233	253826	.	+	.	Thupl.29377270s0002
29377270	JGI_gene	five_prime_UTR	250233	250313	.	+	.	Thupl.29377270s0002
29377270	JGI_gene	CDS	250314	250548	.	+	0	Thupl.29377270s0002
29377270	JGI_gene	CDS	252918	253037	.	+	2	Thupl.29377270s0002
29377270	JGI_gene	CDS	253145	253599	.	+	2	Thupl.29377270s0002
29377270	JGI_gene	three_prime_UTR	253600	253826	.	+	.	Thupl.29377270s0002
29377270	JGI_gene	gene	394211	396583	.	+	.	Thupl.29377270s0003
29377270	JGI_gene	mRNA	394211	396583	.	+	.	Thupl.29377270s0003
29377270	JGI_gene	five_prime_UTR	394211	394322	.	+	.	Thupl.29377270s0003
29377270	JGI_gene	CDS	394323	395658	.	+	0	Thupl.29377270s0003
29377270	JGI_gene	CDS	395766	396223	.	+	2	Thupl.29377270s0003
29377270	JGI_gene	three_prime_UTR	396224	396583	.	+	.	Thupl.29377270s0003
29377271	JGI_gene	gene	306244	311595	.	-	.	Thupl.29377271s0001
29377271	JGI_gene	mRNA	306244	311595	.	-	.	Thupl.29377271s0001
29377271	JGI_gene	CDS	306244	306788	.	-	2	Thupl.29377271s0001
29377271	JGI_gene	CDS	306953	307157	.	-	0	Thupl.29377271s0001
29377271	JGI_gene	CDS	307277	307391	.	-	1	Thupl.29377271s0001
29377271	JGI_gene	CDS	307642	307881	.	-	1	Thupl.29377271s0001
29377271	JGI_gene	CDS	307971	308065	.	-	0	Thupl.29377271s0001
29377271	JGI_gene	CDS	308605	309142	.	-	1	Thupl.29377271s0001
29377271	JGI_gene	CDS	309724	309835	.	-	2	Thupl.29377271s0001
29377271	JGI_gene	CDS	309973	310140	.	-	2	Thupl.29377271s0001
29377271	JGI_gene	CDS	310491	310585	.	-	1	Thupl.29377271s0001
29377271	JGI_gene	CDS	311323	311417	.	-	0	Thupl.29377271s0001
29377271	JGI_gene	CDS	311515	311595	.	-	0	Thupl.29377271s0001
29377271	JGI_gene	gene	537864	647868	.	+	.	Thupl.29377271s0002
29377271	JGI_gene	mRNA	537864	647868	.	+	.	Thupl.29377271s0002
29377271	JGI_gene	five_prime_UTR	537864	538085	.	+	.	Thupl.29377271s0002
29377271	JGI_gene	five_prime_UTR	538197	538213	.	+	.	Thupl.29377271s0002
29377271	JGI_gene	CDS	538214	538372	.	+	0	Thupl.29377271s0002
29377271	JGI_gene	CDS	538615	538655	.	+	0	Thupl.29377271s0002
29377271	JGI_gene	CDS	539169	539218	.	+	1	Thupl.29377271s0002
29377271	JGI_gene	CDS	584683	584827	.	+	2	Thupl.29377271s0002
29377271	JGI_gene	CDS	596563	596619	.	+	1	Thupl.29377271s0002
29377271	JGI_gene	CDS	596803	596929	.	+	1	Thupl.29377271s0002
29377271	JGI_gene	CDS	646421	646831	.	+	0	Thupl.29377271s0002
29377271	JGI_gene	CDS	647376	647432	.	+	0	Thupl.29377271s0002
29377271	JGI_gene	three_prime_UTR	647433	647868	.	+	.	Thupl.29377271s0002
29377271	JGI_gene	gene	693816	731919	.	+	.	Thupl.29377271s0003
29377271	JGI_gene	mRNA	693816	731919	.	+	.	Thupl.29377271s0003
29377271	JGI_gene	five_prime_UTR	693816	694008	.	+	.	Thupl.29377271s0003
29377271	JGI_gene	CDS	694009	694144	.	+	0	Thupl.29377271s0003
29377271	JGI_gene	CDS	730854	730922	.	+	2	Thupl.29377271s0003
29377271	JGI_gene	CDS	731041	731147	.	+	2	Thupl.29377271s0003
29377271	JGI_gene	CDS	731232	731378	.	+	0	Thupl.29377271s0003
29377271	JGI_gene	three_prime_UTR	731379	731919	.	+	.	Thupl.29377271s0003
29377271	JGI_gene	gene	1055241	1058636	.	+	.	Thupl.29377271s0004
29377271	JGI_gene	mRNA	1055241	1058636	.	+	.	Thupl.29377271s0004
29377271	JGI_gene	five_prime_UTR	1055241	1055531	.	+	.	Thupl.29377271s0004
29377271	JGI_gene	CDS	1055532	1056246	.	+	0	Thupl.29377271s0004
29377271	JGI_gene	CDS	1056467	1056531	.	+	2	Thupl.29377271s0004
29377271	JGI_gene	CDS	1057816	1058115	.	+	0	Thupl.29377271s0004
29377271	JGI_gene	three_prime_UTR	1058116	1058636	.	+	.	Thupl.29377271s0004
29377271	JGI_gene	gene	1291109	1293536	.	+	.	Thupl.29377271s0005
29377271	JGI_gene	mRNA	1291109	1293536	.	+	.	Thupl.29377271s0005
29377271	JGI_gene	five_prime_UTR	1291109	1291154	.	+	.	Thupl.29377271s0005
29377271	JGI_gene	CDS	1291155	1291869	.	+	0	Thupl.29377271s0005
29377271	JGI_gene	CDS	1292298	1292362	.	+	2	Thupl.29377271s0005
29377271	JGI_gene	CDS	1293003	1293302	.	+	0	Thupl.29377271s0005
29377271	JGI_gene	three_prime_UTR	1293303	1293536	.	+	.	Thupl.29377271s0005
29377272	JGI_gene	gene	25735	81883	.	-	.	Thupl.29377272s0001
29377272	JGI_gene	mRNA	25735	81883	.	-	.	Thupl.29377272s0001
29377272	JGI_gene	CDS	25735	25821	.	-	0	Thupl.29377272s0001
29377272	JGI_gene	CDS	25908	26058	.	-	1	Thupl.29377272s0001
29377272	JGI_gene	gene	70496	78861	.	-	.	Thupl.29377272s0002
29377272	JGI_gene	mRNA	70496	78861	.	-	.	Thupl.29377272s0002
29377272	JGI_gene	CDS	70496	70501	.	-	0	Thupl.29377272s0002
29377272	JGI_gene	CDS	78374	78593	.	-	1	Thupl.29377272s0002
29377272	JGI_gene	CDS	78710	78861	.	-	0	Thupl.29377272s0002
29377272	JGI_gene	CDS	79046	79280	.	-	2	Thupl.29377272s0001
29377272	JGI_gene	CDS	79408	79618	.	-	0	Thupl.29377272s0001
29377272	JGI_gene	CDS	80055	80109	.	-	1	Thupl.29377272s0001
29377272	JGI_gene	CDS	81837	81883	.	-	0	Thupl.29377272s0001
29377274	JGI_gene	gene	1137650	1150638	.	-	.	Thupl.29377274s0001
29377274	JGI_gene	mRNA	1137650	1150638	.	-	.	Thupl.29377274s0001
29377274	JGI_gene	three_prime_UTR	1137650	1137963	.	-	.	Thupl.29377274s0001
29377274	JGI_gene	CDS	1137964	1138386	.	-	0	Thupl.29377274s0001
29377274	JGI_gene	CDS	1138485	1138766	.	-	0	Thupl.29377274s0001
29377274	JGI_gene	five_prime_UTR	1138767	1138773	.	-	.	Thupl.29377274s0001
29377274	JGI_gene	five_prime_UTR	1150191	1150351	.	-	.	Thupl.29377274s0001
29377274	JGI_gene	five_prime_UTR	1150496	1150638	.	-	.	Thupl.29377274s0001
29377274	JGI_gene	gene	1465656	1586843	.	+	.	Thupl.29377274s0002
29377274	JGI_gene	mRNA	1465656	1586843	.	+	.	Thupl.29377274s0002
29377274	JGI_gene	five_prime_UTR	1465656	1466153	.	+	.	Thupl.29377274s0002
29377274	JGI_gene	CDS	1466154	1467306	.	+	0	Thupl.29377274s0002
29377274	JGI_gene	CDS	1467924	1468017	.	+	2	Thupl.29377274s0002
29377274	JGI_gene	CDS	1479798	1479900	.	+	1	Thupl.29377274s0002
29377274	JGI_gene	CDS	1480007	1480060	.	+	0	Thupl.29377274s0002
29377274	JGI_gene	CDS	1480150	1480224	.	+	0	Thupl.29377274s0002
29377274	JGI_gene	CDS	1503819	1503887	.	+	0	Thupl.29377274s0002
29377274	JGI_gene	CDS	1504076	1504159	.	+	0	Thupl.29377274s0002
29377274	JGI_gene	CDS	1504374	1504571	.	+	0	Thupl.29377274s0002
29377274	JGI_gene	CDS	1504692	1505296	.	+	0	Thupl.29377274s0002
29377274	JGI_gene	CDS	1505679	1505808	.	+	1	Thupl.29377274s0002
29377274	JGI_gene	CDS	1515874	1515965	.	+	0	Thupl.29377274s0002
29377274	JGI_gene	CDS	1555247	1555425	.	+	1	Thupl.29377274s0002
29377274	JGI_gene	CDS	1555594	1555799	.	+	2	Thupl.29377274s0002
29377274	JGI_gene	CDS	1555956	1556057	.	+	0	Thupl.29377274s0002
29377274	JGI_gene	CDS	1559648	1559810	.	+	0	Thupl.29377274s0002
29377274	JGI_gene	CDS	1583524	1583822	.	+	2	Thupl.29377274s0002
29377274	JGI_gene	CDS	1583913	1584050	.	+	0	Thupl.29377274s0002
29377274	JGI_gene	CDS	1584421	1584500	.	+	0	Thupl.29377274s0002
29377274	JGI_gene	CDS	1584671	1584770	.	+	1	Thupl.29377274s0002
29377274	JGI_gene	CDS	1584878	1585007	.	+	0	Thupl.29377274s0002
29377274	JGI_gene	CDS	1585903	1586228	.	+	2	Thupl.29377274s0002
29377274	JGI_gene	three_prime_UTR	1586229	1586843	.	+	.	Thupl.29377274s0002
29377274	JGI_gene	gene	1590978	1592174	.	-	.	Thupl.29377274s0003
29377274	JGI_gene	mRNA	1590978	1592174	.	-	.	Thupl.29377274s0003
29377274	JGI_gene	CDS	1590978	1592174	.	-	0	Thupl.29377274s0003
29377274	JGI_gene	gene	1904890	1912816	.	+	.	Thupl.29377274s0004
29377274	JGI_gene	mRNA	1904890	1912816	.	+	.	Thupl.29377274s0004
29377274	JGI_gene	five_prime_UTR	1904890	1904902	.	+	.	Thupl.29377274s0004
29377274	JGI_gene	CDS	1904903	1905002	.	+	0	Thupl.29377274s0004
29377274	JGI_gene	CDS	1909354	1909461	.	+	2	Thupl.29377274s0004
29377274	JGI_gene	CDS	1909638	1909830	.	+	2	Thupl.29377274s0004
29377274	JGI_gene	CDS	1909961	1910219	.	+	1	Thupl.29377274s0004
29377274	JGI_gene	CDS	1910314	1910370	.	+	0	Thupl.29377274s0004
29377274	JGI_gene	CDS	1910513	1910560	.	+	0	Thupl.29377274s0004
29377274	JGI_gene	CDS	1910752	1910838	.	+	0	Thupl.29377274s0004
29377274	JGI_gene	CDS	1910966	1911023	.	+	0	Thupl.29377274s0004
29377274	JGI_gene	CDS	1911128	1911195	.	+	2	Thupl.29377274s0004
29377274	JGI_gene	CDS	1911314	1911409	.	+	0	Thupl.29377274s0004
29377274	JGI_gene	CDS	1911517	1911564	.	+	0	Thupl.29377274s0004
29377274	JGI_gene	CDS	1911722	1911760	.	+	0	Thupl.29377274s0004
29377274	JGI_gene	CDS	1912148	1912201	.	+	0	Thupl.29377274s0004
29377274	JGI_gene	CDS	1912314	1912325	.	+	0	Thupl.29377274s0004
29377274	JGI_gene	three_prime_UTR	1912326	1912816	.	+	.	Thupl.29377274s0004
29377274	JGI_gene	gene	2074343	2074735	.	+	.	Thupl.29377274s0005
29377274	JGI_gene	mRNA	2074343	2074735	.	+	.	Thupl.29377274s0005
29377274	JGI_gene	CDS	2074343	2074735	.	+	0	Thupl.29377274s0005
29377274	JGI_gene	gene	2131220	2179826	.	+	.	Thupl.29377274s0006
29377274	JGI_gene	mRNA	2131220	2179826	.	+	.	Thupl.29377274s0006
29377274	JGI_gene	five_prime_UTR	2131220	2132088	.	+	.	Thupl.29377274s0006
29377274	JGI_gene	CDS	2132089	2132386	.	+	0	Thupl.29377274s0006
29377274	JGI_gene	CDS	2149798	2149968	.	+	2	Thupl.29377274s0006
29377274	JGI_gene	CDS	2154134	2154183	.	+	2	Thupl.29377274s0006
29377274	JGI_gene	CDS	2154290	2154346	.	+	0	Thupl.29377274s0006
29377274	JGI_gene	CDS	2154452	2154517	.	+	0	Thupl.29377274s0006
29377274	JGI_gene	CDS	2154619	2154693	.	+	0	Thupl.29377274s0006
29377274	JGI_gene	CDS	2178654	2178775	.	+	0	Thupl.29377274s0006
29377274	JGI_gene	CDS	2178865	2178956	.	+	1	Thupl.29377274s0006
29377274	JGI_gene	CDS	2179055	2179119	.	+	2	Thupl.29377274s0006
29377274	JGI_gene	three_prime_UTR	2179120	2179141	.	+	.	Thupl.29377274s0006
29377274	JGI_gene	three_prime_UTR	2179277	2179826	.	+	.	Thupl.29377274s0006
29377274	JGI_gene	gene	2273978	2318293	.	-	.	Thupl.29377274s0007
29377274	JGI_gene	mRNA	2273978	2318293	.	-	.	Thupl.29377274s0007
29377274	JGI_gene	three_prime_UTR	2273978	2274862	.	-	.	Thupl.29377274s0007
29377274	JGI_gene	CDS	2274863	2275589	.	-	1	Thupl.29377274s0007
29377274	JGI_gene	CDS	2275792	2275902	.	-	1	Thupl.29377274s0007
29377274	JGI_gene	CDS	2276027	2276169	.	-	0	Thupl.29377274s0007
29377274	JGI_gene	CDS	2276289	2276396	.	-	0	Thupl.29377274s0007
29377274	JGI_gene	CDS	2276578	2276709	.	-	0	Thupl.29377274s0007
29377274	JGI_gene	CDS	2276827	2276944	.	-	1	Thupl.29377274s0007
29377274	JGI_gene	CDS	2277069	2277283	.	-	0	Thupl.29377274s0007
29377274	JGI_gene	CDS	2287527	2287625	.	-	0	Thupl.29377274s0007
29377274	JGI_gene	CDS	2287803	2287896	.	-	1	Thupl.29377274s0007
29377274	JGI_gene	CDS	2288005	2288082	.	-	1	Thupl.29377274s0007
29377274	JGI_gene	CDS	2288198	2288268	.	-	0	Thupl.29377274s0007
29377274	JGI_gene	CDS	2289119	2289238	.	-	0	Thupl.29377274s0007
29377274	JGI_gene	CDS	2289335	2289412	.	-	0	Thupl.29377274s0007
29377274	JGI_gene	CDS	2289545	2289613	.	-	0	Thupl.29377274s0007
29377274	JGI_gene	CDS	2289742	2289809	.	-	2	Thupl.29377274s0007
29377274	JGI_gene	CDS	2290312	2290389	.	-	2	Thupl.29377274s0007
29377274	JGI_gene	CDS	2290496	2290595	.	-	0	Thupl.29377274s0007
29377274	JGI_gene	CDS	2290794	2290853	.	-	0	Thupl.29377274s0007
29377274	JGI_gene	CDS	2307934	2308013	.	-	2	Thupl.29377274s0007
29377274	JGI_gene	CDS	2310812	2310877	.	-	2	Thupl.29377274s0007
29377274	JGI_gene	CDS	2310989	2311038	.	-	1	Thupl.29377274s0007
29377274	JGI_gene	CDS	2311200	2311284	.	-	2	Thupl.29377274s0007
29377274	JGI_gene	CDS	2311388	2311487	.	-	0	Thupl.29377274s0007
29377274	JGI_gene	CDS	2312597	2312677	.	-	0	Thupl.29377274s0007
29377274	JGI_gene	CDS	2317908	2317955	.	-	0	Thupl.29377274s0007
29377274	JGI_gene	five_prime_UTR	2317956	2318293	.	-	.	Thupl.29377274s0007
29377274	JGI_gene	gene	2517221	2519769	.	+	.	Thupl.29377274s0008
29377274	JGI_gene	mRNA	2517221	2519769	.	+	.	Thupl.29377274s0008
29377274	JGI_gene	five_prime_UTR	2517221	2517514	.	+	.	Thupl.29377274s0008
29377274	JGI_gene	CDS	2517515	2519380	.	+	0	Thupl.29377274s0008
29377274	JGI_gene	three_prime_UTR	2519381	2519769	.	+	.	Thupl.29377274s0008
29377274	JGI_gene	gene	2615609	2632821	.	-	.	Thupl.29377274s0009
29377274	JGI_gene	mRNA	2615609	2632821	.	-	.	Thupl.29377274s0009
29377274	JGI_gene	three_prime_UTR	2615609	2616089	.	-	.	Thupl.29377274s0009
29377274	JGI_gene	CDS	2616090	2616200	.	-	0	Thupl.29377274s0009
29377274	JGI_gene	CDS	2616640	2616746	.	-	2	Thupl.29377274s0009
29377274	JGI_gene	CDS	2616887	2617010	.	-	0	Thupl.29377274s0009
29377274	JGI_gene	CDS	2617104	2617269	.	-	1	Thupl.29377274s0009
29377274	JGI_gene	CDS	2617378	2617452	.	-	1	Thupl.29377274s0009
29377274	JGI_gene	CDS	2618518	2618579	.	-	0	Thupl.29377274s0009
29377274	JGI_gene	CDS	2629971	2630036	.	-	0	Thupl.29377274s0009
29377274	JGI_gene	CDS	2630249	2630293	.	-	0	Thupl.29377274s0009
29377274	JGI_gene	CDS	2630487	2630871	.	-	1	Thupl.29377274s0009
29377274	JGI_gene	CDS	2630963	2631506	.	-	2	Thupl.29377274s0009
29377274	JGI_gene	CDS	2632403	2632511	.	-	0	Thupl.29377274s0009
29377274	JGI_gene	five_prime_UTR	2632512	2632821	.	-	.	Thupl.29377274s0009
29377275	JGI_gene	gene	228231	235568	.	+	.	Thupl.29377275s0001
29377275	JGI_gene	mRNA	228231	235568	.	+	.	Thupl.29377275s0001
29377275	JGI_gene	five_prime_UTR	228231	228362	.	+	.	Thupl.29377275s0001
29377275	JGI_gene	CDS	228363	228937	.	+	0	Thupl.29377275s0001
29377275	JGI_gene	CDS	233622	233775	.	+	1	Thupl.29377275s0001
29377275	JGI_gene	three_prime_UTR	233776	235568	.	+	.	Thupl.29377275s0001
29377275	JGI_gene	gene	296720	298154	.	-	.	Thupl.29377275s0002
29377275	JGI_gene	mRNA	296720	298154	.	-	.	Thupl.29377275s0002
29377275	JGI_gene	CDS	296720	296902	.	-	0	Thupl.29377275s0002
29377275	JGI_gene	CDS	297077	297183	.	-	2	Thupl.29377275s0002
29377275	JGI_gene	CDS	298040	298154	.	-	0	Thupl.29377275s0002
29377275	JGI_gene	gene	392773	396875	.	+	.	Thupl.29377275s0003
29377275	JGI_gene	mRNA	392773	396875	.	+	.	Thupl.29377275s0003
29377275	JGI_gene	five_prime_UTR	392773	392824	.	+	.	Thupl.29377275s0003
29377275	JGI_gene	CDS	392825	393563	.	+	0	Thupl.29377275s0003
29377275	JGI_gene	CDS	395977	396041	.	+	2	Thupl.29377275s0003
29377275	JGI_gene	CDS	396148	396450	.	+	0	Thupl.29377275s0003
29377275	JGI_gene	three_prime_UTR	396451	396875	.	+	.	Thupl.29377275s0003
29377275	JGI_gene	gene	454697	458733	.	+	.	Thupl.29377275s0004
29377275	JGI_gene	mRNA	454697	458733	.	+	.	Thupl.29377275s0004
29377275	JGI_gene	CDS	454697	454952	.	+	0	Thupl.29377275s0004
29377275	JGI_gene	CDS	457539	457837	.	+	2	Thupl.29377275s0004
29377275	JGI_gene	CDS	458416	458518	.	+	0	Thupl.29377275s0004
29377275	JGI_gene	CDS	458714	458733	.	+	2	Thupl.29377275s0004
29377276	JGI_gene	gene	261101	292215	.	-	.	Thupl.29377276s0001
29377276	JGI_gene	mRNA	261101	292215	.	-	.	Thupl.29377276s0001
29377276	JGI_gene	three_prime_UTR	261101	261558	.	-	.	Thupl.29377276s0001
29377276	JGI_gene	CDS	261559	262047	.	-	0	Thupl.29377276s0001
29377276	JGI_gene	CDS	274594	274697	.	-	2	Thupl.29377276s0001
29377276	JGI_gene	CDS	279382	279430	.	-	0	Thupl.29377276s0001
29377276	JGI_gene	CDS	292073	292192	.	-	0	Thupl.29377276s0001
29377276	JGI_gene	five_prime_UTR	292193	292215	.	-	.	Thupl.29377276s0001
29377276	JGI_gene	gene	322884	345722	.	-	.	Thupl.29377276s0002
29377276	JGI_gene	mRNA	322884	345722	.	-	.	Thupl.29377276s0002
29377276	JGI_gene	three_prime_UTR	322884	327672	.	-	.	Thupl.29377276s0002
29377276	JGI_gene	CDS	327673	327921	.	-	0	Thupl.29377276s0002
29377276	JGI_gene	CDS	343719	344669	.	-	0	Thupl.29377276s0002
29377276	JGI_gene	CDS	344757	345419	.	-	0	Thupl.29377276s0002
29377276	JGI_gene	five_prime_UTR	345420	345722	.	-	.	Thupl.29377276s0002
29377277	JGI_gene	gene	20092	20930	.	+	.	Thupl.29377277s0001
29377277	JGI_gene	mRNA	20092	20930	.	+	.	Thupl.29377277s0001
29377277	JGI_gene	five_prime_UTR	20092	20348	.	+	.	Thupl.29377277s0001
29377277	JGI_gene	CDS	20349	20762	.	+	0	Thupl.29377277s0001
29377277	JGI_gene	three_prime_UTR	20763	20930	.	+	.	Thupl.29377277s0001
29377277	JGI_gene	gene	190313	192071	.	+	.	Thupl.29377277s0002
29377277	JGI_gene	mRNA	190313	192071	.	+	.	Thupl.29377277s0002
29377277	JGI_gene	five_prime_UTR	190313	190318	.	+	.	Thupl.29377277s0002
29377277	JGI_gene	CDS	190319	190774	.	+	0	Thupl.29377277s0002
29377277	JGI_gene	three_prime_UTR	190775	192071	.	+	.	Thupl.29377277s0002
29377277	JGI_gene	gene	203987	204619	.	+	.	Thupl.29377277s0003
29377277	JGI_gene	mRNA	203987	204619	.	+	.	Thupl.29377277s0003
29377277	JGI_gene	CDS	203987	204619	.	+	0	Thupl.29377277s0003
29377277	JGI_gene	gene	298305	298890	.	-	.	Thupl.29377277s0004
29377277	JGI_gene	mRNA	298305	298890	.	-	.	Thupl.29377277s0004
29377277	JGI_gene	three_prime_UTR	298305	298419	.	-	.	Thupl.29377277s0004
29377277	JGI_gene	CDS	298420	298890	.	-	0	Thupl.29377277s0004
29377277	JGI_gene	gene	472777	473229	.	+	.	Thupl.29377277s0005
29377277	JGI_gene	mRNA	472777	473229	.	+	.	Thupl.29377277s0005
29377277	JGI_gene	CDS	472777	473229	.	+	0	Thupl.29377277s0005
29377277	JGI_gene	gene	942828	943280	.	+	.	Thupl.29377277s0006
29377277	JGI_gene	mRNA	942828	943280	.	+	.	Thupl.29377277s0006
29377277	JGI_gene	CDS	942828	943280	.	+	0	Thupl.29377277s0006
29377277	JGI_gene	gene	1477338	1478202	.	-	.	Thupl.29377277s0007
29377277	JGI_gene	mRNA	1477338	1478202	.	-	.	Thupl.29377277s0007
29377277	JGI_gene	three_prime_UTR	1477338	1477437	.	-	.	Thupl.29377277s0007
29377277	JGI_gene	CDS	1477438	1478181	.	-	0	Thupl.29377277s0007
29377277	JGI_gene	five_prime_UTR	1478182	1478202	.	-	.	Thupl.29377277s0007
29377277	JGI_gene	gene	1685923	1862563	.	+	.	Thupl.29377277s0008
29377277	JGI_gene	mRNA	1685923	1862563	.	+	.	Thupl.29377277s0008
29377277	JGI_gene	five_prime_UTR	1685923	1686281	.	+	.	Thupl.29377277s0008
29377277	JGI_gene	CDS	1686282	1686449	.	+	0	Thupl.29377277s0008
29377277	JGI_gene	CDS	1686552	1686647	.	+	0	Thupl.29377277s0008
29377277	JGI_gene	CDS	1686725	1686837	.	+	0	Thupl.29377277s0008
29377277	JGI_gene	CDS	1686933	1686999	.	+	1	Thupl.29377277s0008
29377277	JGI_gene	CDS	1687134	1687226	.	+	0	Thupl.29377277s0008
29377277	JGI_gene	CDS	1715923	1716063	.	+	0	Thupl.29377277s0008
29377277	JGI_gene	CDS	1723613	1723707	.	+	0	Thupl.29377277s0008
29377277	JGI_gene	CDS	1745521	1745626	.	+	1	Thupl.29377277s0008
29377277	JGI_gene	CDS	1745791	1745875	.	+	0	Thupl.29377277s0008
29377277	JGI_gene	CDS	1745964	1746082	.	+	2	Thupl.29377277s0008
29377277	JGI_gene	CDS	1746258	1746422	.	+	0	Thupl.29377277s0008
29377277	JGI_gene	CDS	1759503	1759717	.	+	0	Thupl.29377277s0008
29377277	JGI_gene	CDS	1762923	1763029	.	+	1	Thupl.29377277s0008
29377277	JGI_gene	CDS	1787301	1787410	.	+	2	Thupl.29377277s0008
29377277	JGI_gene	CDS	1787695	1787802	.	+	0	Thupl.29377277s0008
29377277	JGI_gene	CDS	1802243	1802344	.	+	0	Thupl.29377277s0008
29377277	JGI_gene	CDS	1861236	1861444	.	+	0	Thupl.29377277s0008
29377277	JGI_gene	CDS	1861630	1861981	.	+	1	Thupl.29377277s0008
29377277	JGI_gene	CDS	1862066	1862176	.	+	0	Thupl.29377277s0008
29377277	JGI_gene	three_prime_UTR	1862177	1862563	.	+	.	Thupl.29377277s0008
29377277	JGI_gene	gene	2366451	2370802	.	+	.	Thupl.29377277s0009
29377277	JGI_gene	mRNA	2366451	2370802	.	+	.	Thupl.29377277s0009
29377277	JGI_gene	five_prime_UTR	2366451	2366662	.	+	.	Thupl.29377277s0009
29377277	JGI_gene	CDS	2366663	2366837	.	+	0	Thupl.29377277s0009
29377277	JGI_gene	CDS	2368963	2369246	.	+	2	Thupl.29377277s0009
29377277	JGI_gene	CDS	2369522	2370199	.	+	0	Thupl.29377277s0009
29377277	JGI_gene	three_prime_UTR	2370200	2370802	.	+	.	Thupl.29377277s0009
29377277	JGI_gene	gene	2587215	2590169	.	-	.	Thupl.29377277s0010
29377277	JGI_gene	mRNA	2587215	2590169	.	-	.	Thupl.29377277s0010
29377277	JGI_gene	three_prime_UTR	2587215	2588651	.	-	.	Thupl.29377277s0010
29377277	JGI_gene	three_prime_UTR	2588769	2589208	.	-	.	Thupl.29377277s0010
29377277	JGI_gene	CDS	2589209	2590162	.	-	0	Thupl.29377277s0010
29377277	JGI_gene	five_prime_UTR	2590163	2590169	.	-	.	Thupl.29377277s0010
29377277	JGI_gene	gene	2691562	2856421	.	+	.	Thupl.29377277s0011
29377277	JGI_gene	mRNA	2691562	2856421	.	+	.	Thupl.29377277s0011
29377277	JGI_gene	CDS	2691562	2691735	.	+	0	Thupl.29377277s0011
29377277	JGI_gene	CDS	2691903	2691998	.	+	0	Thupl.29377277s0011
29377277	JGI_gene	CDS	2692938	2693050	.	+	0	Thupl.29377277s0011
29377277	JGI_gene	CDS	2693176	2693242	.	+	1	Thupl.29377277s0011
29377277	JGI_gene	CDS	2693358	2693450	.	+	0	Thupl.29377277s0011
29377277	JGI_gene	CDS	2737637	2737780	.	+	0	Thupl.29377277s0011
29377277	JGI_gene	CDS	2774393	2774487	.	+	0	Thupl.29377277s0011
29377277	JGI_gene	CDS	2810483	2810588	.	+	1	Thupl.29377277s0011
29377277	JGI_gene	CDS	2810760	2810844	.	+	0	Thupl.29377277s0011
29377277	JGI_gene	CDS	2810933	2811051	.	+	2	Thupl.29377277s0011
29377277	JGI_gene	CDS	2811361	2811525	.	+	0	Thupl.29377277s0011
29377277	JGI_gene	CDS	2819213	2819436	.	+	0	Thupl.29377277s0011
29377277	JGI_gene	CDS	2841938	2842043	.	+	1	Thupl.29377277s0011
29377277	JGI_gene	CDS	2842306	2842413	.	+	0	Thupl.29377277s0011
29377277	JGI_gene	CDS	2843787	2843888	.	+	0	Thupl.29377277s0011
29377277	JGI_gene	CDS	2855964	2856169	.	+	0	Thupl.29377277s0011
29377277	JGI_gene	CDS	2856340	2856421	.	+	1	Thupl.29377277s0011
29377277	JGI_gene	gene	2863213	2863637	.	+	.	Thupl.29377277s0012
29377277	JGI_gene	mRNA	2863213	2863637	.	+	.	Thupl.29377277s0012
29377277	JGI_gene	five_prime_UTR	2863213	2863224	.	+	.	Thupl.29377277s0012
29377277	JGI_gene	CDS	2863225	2863590	.	+	0	Thupl.29377277s0012
29377277	JGI_gene	three_prime_UTR	2863591	2863637	.	+	.	Thupl.29377277s0012
29377277	JGI_gene	gene	3000975	3003396	.	-	.	Thupl.29377277s0013
29377277	JGI_gene	mRNA	3000975	3003396	.	-	.	Thupl.29377277s0013
29377277	JGI_gene	three_prime_UTR	3000975	3001120	.	-	.	Thupl.29377277s0013
29377277	JGI_gene	CDS	3001121	3001220	.	-	1	Thupl.29377277s0013
29377277	JGI_gene	CDS	3003229	3003254	.	-	0	Thupl.29377277s0013
29377277	JGI_gene	five_prime_UTR	3003255	3003396	.	-	.	Thupl.29377277s0013
29377277	JGI_gene	gene	3053483	3146318	.	-	.	Thupl.29377277s0014
29377277	JGI_gene	mRNA	3053483	3146318	.	-	.	Thupl.29377277s0014
29377277	JGI_gene	three_prime_UTR	3053483	3053902	.	-	.	Thupl.29377277s0014
29377277	JGI_gene	CDS	3053903	3054013	.	-	0	Thupl.29377277s0014
29377277	JGI_gene	CDS	3054124	3054469	.	-	1	Thupl.29377277s0014
29377277	JGI_gene	CDS	3054591	3054802	.	-	0	Thupl.29377277s0014
29377277	JGI_gene	CDS	3072620	3072727	.	-	0	Thupl.29377277s0014
29377277	JGI_gene	CDS	3073293	3073400	.	-	0	Thupl.29377277s0014
29377277	JGI_gene	CDS	3073814	3073923	.	-	2	Thupl.29377277s0014
29377277	JGI_gene	CDS	3092495	3092604	.	-	1	Thupl.29377277s0014
29377277	JGI_gene	CDS	3094534	3094745	.	-	0	Thupl.29377277s0014
29377277	JGI_gene	CDS	3097459	3097620	.	-	0	Thupl.29377277s0014
29377277	JGI_gene	CDS	3105135	3105253	.	-	2	Thupl.29377277s0014
29377277	JGI_gene	CDS	3105426	3105513	.	-	0	Thupl.29377277s0014
29377277	JGI_gene	CDS	3105732	3105837	.	-	1	Thupl.29377277s0014
29377277	JGI_gene	gene	3124549	3125016	.	-	.	Thupl.29377277s0015
29377277	JGI_gene	mRNA	3124549	3125016	.	-	.	Thupl.29377277s0015
29377277	JGI_gene	CDS	3124549	3125016	.	-	0	Thupl.29377277s0015
29377277	JGI_gene	CDS	3135076	3135164	.	-	0	Thupl.29377277s0014
29377277	JGI_gene	CDS	3135648	3135791	.	-	0	Thupl.29377277s0014
29377277	JGI_gene	CDS	3137716	3137808	.	-	0	Thupl.29377277s0014
29377277	JGI_gene	CDS	3138005	3138071	.	-	1	Thupl.29377277s0014
29377277	JGI_gene	CDS	3143202	3143314	.	-	0	Thupl.29377277s0014
29377277	JGI_gene	CDS	3143508	3143603	.	-	0	Thupl.29377277s0014
29377277	JGI_gene	CDS	3145521	3145703	.	-	0	Thupl.29377277s0014
29377277	JGI_gene	five_prime_UTR	3145704	3146318	.	-	.	Thupl.29377277s0014
29377277	JGI_gene	gene	3872416	3874048	.	-	.	Thupl.29377277s0016
29377277	JGI_gene	mRNA	3872416	3874048	.	-	.	Thupl.29377277s0016
29377277	JGI_gene	three_prime_UTR	3872416	3872741	.	-	.	Thupl.29377277s0016
29377277	JGI_gene	CDS	3872742	3873884	.	-	0	Thupl.29377277s0016
29377277	JGI_gene	five_prime_UTR	3873885	3874048	.	-	.	Thupl.29377277s0016
29377277	JGI_gene	gene	3940054	3948014	.	+	.	Thupl.29377277s0017
29377277	JGI_gene	mRNA	3940054	3948014	.	+	.	Thupl.29377277s0017
29377277	JGI_gene	five_prime_UTR	3940054	3940494	.	+	.	Thupl.29377277s0017
29377277	JGI_gene	CDS	3940495	3940572	.	+	0	Thupl.29377277s0017
29377277	JGI_gene	CDS	3947490	3947720	.	+	0	Thupl.29377277s0017
29377277	JGI_gene	three_prime_UTR	3947721	3948014	.	+	.	Thupl.29377277s0017
29377277	JGI_gene	gene	3948147	3953776	.	-	.	Thupl.29377277s0018
29377277	JGI_gene	mRNA	3948147	3953776	.	-	.	Thupl.29377277s0018
29377277	JGI_gene	three_prime_UTR	3948147	3948266	.	-	.	Thupl.29377277s0018
29377277	JGI_gene	CDS	3948267	3949217	.	-	0	Thupl.29377277s0018
29377277	JGI_gene	CDS	3949307	3949579	.	-	0	Thupl.29377277s0018
29377277	JGI_gene	CDS	3949882	3950888	.	-	2	Thupl.29377277s0018
29377277	JGI_gene	CDS	3952334	3952491	.	-	1	Thupl.29377277s0018
29377277	JGI_gene	CDS	3952611	3953158	.	-	0	Thupl.29377277s0018
29377277	JGI_gene	CDS	3953416	3953634	.	-	0	Thupl.29377277s0018
29377277	JGI_gene	five_prime_UTR	3953635	3953776	.	-	.	Thupl.29377277s0018
29377277	JGI_gene	gene	4365777	4384139	.	+	.	Thupl.29377277s0019
29377277	JGI_gene	mRNA	4365777	4384139	.	+	.	Thupl.29377277s0019
29377277	JGI_gene	five_prime_UTR	4365777	4366052	.	+	.	Thupl.29377277s0019
29377277	JGI_gene	CDS	4366053	4366930	.	+	0	Thupl.29377277s0019
29377277	JGI_gene	CDS	4382872	4383082	.	+	1	Thupl.29377277s0019
29377277	JGI_gene	CDS	4383208	4383450	.	+	0	Thupl.29377277s0019
29377277	JGI_gene	three_prime_UTR	4383451	4384139	.	+	.	Thupl.29377277s0019
29377277	JGI_gene	gene	4459173	4549307	.	+	.	Thupl.29377277s0020
29377277	JGI_gene	mRNA	4459173	4549307	.	+	.	Thupl.29377277s0020
29377277	JGI_gene	five_prime_UTR	4459173	4459472	.	+	.	Thupl.29377277s0020
29377277	JGI_gene	CDS	4459473	4459618	.	+	0	Thupl.29377277s0020
29377277	JGI_gene	CDS	4459728	4459793	.	+	1	Thupl.29377277s0020
29377277	JGI_gene	CDS	4507315	4507474	.	+	1	Thupl.29377277s0020
29377277	JGI_gene	CDS	4532607	4532659	.	+	0	Thupl.29377277s0020
29377277	JGI_gene	CDS	4542970	4543110	.	+	1	Thupl.29377277s0020
29377277	JGI_gene	CDS	4543311	4543374	.	+	1	Thupl.29377277s0020
29377277	JGI_gene	CDS	4543581	4543666	.	+	0	Thupl.29377277s0020
29377277	JGI_gene	CDS	4543775	4543857	.	+	1	Thupl.29377277s0020
29377277	JGI_gene	CDS	4544347	4544423	.	+	2	Thupl.29377277s0020
29377277	JGI_gene	CDS	4547456	4547571	.	+	0	Thupl.29377277s0020
29377277	JGI_gene	CDS	4548426	4548492	.	+	1	Thupl.29377277s0020
29377277	JGI_gene	three_prime_UTR	4548493	4549307	.	+	.	Thupl.29377277s0020
29377277	JGI_gene	gene	4740576	4743474	.	+	.	Thupl.29377277s0021
29377277	JGI_gene	mRNA	4740576	4743474	.	+	.	Thupl.29377277s0021
29377277	JGI_gene	CDS	4740576	4741218	.	+	0	Thupl.29377277s0021
29377277	JGI_gene	CDS	4741362	4741743	.	+	2	Thupl.29377277s0021
29377277	JGI_gene	CDS	4741777	4741906	.	+	1	Thupl.29377277s0021
29377277	JGI_gene	CDS	4741973	4742151	.	+	0	Thupl.29377277s0021
29377277	JGI_gene	CDS	4743267	4743474	.	+	1	Thupl.29377277s0021
29377277	JGI_gene	gene	4901603	4954282	.	-	.	Thupl.29377277s0022
29377277	JGI_gene	mRNA	4901603	4954282	.	-	.	Thupl.29377277s0022
29377277	JGI_gene	three_prime_UTR	4901603	4901819	.	-	.	Thupl.29377277s0022
29377277	JGI_gene	CDS	4901820	4901930	.	-	0	Thupl.29377277s0022
29377277	JGI_gene	CDS	4902202	4902547	.	-	1	Thupl.29377277s0022
29377277	JGI_gene	CDS	4902788	4902999	.	-	0	Thupl.29377277s0022
29377277	JGI_gene	CDS	4916106	4916216	.	-	0	Thupl.29377277s0022
29377277	JGI_gene	CDS	4927373	4927480	.	-	0	Thupl.29377277s0022
29377277	JGI_gene	CDS	4927757	4927866	.	-	2	Thupl.29377277s0022
29377277	JGI_gene	CDS	4937009	4937118	.	-	1	Thupl.29377277s0022
29377277	JGI_gene	CDS	4937633	4937850	.	-	0	Thupl.29377277s0022
29377277	JGI_gene	CDS	4946291	4946455	.	-	0	Thupl.29377277s0022
29377277	JGI_gene	CDS	4946589	4946710	.	-	2	Thupl.29377277s0022
29377277	JGI_gene	CDS	4947053	4947137	.	-	0	Thupl.29377277s0022
29377277	JGI_gene	CDS	4947258	4947363	.	-	1	Thupl.29377277s0022
29377277	JGI_gene	CDS	4947485	4947558	.	-	0	Thupl.29377277s0022
29377277	JGI_gene	five_prime_UTR	4947559	4947576	.	-	.	Thupl.29377277s0022
29377277	JGI_gene	five_prime_UTR	4954104	4954282	.	-	.	Thupl.29377277s0022
29377277	JGI_gene	gene	5070942	5073954	.	+	.	Thupl.29377277s0023
29377277	JGI_gene	mRNA	5070942	5073954	.	+	.	Thupl.29377277s0023
29377277	JGI_gene	five_prime_UTR	5070942	5071130	.	+	.	Thupl.29377277s0023
29377277	JGI_gene	CDS	5071131	5071458	.	+	0	Thupl.29377277s0023
29377277	JGI_gene	CDS	5072222	5072592	.	+	2	Thupl.29377277s0023
29377277	JGI_gene	CDS	5072956	5073612	.	+	0	Thupl.29377277s0023
29377277	JGI_gene	three_prime_UTR	5073613	5073954	.	+	.	Thupl.29377277s0023
29377277	JGI_gene	gene	5335288	5364624	.	+	.	Thupl.29377277s0024
29377277	JGI_gene	mRNA	5335288	5364624	.	+	.	Thupl.29377277s0024
29377277	JGI_gene	five_prime_UTR	5335288	5335477	.	+	.	Thupl.29377277s0024
29377277	JGI_gene	CDS	5335478	5335747	.	+	0	Thupl.29377277s0024
29377277	JGI_gene	CDS	5351029	5351103	.	+	0	Thupl.29377277s0024
29377277	JGI_gene	CDS	5351201	5351245	.	+	0	Thupl.29377277s0024
29377277	JGI_gene	CDS	5352569	5352643	.	+	0	Thupl.29377277s0024
29377277	JGI_gene	CDS	5352742	5352829	.	+	0	Thupl.29377277s0024
29377277	JGI_gene	CDS	5359654	5359778	.	+	2	Thupl.29377277s0024
29377277	JGI_gene	CDS	5362633	5362728	.	+	0	Thupl.29377277s0024
29377277	JGI_gene	CDS	5362902	5362968	.	+	0	Thupl.29377277s0024
29377277	JGI_gene	CDS	5363320	5363435	.	+	2	Thupl.29377277s0024
29377277	JGI_gene	CDS	5363519	5363597	.	+	0	Thupl.29377277s0024
29377277	JGI_gene	CDS	5363710	5363792	.	+	2	Thupl.29377277s0024
29377277	JGI_gene	three_prime_UTR	5363793	5364624	.	+	.	Thupl.29377277s0024
29377277	JGI_gene	gene	5370826	5372553	.	+	.	Thupl.29377277s0025
29377277	JGI_gene	mRNA	5370826	5372553	.	+	.	Thupl.29377277s0025
29377277	JGI_gene	five_prime_UTR	5370826	5372103	.	+	.	Thupl.29377277s0025
29377277	JGI_gene	CDS	5372104	5372538	.	+	0	Thupl.29377277s0025
29377277	JGI_gene	three_prime_UTR	5372539	5372553	.	+	.	Thupl.29377277s0025
29377277	JGI_gene	gene	5763555	5763887	.	-	.	Thupl.29377277s0026
29377277	JGI_gene	mRNA	5763555	5763887	.	-	.	Thupl.29377277s0026
29377277	JGI_gene	CDS	5763555	5763887	.	-	0	Thupl.29377277s0026
29377277	JGI_gene	gene	5851751	5853057	.	-	.	Thupl.29377277s0027
29377277	JGI_gene	mRNA	5851751	5853057	.	-	.	Thupl.29377277s0027
29377277	JGI_gene	three_prime_UTR	5851751	5852008	.	-	.	Thupl.29377277s0027
29377277	JGI_gene	CDS	5852009	5852461	.	-	0	Thupl.29377277s0027
29377277	JGI_gene	five_prime_UTR	5852462	5853057	.	-	.	Thupl.29377277s0027
29377277	JGI_gene	gene	5898328	5899334	.	-	.	Thupl.29377277s0028
29377277	JGI_gene	mRNA	5898328	5899334	.	-	.	Thupl.29377277s0028
29377277	JGI_gene	three_prime_UTR	5898328	5898735	.	-	.	Thupl.29377277s0028
29377277	JGI_gene	CDS	5898736	5899059	.	-	0	Thupl.29377277s0028
29377277	JGI_gene	five_prime_UTR	5899060	5899334	.	-	.	Thupl.29377277s0028
29377277	JGI_gene	gene	6128548	6229479	.	+	.	Thupl.29377277s0029
29377277	JGI_gene	mRNA	6128548	6229479	.	+	.	Thupl.29377277s0029
29377277	JGI_gene	five_prime_UTR	6128548	6128642	.	+	.	Thupl.29377277s0029
29377277	JGI_gene	CDS	6128643	6128732	.	+	0	Thupl.29377277s0029
29377277	JGI_gene	CDS	6128844	6129077	.	+	0	Thupl.29377277s0029
29377277	JGI_gene	CDS	6161696	6161856	.	+	0	Thupl.29377277s0029
29377277	JGI_gene	CDS	6162492	6162522	.	+	1	Thupl.29377277s0029
29377277	JGI_gene	CDS	6203113	6203215	.	+	0	Thupl.29377277s0029
29377277	JGI_gene	CDS	6228883	6229082	.	+	2	Thupl.29377277s0029
29377277	JGI_gene	three_prime_UTR	6229083	6229479	.	+	.	Thupl.29377277s0029
29377277	JGI_gene	gene	6433031	6433626	.	-	.	Thupl.29377277s0030
29377277	JGI_gene	mRNA	6433031	6433626	.	-	.	Thupl.29377277s0030
29377277	JGI_gene	three_prime_UTR	6433031	6433295	.	-	.	Thupl.29377277s0030
29377277	JGI_gene	CDS	6433296	6433589	.	-	0	Thupl.29377277s0030
29377277	JGI_gene	five_prime_UTR	6433590	6433626	.	-	.	Thupl.29377277s0030
29377277	JGI_gene	gene	6716524	6736779	.	+	.	Thupl.29377277s0031
29377277	JGI_gene	mRNA	6716524	6736779	.	+	.	Thupl.29377277s0031
29377277	JGI_gene	CDS	6716524	6717385	.	+	0	Thupl.29377277s0031
29377277	JGI_gene	CDS	6717481	6717636	.	+	2	Thupl.29377277s0031
29377277	JGI_gene	CDS	6717784	6718038	.	+	2	Thupl.29377277s0031
29377277	JGI_gene	CDS	6718072	6718346	.	+	2	Thupl.29377277s0031
29377277	JGI_gene	CDS	6718377	6718489	.	+	0	Thupl.29377277s0031
29377277	JGI_gene	CDS	6718523	6718617	.	+	1	Thupl.29377277s0031
29377277	JGI_gene	CDS	6718657	6718793	.	+	2	Thupl.29377277s0031
29377277	JGI_gene	CDS	6734263	6734884	.	+	0	Thupl.29377277s0031
29377277	JGI_gene	CDS	6735332	6736354	.	+	2	Thupl.29377277s0031
29377277	JGI_gene	CDS	6736692	6736711	.	+	2	Thupl.29377277s0031
29377277	JGI_gene	CDS	6736765	6736779	.	+	0	Thupl.29377277s0031
29377277	JGI_gene	gene	6824345	6827337	.	-	.	Thupl.29377277s0032
29377277	JGI_gene	mRNA	6824345	6827337	.	-	.	Thupl.29377277s0032
29377277	JGI_gene	CDS	6824345	6825537	.	-	2	Thupl.29377277s0032
29377277	JGI_gene	CDS	6825684	6825839	.	-	2	Thupl.29377277s0032
29377277	JGI_gene	CDS	6825932	6826700	.	-	0	Thupl.29377277s0032
29377277	JGI_gene	CDS	6827293	6827337	.	-	0	Thupl.29377277s0032
29377278	JGI_gene	gene	182484	216207	.	-	.	Thupl.29377278s0001
29377278	JGI_gene	mRNA	182484	216207	.	-	.	Thupl.29377278s0001
29377278	JGI_gene	three_prime_UTR	182484	182822	.	-	.	Thupl.29377278s0001
29377278	JGI_gene	CDS	182823	182918	.	-	0	Thupl.29377278s0001
29377278	JGI_gene	CDS	183016	183127	.	-	1	Thupl.29377278s0001
29377278	JGI_gene	CDS	183227	183294	.	-	0	Thupl.29377278s0001
29377278	JGI_gene	CDS	186937	187050	.	-	0	Thupl.29377278s0001
29377278	JGI_gene	CDS	187217	187308	.	-	2	Thupl.29377278s0001
29377278	JGI_gene	CDS	187462	187518	.	-	2	Thupl.29377278s0001
29377278	JGI_gene	CDS	208408	208489	.	-	0	Thupl.29377278s0001
29377278	JGI_gene	CDS	215986	216039	.	-	0	Thupl.29377278s0001
29377278	JGI_gene	five_prime_UTR	216040	216207	.	-	.	Thupl.29377278s0001
29377278	JGI_gene	gene	243670	270709	.	-	.	Thupl.29377278s0002
29377278	JGI_gene	mRNA	243670	270709	.	-	.	Thupl.29377278s0002
29377278	JGI_gene	three_prime_UTR	243670	244680	.	-	.	Thupl.29377278s0002
29377278	JGI_gene	CDS	244681	244946	.	-	2	Thupl.29377278s0002
29377278	JGI_gene	CDS	245116	245553	.	-	2	Thupl.29377278s0002
29377278	JGI_gene	CDS	245720	245814	.	-	1	Thupl.29377278s0002
29377278	JGI_gene	CDS	245916	246028	.	-	0	Thupl.29377278s0002
29377278	JGI_gene	CDS	246209	246568	.	-	0	Thupl.29377278s0002
29377278	JGI_gene	CDS	262028	262205	.	-	1	Thupl.29377278s0002
29377278	JGI_gene	CDS	262608	262718	.	-	1	Thupl.29377278s0002
29377278	JGI_gene	CDS	270406	270629	.	-	0	Thupl.29377278s0002
29377278	JGI_gene	five_prime_UTR	270630	270709	.	-	.	Thupl.29377278s0002
29377278	JGI_gene	gene	384729	389869	.	+	.	Thupl.29377278s0003
29377278	JGI_gene	mRNA	384729	389869	.	+	.	Thupl.29377278s0003
29377278	JGI_gene	five_prime_UTR	384729	384864	.	+	.	Thupl.29377278s0003
29377278	JGI_gene	five_prime_UTR	384965	385064	.	+	.	Thupl.29377278s0003
29377278	JGI_gene	five_prime_UTR	386199	386327	.	+	.	Thupl.29377278s0003
29377278	JGI_gene	CDS	386328	389465	.	+	0	Thupl.29377278s0003
29377278	JGI_gene	three_prime_UTR	389466	389869	.	+	.	Thupl.29377278s0003
29377278	JGI_gene	gene	408316	413434	.	-	.	Thupl.29377278s0004
29377278	JGI_gene	mRNA	408316	413434	.	-	.	Thupl.29377278s0004
29377278	JGI_gene	three_prime_UTR	408316	408584	.	-	.	Thupl.29377278s0004
29377278	JGI_gene	CDS	408585	408719	.	-	0	Thupl.29377278s0004
29377278	JGI_gene	CDS	408839	408988	.	-	0	Thupl.29377278s0004
29377278	JGI_gene	CDS	409322	409457	.	-	1	Thupl.29377278s0004
29377278	JGI_gene	CDS	409551	409630	.	-	0	Thupl.29377278s0004
29377278	JGI_gene	CDS	409759	409916	.	-	2	Thupl.29377278s0004
29377278	JGI_gene	CDS	410247	410501	.	-	2	Thupl.29377278s0004
29377278	JGI_gene	CDS	410600	411151	.	-	2	Thupl.29377278s0004
29377278	JGI_gene	CDS	411258	411406	.	-	1	Thupl.29377278s0004
29377278	JGI_gene	CDS	412183	412301	.	-	0	Thupl.29377278s0004
29377278	JGI_gene	CDS	412386	412495	.	-	2	Thupl.29377278s0004
29377278	JGI_gene	CDS	412809	412962	.	-	0	Thupl.29377278s0004
29377278	JGI_gene	five_prime_UTR	412963	413434	.	-	.	Thupl.29377278s0004
29377278	JGI_gene	gene	463704	512252	.	-	.	Thupl.29377278s0005
29377278	JGI_gene	mRNA	463704	512252	.	-	.	Thupl.29377278s0005
29377278	JGI_gene	three_prime_UTR	463704	464037	.	-	.	Thupl.29377278s0005
29377278	JGI_gene	CDS	464038	464293	.	-	1	Thupl.29377278s0005
29377278	JGI_gene	CDS	464416	464543	.	-	0	Thupl.29377278s0005
29377278	JGI_gene	CDS	464642	464780	.	-	1	Thupl.29377278s0005
29377278	JGI_gene	CDS	465013	465121	.	-	2	Thupl.29377278s0005
29377278	JGI_gene	CDS	470221	470471	.	-	1	Thupl.29377278s0005
29377278	JGI_gene	CDS	484071	484213	.	-	0	Thupl.29377278s0005
29377278	JGI_gene	CDS	496855	497024	.	-	2	Thupl.29377278s0005
29377278	JGI_gene	CDS	511837	512104	.	-	0	Thupl.29377278s0005
29377278	JGI_gene	five_prime_UTR	512105	512252	.	-	.	Thupl.29377278s0005
29377278	JGI_gene	gene	549900	577212	.	-	.	Thupl.29377278s0006
29377278	JGI_gene	mRNA	549900	577212	.	-	.	Thupl.29377278s0006
29377278	JGI_gene	three_prime_UTR	549900	550381	.	-	.	Thupl.29377278s0006
29377278	JGI_gene	CDS	550382	550432	.	-	0	Thupl.29377278s0006
29377278	JGI_gene	CDS	550534	550608	.	-	0	Thupl.29377278s0006
29377278	JGI_gene	CDS	550711	550776	.	-	0	Thupl.29377278s0006
29377278	JGI_gene	CDS	550907	550960	.	-	0	Thupl.29377278s0006
29377278	JGI_gene	CDS	551208	551339	.	-	0	Thupl.29377278s0006
29377278	JGI_gene	CDS	563413	563474	.	-	2	Thupl.29377278s0006
29377278	JGI_gene	CDS	563616	563692	.	-	1	Thupl.29377278s0006
29377278	JGI_gene	CDS	563872	563950	.	-	2	Thupl.29377278s0006
29377278	JGI_gene	CDS	566116	566228	.	-	1	Thupl.29377278s0006
29377278	JGI_gene	CDS	566343	566407	.	-	0	Thupl.29377278s0006
29377278	JGI_gene	CDS	566885	566950	.	-	0	Thupl.29377278s0006
29377278	JGI_gene	CDS	576947	577117	.	-	0	Thupl.29377278s0006
29377278	JGI_gene	five_prime_UTR	577118	577212	.	-	.	Thupl.29377278s0006
29377278	JGI_gene	gene	605828	647259	.	-	.	Thupl.29377278s0007
29377278	JGI_gene	mRNA	605828	647259	.	-	.	Thupl.29377278s0007
29377278	JGI_gene	three_prime_UTR	605828	606022	.	-	.	Thupl.29377278s0007
29377278	JGI_gene	CDS	606023	606203	.	-	1	Thupl.29377278s0007
29377278	JGI_gene	CDS	606344	606390	.	-	0	Thupl.29377278s0007
29377278	JGI_gene	CDS	606609	606684	.	-	1	Thupl.29377278s0007
29377278	JGI_gene	CDS	622854	623157	.	-	2	Thupl.29377278s0007
29377278	JGI_gene	CDS	623833	624016	.	-	0	Thupl.29377278s0007
29377278	JGI_gene	CDS	646125	646224	.	-	1	Thupl.29377278s0007
29377278	JGI_gene	CDS	646346	646428	.	-	0	Thupl.29377278s0007
29377278	JGI_gene	five_prime_UTR	646429	647259	.	-	.	Thupl.29377278s0007
29377279	JGI_gene	gene	640514	643110	.	-	.	Thupl.29377279s0001
29377279	JGI_gene	mRNA	640514	643110	.	-	.	Thupl.29377279s0001
29377279	JGI_gene	CDS	640514	640924	.	-	0	Thupl.29377279s0001
29377279	JGI_gene	CDS	641055	641196	.	-	1	Thupl.29377279s0001
29377279	JGI_gene	CDS	641293	641409	.	-	1	Thupl.29377279s0001
29377279	JGI_gene	CDS	641616	641776	.	-	0	Thupl.29377279s0001
29377279	JGI_gene	CDS	641815	641841	.	-	0	Thupl.29377279s0001
29377279	JGI_gene	CDS	642015	642187	.	-	2	Thupl.29377279s0001
29377279	JGI_gene	CDS	642414	642819	.	-	0	Thupl.29377279s0001
29377279	JGI_gene	CDS	642931	643110	.	-	0	Thupl.29377279s0001
29377279	JGI_gene	gene	754827	755621	.	-	.	Thupl.29377279s0002
29377279	JGI_gene	mRNA	754827	755621	.	-	.	Thupl.29377279s0002
29377279	JGI_gene	CDS	754827	755621	.	-	0	Thupl.29377279s0002
29377280	JGI_gene	gene	173037	176839	.	+	.	Thupl.29377280s0001
29377280	JGI_gene	mRNA	173037	176839	.	+	.	Thupl.29377280s0001
29377280	JGI_gene	five_prime_UTR	173037	173050	.	+	.	Thupl.29377280s0001
29377280	JGI_gene	CDS	173051	173819	.	+	0	Thupl.29377280s0001
29377280	JGI_gene	CDS	174557	174703	.	+	2	Thupl.29377280s0001
29377280	JGI_gene	CDS	174964	175094	.	+	2	Thupl.29377280s0001
29377280	JGI_gene	CDS	175180	175393	.	+	0	Thupl.29377280s0001
29377280	JGI_gene	CDS	175499	175730	.	+	2	Thupl.29377280s0001
29377280	JGI_gene	CDS	175826	175976	.	+	1	Thupl.29377280s0001
29377280	JGI_gene	CDS	176182	176514	.	+	0	Thupl.29377280s0001
29377280	JGI_gene	three_prime_UTR	176515	176839	.	+	.	Thupl.29377280s0001
29377280	JGI_gene	gene	242134	243082	.	-	.	Thupl.29377280s0002
29377280	JGI_gene	mRNA	242134	243082	.	-	.	Thupl.29377280s0002
29377280	JGI_gene	three_prime_UTR	242134	242449	.	-	.	Thupl.29377280s0002
29377280	JGI_gene	CDS	242450	242788	.	-	0	Thupl.29377280s0002
29377280	JGI_gene	five_prime_UTR	242789	243082	.	-	.	Thupl.29377280s0002
29377280	JGI_gene	gene	2461096	2466203	.	-	.	Thupl.29377280s0003
29377280	JGI_gene	mRNA	2461096	2466203	.	-	.	Thupl.29377280s0003
29377280	JGI_gene	CDS	2461096	2461410	.	-	0	Thupl.29377280s0003
29377280	JGI_gene	CDS	2461846	2462075	.	-	2	Thupl.29377280s0003
29377280	JGI_gene	CDS	2462208	2462744	.	-	2	Thupl.29377280s0003
29377280	JGI_gene	CDS	2463098	2463367	.	-	2	Thupl.29377280s0003
29377280	JGI_gene	CDS	2463660	2464640	.	-	2	Thupl.29377280s0003
29377280	JGI_gene	CDS	2465033	2465407	.	-	2	Thupl.29377280s0003
29377280	JGI_gene	CDS	2466191	2466203	.	-	0	Thupl.29377280s0003
29377283	JGI_gene	gene	14184	15074	.	+	.	Thupl.29377283s0001
29377283	JGI_gene	mRNA	14184	15074	.	+	.	Thupl.29377283s0001
29377283	JGI_gene	five_prime_UTR	14184	14199	.	+	.	Thupl.29377283s0001
29377283	JGI_gene	CDS	14200	14640	.	+	0	Thupl.29377283s0001
29377283	JGI_gene	three_prime_UTR	14641	14693	.	+	.	Thupl.29377283s0001
29377283	JGI_gene	three_prime_UTR	14815	15074	.	+	.	Thupl.29377283s0001
29377283	JGI_gene	gene	126921	127821	.	+	.	Thupl.29377283s0002
29377283	JGI_gene	mRNA	126921	127821	.	+	.	Thupl.29377283s0002
29377283	JGI_gene	five_prime_UTR	126921	126936	.	+	.	Thupl.29377283s0002
29377283	JGI_gene	CDS	126937	127419	.	+	0	Thupl.29377283s0002
29377283	JGI_gene	three_prime_UTR	127420	127821	.	+	.	Thupl.29377283s0002
29377283	JGI_gene	gene	140971	143139	.	-	.	Thupl.29377283s0003
29377283	JGI_gene	mRNA	140971	143139	.	-	.	Thupl.29377283s0003
29377283	JGI_gene	three_prime_UTR	140971	141194	.	-	.	Thupl.29377283s0003
29377283	JGI_gene	three_prime_UTR	142536	142664	.	-	.	Thupl.29377283s0003
29377283	JGI_gene	CDS	142665	142919	.	-	0	Thupl.29377283s0003
29377283	JGI_gene	CDS	143005	143121	.	-	0	Thupl.29377283s0003
29377283	JGI_gene	five_prime_UTR	143122	143139	.	-	.	Thupl.29377283s0003
29377283	JGI_gene	gene	806490	808711	.	-	.	Thupl.29377283s0004
29377283	JGI_gene	mRNA	806490	808711	.	-	.	Thupl.29377283s0004
29377283	JGI_gene	three_prime_UTR	806490	806834	.	-	.	Thupl.29377283s0004
29377283	JGI_gene	CDS	806835	807122	.	-	0	Thupl.29377283s0004
29377283	JGI_gene	CDS	807215	807536	.	-	1	Thupl.29377283s0004
29377283	JGI_gene	CDS	807626	807873	.	-	0	Thupl.29377283s0004
29377283	JGI_gene	CDS	808412	808675	.	-	0	Thupl.29377283s0004
29377283	JGI_gene	five_prime_UTR	808676	808711	.	-	.	Thupl.29377283s0004
29377283	JGI_gene	gene	972284	974311	.	-	.	Thupl.29377283s0005
29377283	JGI_gene	mRNA	972284	974311	.	-	.	Thupl.29377283s0005
29377283	JGI_gene	three_prime_UTR	972284	972769	.	-	.	Thupl.29377283s0005
29377283	JGI_gene	CDS	972770	973060	.	-	0	Thupl.29377283s0005
29377283	JGI_gene	CDS	973144	973465	.	-	1	Thupl.29377283s0005
29377283	JGI_gene	CDS	973560	973807	.	-	0	Thupl.29377283s0005
29377283	JGI_gene	CDS	974012	974275	.	-	0	Thupl.29377283s0005
29377283	JGI_gene	five_prime_UTR	974276	974311	.	-	.	Thupl.29377283s0005
29377283	JGI_gene	gene	1295167	1297172	.	-	.	Thupl.29377283s0006
29377283	JGI_gene	mRNA	1295167	1297172	.	-	.	Thupl.29377283s0006
29377283	JGI_gene	CDS	1295167	1295337	.	-	0	Thupl.29377283s0006
29377283	JGI_gene	CDS	1296170	1296491	.	-	1	Thupl.29377283s0006
29377283	JGI_gene	CDS	1296964	1297172	.	-	0	Thupl.29377283s0006
29377283	JGI_gene	gene	1415440	1422432	.	-	.	Thupl.29377283s0007
29377283	JGI_gene	mRNA	1415440	1422432	.	-	.	Thupl.29377283s0007
29377283	JGI_gene	CDS	1415440	1415523	.	-	0	Thupl.29377283s0007
29377283	JGI_gene	CDS	1415643	1415894	.	-	0	Thupl.29377283s0007
29377283	JGI_gene	CDS	1415986	1416307	.	-	1	Thupl.29377283s0007
29377283	JGI_gene	CDS	1416402	1416442	.	-	0	Thupl.29377283s0007
29377283	JGI_gene	CDS	1421903	1422037	.	-	0	Thupl.29377283s0007
29377283	JGI_gene	CDS	1422238	1422432	.	-	0	Thupl.29377283s0007
29377284	JGI_gene	gene	461566	586845	.	-	.	Thupl.29377284s0001
29377284	JGI_gene	mRNA	461566	586845	.	-	.	Thupl.29377284s0001
29377284	JGI_gene	three_prime_UTR	461566	462528	.	-	.	Thupl.29377284s0001
29377284	JGI_gene	CDS	462529	462796	.	-	1	Thupl.29377284s0001
29377284	JGI_gene	CDS	483170	483366	.	-	0	Thupl.29377284s0001
29377284	JGI_gene	CDS	483523	483635	.	-	2	Thupl.29377284s0001
29377284	JGI_gene	CDS	484892	485074	.	-	2	Thupl.29377284s0001
29377284	JGI_gene	CDS	505087	505141	.	-	0	Thupl.29377284s0001
29377284	JGI_gene	CDS	525067	525174	.	-	0	Thupl.29377284s0001
29377284	JGI_gene	CDS	544742	544854	.	-	2	Thupl.29377284s0001
29377284	JGI_gene	CDS	557973	558118	.	-	1	Thupl.29377284s0001
29377284	JGI_gene	CDS	586111	586607	.	-	0	Thupl.29377284s0001
29377284	JGI_gene	five_prime_UTR	586608	586845	.	-	.	Thupl.29377284s0001
29377284	JGI_gene	gene	652890	697314	.	-	.	Thupl.29377284s0002
29377284	JGI_gene	mRNA	652890	697314	.	-	.	Thupl.29377284s0002
29377284	JGI_gene	three_prime_UTR	652890	653387	.	-	.	Thupl.29377284s0002
29377284	JGI_gene	CDS	653388	654243	.	-	1	Thupl.29377284s0002
29377284	JGI_gene	CDS	696748	696920	.	-	0	Thupl.29377284s0002
29377284	JGI_gene	five_prime_UTR	696921	697314	.	-	.	Thupl.29377284s0002
29377284	JGI_gene	gene	996138	1000822	.	+	.	Thupl.29377284s0003
29377284	JGI_gene	mRNA	996138	1000822	.	+	.	Thupl.29377284s0003
29377284	JGI_gene	CDS	996138	996601	.	+	0	Thupl.29377284s0003
29377284	JGI_gene	CDS	997334	997416	.	+	1	Thupl.29377284s0003
29377284	JGI_gene	CDS	997814	997902	.	+	2	Thupl.29377284s0003
29377284	JGI_gene	CDS	998029	998102	.	+	0	Thupl.29377284s0003
29377284	JGI_gene	CDS	999229	999279	.	+	1	Thupl.29377284s0003
29377284	JGI_gene	CDS	999353	999429	.	+	1	Thupl.29377284s0003
29377284	JGI_gene	CDS	999665	1000270	.	+	2	Thupl.29377284s0003
29377284	JGI_gene	CDS	1000725	1000822	.	+	2	Thupl.29377284s0003
29377284	JGI_gene	gene	1003099	1003398	.	-	.	Thupl.29377284s0004
29377284	JGI_gene	mRNA	1003099	1003398	.	-	.	Thupl.29377284s0004
29377284	JGI_gene	CDS	1003099	1003398	.	-	0	Thupl.29377284s0004
29377284	JGI_gene	gene	1076533	1080953	.	+	.	Thupl.29377284s0005
29377284	JGI_gene	mRNA	1076533	1080953	.	+	.	Thupl.29377284s0005
29377284	JGI_gene	five_prime_UTR	1076533	1076696	.	+	.	Thupl.29377284s0005
29377284	JGI_gene	CDS	1076697	1077680	.	+	0	Thupl.29377284s0005
29377284	JGI_gene	three_prime_UTR	1077681	1080953	.	+	.	Thupl.29377284s0005
29377284	JGI_gene	gene	1425635	1428874	.	-	.	Thupl.29377284s0006
29377284	JGI_gene	mRNA	1425635	1428874	.	-	.	Thupl.29377284s0006
29377284	JGI_gene	three_prime_UTR	1425635	1425976	.	-	.	Thupl.29377284s0006
29377284	JGI_gene	CDS	1425977	1426709	.	-	1	Thupl.29377284s0006
29377284	JGI_gene	CDS	1427518	1427647	.	-	2	Thupl.29377284s0006
29377284	JGI_gene	CDS	1428614	1428746	.	-	0	Thupl.29377284s0006
29377284	JGI_gene	five_prime_UTR	1428747	1428874	.	-	.	Thupl.29377284s0006
29377286	JGI_gene	gene	196483	197526	.	+	.	Thupl.29377286s0001
29377286	JGI_gene	mRNA	196483	197526	.	+	.	Thupl.29377286s0001
29377286	JGI_gene	CDS	196483	197526	.	+	0	Thupl.29377286s0001
29377286	JGI_gene	gene	327164	328629	.	-	.	Thupl.29377286s0002
29377286	JGI_gene	mRNA	327164	328629	.	-	.	Thupl.29377286s0002
29377286	JGI_gene	three_prime_UTR	327164	327350	.	-	.	Thupl.29377286s0002
29377286	JGI_gene	three_prime_UTR	327468	327567	.	-	.	Thupl.29377286s0002
29377286	JGI_gene	CDS	327568	328506	.	-	0	Thupl.29377286s0002
29377286	JGI_gene	five_prime_UTR	328507	328629	.	-	.	Thupl.29377286s0002
29377286	JGI_gene	gene	328984	331171	.	-	.	Thupl.29377286s0003
29377286	JGI_gene	mRNA	328984	331171	.	-	.	Thupl.29377286s0003
29377286	JGI_gene	three_prime_UTR	328984	328996	.	-	.	Thupl.29377286s0003
29377286	JGI_gene	CDS	328997	330071	.	-	1	Thupl.29377286s0003
29377286	JGI_gene	CDS	330215	330768	.	-	0	Thupl.29377286s0003
29377286	JGI_gene	five_prime_UTR	330769	331171	.	-	.	Thupl.29377286s0003
29377286	JGI_gene	gene	337901	339017	.	-	.	Thupl.29377286s0004
29377286	JGI_gene	mRNA	337901	339017	.	-	.	Thupl.29377286s0004
29377286	JGI_gene	CDS	337901	337930	.	-	0	Thupl.29377286s0004
29377286	JGI_gene	CDS	338038	338088	.	-	0	Thupl.29377286s0004
29377286	JGI_gene	CDS	338214	338643	.	-	1	Thupl.29377286s0004
29377286	JGI_gene	CDS	338685	338811	.	-	2	Thupl.29377286s0004
29377286	JGI_gene	CDS	338972	339017	.	-	0	Thupl.29377286s0004
29377287	JGI_gene	gene	261237	266364	.	+	.	Thupl.29377287s0001
29377287	JGI_gene	mRNA	261237	266364	.	+	.	Thupl.29377287s0001
29377287	JGI_gene	five_prime_UTR	261237	262060	.	+	.	Thupl.29377287s0001
29377287	JGI_gene	CDS	262061	262394	.	+	0	Thupl.29377287s0001
29377287	JGI_gene	CDS	263492	263559	.	+	2	Thupl.29377287s0001
29377287	JGI_gene	CDS	263673	263761	.	+	0	Thupl.29377287s0001
29377287	JGI_gene	CDS	263956	264121	.	+	1	Thupl.29377287s0001
29377287	JGI_gene	CDS	264235	264524	.	+	0	Thupl.29377287s0001
29377287	JGI_gene	CDS	264679	264883	.	+	1	Thupl.29377287s0001
29377287	JGI_gene	CDS	264977	265134	.	+	0	Thupl.29377287s0001
29377287	JGI_gene	CDS	265355	265604	.	+	1	Thupl.29377287s0001
29377287	JGI_gene	three_prime_UTR	265605	266364	.	+	.	Thupl.29377287s0001
29377287	JGI_gene	gene	344571	345534	.	-	.	Thupl.29377287s0002
29377287	JGI_gene	mRNA	344571	345534	.	-	.	Thupl.29377287s0002
29377287	JGI_gene	three_prime_UTR	344571	344922	.	-	.	Thupl.29377287s0002
29377287	JGI_gene	CDS	344923	345474	.	-	0	Thupl.29377287s0002
29377287	JGI_gene	five_prime_UTR	345475	345534	.	-	.	Thupl.29377287s0002
29377287	JGI_gene	gene	556278	557151	.	+	.	Thupl.29377287s0003
29377287	JGI_gene	mRNA	556278	557151	.	+	.	Thupl.29377287s0003
29377287	JGI_gene	five_prime_UTR	556278	556409	.	+	.	Thupl.29377287s0003
29377287	JGI_gene	CDS	556410	556961	.	+	0	Thupl.29377287s0003
29377287	JGI_gene	three_prime_UTR	556962	557151	.	+	.	Thupl.29377287s0003
29377287	JGI_gene	gene	565936	567201	.	+	.	Thupl.29377287s0004
29377287	JGI_gene	mRNA	565936	567201	.	+	.	Thupl.29377287s0004
29377287	JGI_gene	five_prime_UTR	565936	566172	.	+	.	Thupl.29377287s0004
29377287	JGI_gene	CDS	566173	566724	.	+	0	Thupl.29377287s0004
29377287	JGI_gene	three_prime_UTR	566725	567201	.	+	.	Thupl.29377287s0004
29377287	JGI_gene	gene	695741	696301	.	+	.	Thupl.29377287s0005
29377287	JGI_gene	mRNA	695741	696301	.	+	.	Thupl.29377287s0005
29377287	JGI_gene	CDS	695741	696301	.	+	0	Thupl.29377287s0005
29377287	JGI_gene	gene	712295	768824	.	-	.	Thupl.29377287s0006
29377287	JGI_gene	mRNA	712295	768824	.	-	.	Thupl.29377287s0006
29377287	JGI_gene	three_prime_UTR	712295	713888	.	-	.	Thupl.29377287s0006
29377287	JGI_gene	CDS	713889	714209	.	-	0	Thupl.29377287s0006
29377287	JGI_gene	CDS	714488	714658	.	-	0	Thupl.29377287s0006
29377287	JGI_gene	CDS	714834	715034	.	-	0	Thupl.29377287s0006
29377287	JGI_gene	CDS	768396	768423	.	-	1	Thupl.29377287s0006
29377287	JGI_gene	CDS	768506	768543	.	-	0	Thupl.29377287s0006
29377287	JGI_gene	five_prime_UTR	768544	768824	.	-	.	Thupl.29377287s0006
29377287	JGI_gene	gene	893151	894143	.	+	.	Thupl.29377287s0007
29377287	JGI_gene	mRNA	893151	894143	.	+	.	Thupl.29377287s0007
29377287	JGI_gene	five_prime_UTR	893151	893205	.	+	.	Thupl.29377287s0007
29377287	JGI_gene	CDS	893206	893871	.	+	0	Thupl.29377287s0007
29377287	JGI_gene	three_prime_UTR	893872	894143	.	+	.	Thupl.29377287s0007
29377287	JGI_gene	gene	1177919	1180527	.	+	.	Thupl.29377287s0008
29377287	JGI_gene	mRNA	1177919	1180527	.	+	.	Thupl.29377287s0008
29377287	JGI_gene	five_prime_UTR	1177919	1178303	.	+	.	Thupl.29377287s0008
29377287	JGI_gene	CDS	1178304	1178436	.	+	0	Thupl.29377287s0008
29377287	JGI_gene	CDS	1179177	1179306	.	+	2	Thupl.29377287s0008
29377287	JGI_gene	CDS	1179567	1180167	.	+	1	Thupl.29377287s0008
29377287	JGI_gene	three_prime_UTR	1180168	1180527	.	+	.	Thupl.29377287s0008
29377287	JGI_gene	gene	1475492	1476283	.	-	.	Thupl.29377287s0009
29377287	JGI_gene	mRNA	1475492	1476283	.	-	.	Thupl.29377287s0009
29377287	JGI_gene	three_prime_UTR	1475492	1475582	.	-	.	Thupl.29377287s0009
29377287	JGI_gene	CDS	1475583	1476233	.	-	0	Thupl.29377287s0009
29377287	JGI_gene	five_prime_UTR	1476234	1476283	.	-	.	Thupl.29377287s0009
29377287	JGI_gene	gene	1761786	1768190	.	+	.	Thupl.29377287s0010
29377287	JGI_gene	mRNA	1761786	1768190	.	+	.	Thupl.29377287s0010
29377287	JGI_gene	five_prime_UTR	1761786	1762794	.	+	.	Thupl.29377287s0010
29377287	JGI_gene	CDS	1762795	1762846	.	+	0	Thupl.29377287s0010
29377287	JGI_gene	CDS	1764387	1764469	.	+	2	Thupl.29377287s0010
29377287	JGI_gene	CDS	1764578	1764725	.	+	0	Thupl.29377287s0010
29377287	JGI_gene	CDS	1764830	1764903	.	+	2	Thupl.29377287s0010
29377287	JGI_gene	CDS	1765003	1765551	.	+	0	Thupl.29377287s0010
29377287	JGI_gene	CDS	1765671	1766261	.	+	0	Thupl.29377287s0010
29377287	JGI_gene	CDS	1766367	1766579	.	+	0	Thupl.29377287s0010
29377287	JGI_gene	CDS	1766698	1766850	.	+	0	Thupl.29377287s0010
29377287	JGI_gene	CDS	1766925	1767257	.	+	0	Thupl.29377287s0010
29377287	JGI_gene	three_prime_UTR	1767258	1768190	.	+	.	Thupl.29377287s0010
29377287	JGI_gene	gene	2317096	2317419	.	-	.	Thupl.29377287s0011
29377287	JGI_gene	mRNA	2317096	2317419	.	-	.	Thupl.29377287s0011
29377287	JGI_gene	CDS	2317096	2317419	.	-	0	Thupl.29377287s0011
29377287	JGI_gene	gene	2406143	2409363	.	-	.	Thupl.29377287s0012
29377287	JGI_gene	mRNA	2406143	2409363	.	-	.	Thupl.29377287s0012
29377287	JGI_gene	three_prime_UTR	2406143	2406494	.	-	.	Thupl.29377287s0012
29377287	JGI_gene	CDS	2406495	2407082	.	-	0	Thupl.29377287s0012
29377287	JGI_gene	CDS	2408554	2408814	.	-	0	Thupl.29377287s0012
29377287	JGI_gene	five_prime_UTR	2408815	2409363	.	-	.	Thupl.29377287s0012
29377289	JGI_gene	gene	61295	62060	.	+	.	Thupl.29377289s0001
29377289	JGI_gene	mRNA	61295	62060	.	+	.	Thupl.29377289s0001
29377289	JGI_gene	five_prime_UTR	61295	61332	.	+	.	Thupl.29377289s0001
29377289	JGI_gene	CDS	61333	61650	.	+	0	Thupl.29377289s0001
29377289	JGI_gene	three_prime_UTR	61651	62060	.	+	.	Thupl.29377289s0001
29377289	JGI_gene	gene	481168	481734	.	+	.	Thupl.29377289s0002
29377289	JGI_gene	mRNA	481168	481734	.	+	.	Thupl.29377289s0002
29377289	JGI_gene	CDS	481168	481217	.	+	0	Thupl.29377289s0002
29377289	JGI_gene	CDS	481500	481734	.	+	1	Thupl.29377289s0002
29377289	JGI_gene	gene	493375	493941	.	+	.	Thupl.29377289s0003
29377289	JGI_gene	mRNA	493375	493941	.	+	.	Thupl.29377289s0003
29377289	JGI_gene	CDS	493375	493424	.	+	0	Thupl.29377289s0003
29377289	JGI_gene	CDS	493707	493941	.	+	1	Thupl.29377289s0003
29377289	JGI_gene	gene	495908	496507	.	+	.	Thupl.29377289s0004
29377289	JGI_gene	mRNA	495908	496507	.	+	.	Thupl.29377289s0004
29377289	JGI_gene	CDS	495908	496507	.	+	0	Thupl.29377289s0004
29377289	JGI_gene	gene	739380	739703	.	+	.	Thupl.29377289s0005
29377289	JGI_gene	mRNA	739380	739703	.	+	.	Thupl.29377289s0005
29377289	JGI_gene	CDS	739380	739703	.	+	0	Thupl.29377289s0005
29377289	JGI_gene	gene	805608	807401	.	+	.	Thupl.29377289s0006
29377289	JGI_gene	mRNA	805608	807401	.	+	.	Thupl.29377289s0006
29377289	JGI_gene	CDS	805608	805677	.	+	0	Thupl.29377289s0006
29377289	JGI_gene	CDS	807163	807401	.	+	2	Thupl.29377289s0006
29377289	JGI_gene	gene	1695219	1695542	.	+	.	Thupl.29377289s0007
29377289	JGI_gene	mRNA	1695219	1695542	.	+	.	Thupl.29377289s0007
29377289	JGI_gene	CDS	1695219	1695241	.	+	0	Thupl.29377289s0007
29377289	JGI_gene	CDS	1695296	1695542	.	+	1	Thupl.29377289s0007
29377289	JGI_gene	gene	1785203	1785526	.	+	.	Thupl.29377289s0008
29377289	JGI_gene	mRNA	1785203	1785526	.	+	.	Thupl.29377289s0008
29377289	JGI_gene	CDS	1785203	1785225	.	+	0	Thupl.29377289s0008
29377289	JGI_gene	CDS	1785280	1785526	.	+	1	Thupl.29377289s0008
29377289	JGI_gene	gene	1938180	1938395	.	-	.	Thupl.29377289s0009
29377289	JGI_gene	mRNA	1938180	1938395	.	-	.	Thupl.29377289s0009
29377289	JGI_gene	CDS	1938180	1938395	.	-	0	Thupl.29377289s0009
29377290	JGI_gene	gene	51285	58724	.	-	.	Thupl.29377290s0001
29377290	JGI_gene	mRNA	51285	58724	.	-	.	Thupl.29377290s0001
29377290	JGI_gene	three_prime_UTR	51285	51703	.	-	.	Thupl.29377290s0001
29377290	JGI_gene	CDS	51704	51768	.	-	2	Thupl.29377290s0001
29377290	JGI_gene	CDS	58214	58370	.	-	0	Thupl.29377290s0001
29377290	JGI_gene	five_prime_UTR	58371	58423	.	-	.	Thupl.29377290s0001
29377290	JGI_gene	five_prime_UTR	58634	58724	.	-	.	Thupl.29377290s0001
29377290	JGI_gene	gene	59469	59849	.	-	.	Thupl.29377290s0002
29377290	JGI_gene	mRNA	59469	59849	.	-	.	Thupl.29377290s0002
29377290	JGI_gene	CDS	59469	59849	.	-	0	Thupl.29377290s0002
29377290	JGI_gene	gene	289686	291213	.	-	.	Thupl.29377290s0003
29377290	JGI_gene	mRNA	289686	291213	.	-	.	Thupl.29377290s0003
29377290	JGI_gene	CDS	289686	290086	.	-	2	Thupl.29377290s0003
29377290	JGI_gene	CDS	290247	291099	.	-	0	Thupl.29377290s0003
29377290	JGI_gene	five_prime_UTR	291100	291213	.	-	.	Thupl.29377290s0003
29377290	JGI_gene	gene	332922	333260	.	-	.	Thupl.29377290s0004
29377290	JGI_gene	mRNA	332922	333260	.	-	.	Thupl.29377290s0004
29377290	JGI_gene	CDS	332922	333260	.	-	0	Thupl.29377290s0004
29377291	JGI_gene	gene	241911	243355	.	-	.	Thupl.29377291s0001
29377291	JGI_gene	mRNA	241911	243355	.	-	.	Thupl.29377291s0001
29377291	JGI_gene	three_prime_UTR	241911	242152	.	-	.	Thupl.29377291s0001
29377291	JGI_gene	CDS	242153	242298	.	-	2	Thupl.29377291s0001
29377291	JGI_gene	CDS	242402	242542	.	-	2	Thupl.29377291s0001
29377291	JGI_gene	CDS	242676	242859	.	-	0	Thupl.29377291s0001
29377291	JGI_gene	five_prime_UTR	242860	243355	.	-	.	Thupl.29377291s0001
29377292	JGI_gene	gene	216984	217488	.	+	.	Thupl.29377292s0001
29377292	JGI_gene	mRNA	216984	217488	.	+	.	Thupl.29377292s0001
29377292	JGI_gene	CDS	216984	217197	.	+	0	Thupl.29377292s0001
29377292	JGI_gene	CDS	217328	217488	.	+	2	Thupl.29377292s0001
29377294	JGI_gene	gene	8854	41136	.	-	.	Thupl.29377294s0001
29377294	JGI_gene	mRNA	8854	41136	.	-	.	Thupl.29377294s0001
29377294	JGI_gene	three_prime_UTR	8854	9609	.	-	.	Thupl.29377294s0001
29377294	JGI_gene	CDS	9610	9810	.	-	0	Thupl.29377294s0001
29377294	JGI_gene	CDS	9887	10037	.	-	1	Thupl.29377294s0001
29377294	JGI_gene	CDS	10294	10529	.	-	0	Thupl.29377294s0001
29377294	JGI_gene	CDS	13139	13213	.	-	0	Thupl.29377294s0001
29377294	JGI_gene	CDS	13316	13396	.	-	0	Thupl.29377294s0001
29377294	JGI_gene	CDS	14166	14287	.	-	2	Thupl.29377294s0001
29377294	JGI_gene	gene	20860	23218	.	+	.	Thupl.29377294s0002
29377294	JGI_gene	mRNA	20860	23218	.	+	.	Thupl.29377294s0002
29377294	JGI_gene	CDS	20860	21036	.	+	0	Thupl.29377294s0002
29377294	JGI_gene	CDS	21083	21763	.	+	0	Thupl.29377294s0002
29377294	JGI_gene	CDS	21849	22418	.	+	0	Thupl.29377294s0002
29377294	JGI_gene	CDS	22476	22572	.	+	0	Thupl.29377294s0002
29377294	JGI_gene	CDS	22686	22792	.	+	2	Thupl.29377294s0002
29377294	JGI_gene	CDS	22886	23218	.	+	0	Thupl.29377294s0002
29377294	JGI_gene	CDS	38820	38910	.	-	0	Thupl.29377294s0001
29377294	JGI_gene	five_prime_UTR	38911	41136	.	-	.	Thupl.29377294s0001
29377294	JGI_gene	gene	97546	97797	.	-	.	Thupl.29377294s0003
29377294	JGI_gene	mRNA	97546	97797	.	-	.	Thupl.29377294s0003
29377294	JGI_gene	CDS	97546	97797	.	-	0	Thupl.29377294s0003
29377294	JGI_gene	gene	156973	160960	.	-	.	Thupl.29377294s0004
29377294	JGI_gene	mRNA	156973	160960	.	-	.	Thupl.29377294s0004
29377294	JGI_gene	three_prime_UTR	156973	157092	.	-	.	Thupl.29377294s0004
29377294	JGI_gene	CDS	157093	157365	.	-	0	Thupl.29377294s0004
29377294	JGI_gene	CDS	157685	157866	.	-	2	Thupl.29377294s0004
29377294	JGI_gene	CDS	158143	158209	.	-	0	Thupl.29377294s0004
29377294	JGI_gene	CDS	158384	158485	.	-	0	Thupl.29377294s0004
29377294	JGI_gene	CDS	160583	160948	.	-	0	Thupl.29377294s0004
29377294	JGI_gene	five_prime_UTR	160949	160960	.	-	.	Thupl.29377294s0004
29377294	JGI_gene	gene	454839	536810	.	+	.	Thupl.29377294s0005
29377294	JGI_gene	mRNA	454839	536810	.	+	.	Thupl.29377294s0005
29377294	JGI_gene	five_prime_UTR	454839	455152	.	+	.	Thupl.29377294s0005
29377294	JGI_gene	CDS	455153	455296	.	+	0	Thupl.29377294s0005
29377294	JGI_gene	CDS	463968	464385	.	+	0	Thupl.29377294s0005
29377294	JGI_gene	CDS	485098	485257	.	+	2	Thupl.29377294s0005
29377294	JGI_gene	CDS	516411	516455	.	+	1	Thupl.29377294s0005
29377294	JGI_gene	CDS	517467	517629	.	+	1	Thupl.29377294s0005
29377294	JGI_gene	CDS	533490	533854	.	+	0	Thupl.29377294s0005
29377294	JGI_gene	CDS	536170	536491	.	+	1	Thupl.29377294s0005
29377294	JGI_gene	three_prime_UTR	536492	536810	.	+	.	Thupl.29377294s0005
29377294	JGI_gene	gene	539762	540421	.	-	.	Thupl.29377294s0006
29377294	JGI_gene	mRNA	539762	540421	.	-	.	Thupl.29377294s0006
29377294	JGI_gene	CDS	539762	540421	.	-	0	Thupl.29377294s0006
29377294	JGI_gene	gene	558490	559086	.	+	.	Thupl.29377294s0007
29377294	JGI_gene	mRNA	558490	559086	.	+	.	Thupl.29377294s0007
29377294	JGI_gene	five_prime_UTR	558490	558551	.	+	.	Thupl.29377294s0007
29377294	JGI_gene	CDS	558552	558899	.	+	0	Thupl.29377294s0007
29377294	JGI_gene	three_prime_UTR	558900	559086	.	+	.	Thupl.29377294s0007
29377294	JGI_gene	gene	1544004	1546909	.	-	.	Thupl.29377294s0008
29377294	JGI_gene	mRNA	1544004	1546909	.	-	.	Thupl.29377294s0008
29377294	JGI_gene	three_prime_UTR	1544004	1544832	.	-	.	Thupl.29377294s0008
29377294	JGI_gene	CDS	1544833	1545505	.	-	1	Thupl.29377294s0008
29377294	JGI_gene	CDS	1546379	1546508	.	-	2	Thupl.29377294s0008
29377294	JGI_gene	CDS	1546620	1546761	.	-	0	Thupl.29377294s0008
29377294	JGI_gene	five_prime_UTR	1546762	1546909	.	-	.	Thupl.29377294s0008
29377294	JGI_gene	gene	2184894	2185223	.	+	.	Thupl.29377294s0009
29377294	JGI_gene	mRNA	2184894	2185223	.	+	.	Thupl.29377294s0009
29377294	JGI_gene	CDS	2184894	2185223	.	+	0	Thupl.29377294s0009
29377295	JGI_gene	gene	13612	14066	.	+	.	Thupl.29377295s0001
29377295	JGI_gene	mRNA	13612	14066	.	+	.	Thupl.29377295s0001
29377295	JGI_gene	five_prime_UTR	13612	13646	.	+	.	Thupl.29377295s0001
29377295	JGI_gene	CDS	13647	13988	.	+	0	Thupl.29377295s0001
29377295	JGI_gene	three_prime_UTR	13989	14066	.	+	.	Thupl.29377295s0001
29377295	JGI_gene	gene	34243	34578	.	+	.	Thupl.29377295s0002
29377295	JGI_gene	mRNA	34243	34578	.	+	.	Thupl.29377295s0002
29377295	JGI_gene	CDS	34243	34578	.	+	0	Thupl.29377295s0002
29377295	JGI_gene	gene	51123	226486	.	-	.	Thupl.29377295s0003
29377295	JGI_gene	mRNA	51123	226486	.	-	.	Thupl.29377295s0003
29377295	JGI_gene	three_prime_UTR	51123	51542	.	-	.	Thupl.29377295s0003
29377295	JGI_gene	CDS	51543	51683	.	-	0	Thupl.29377295s0003
29377295	JGI_gene	CDS	51766	51827	.	-	2	Thupl.29377295s0003
29377295	JGI_gene	CDS	51928	51991	.	-	0	Thupl.29377295s0003
29377295	JGI_gene	CDS	52134	52187	.	-	0	Thupl.29377295s0003
29377295	JGI_gene	CDS	52283	52429	.	-	0	Thupl.29377295s0003
29377295	JGI_gene	CDS	109589	109693	.	-	0	Thupl.29377295s0003
29377295	JGI_gene	CDS	109798	109956	.	-	0	Thupl.29377295s0003
29377295	JGI_gene	CDS	113889	113995	.	-	2	Thupl.29377295s0003
29377295	JGI_gene	CDS	137972	138071	.	-	0	Thupl.29377295s0003
29377295	JGI_gene	CDS	138225	138254	.	-	0	Thupl.29377295s0003
29377295	JGI_gene	CDS	154819	154935	.	-	0	Thupl.29377295s0003
29377295	JGI_gene	CDS	155174	155297	.	-	1	Thupl.29377295s0003
29377295	JGI_gene	CDS	156355	156401	.	-	0	Thupl.29377295s0003
29377295	JGI_gene	CDS	156528	156656	.	-	0	Thupl.29377295s0003
29377295	JGI_gene	CDS	186152	186227	.	-	1	Thupl.29377295s0003
29377295	JGI_gene	CDS	215916	216013	.	-	0	Thupl.29377295s0003
29377295	JGI_gene	CDS	216280	216330	.	-	0	Thupl.29377295s0003
29377295	JGI_gene	CDS	225598	225828	.	-	0	Thupl.29377295s0003
29377295	JGI_gene	five_prime_UTR	225829	226486	.	-	.	Thupl.29377295s0003
29377295	JGI_gene	gene	480974	499953	.	+	.	Thupl.29377295s0004
29377295	JGI_gene	mRNA	480974	499953	.	+	.	Thupl.29377295s0004
29377295	JGI_gene	five_prime_UTR	480974	481131	.	+	.	Thupl.29377295s0004
29377295	JGI_gene	CDS	481132	481213	.	+	0	Thupl.29377295s0004
29377295	JGI_gene	CDS	481299	481391	.	+	2	Thupl.29377295s0004
29377295	JGI_gene	CDS	481608	481759	.	+	2	Thupl.29377295s0004
29377295	JGI_gene	CDS	498869	498979	.	+	0	Thupl.29377295s0004
29377295	JGI_gene	CDS	499073	499291	.	+	0	Thupl.29377295s0004
29377295	JGI_gene	three_prime_UTR	499292	499953	.	+	.	Thupl.29377295s0004
29377295	JGI_gene	gene	526211	587205	.	-	.	Thupl.29377295s0005
29377295	JGI_gene	mRNA	526211	587205	.	-	.	Thupl.29377295s0005
29377295	JGI_gene	three_prime_UTR	526211	526838	.	-	.	Thupl.29377295s0005
29377295	JGI_gene	CDS	526839	526982	.	-	0	Thupl.29377295s0005
29377295	JGI_gene	CDS	527128	527400	.	-	0	Thupl.29377295s0005
29377295	JGI_gene	CDS	562000	562140	.	-	0	Thupl.29377295s0005
29377295	JGI_gene	CDS	571813	572109	.	-	0	Thupl.29377295s0005
29377295	JGI_gene	five_prime_UTR	572110	572148	.	-	.	Thupl.29377295s0005
29377295	JGI_gene	five_prime_UTR	586858	587205	.	-	.	Thupl.29377295s0005
29377295	JGI_gene	gene	651764	828595	.	-	.	Thupl.29377295s0006
29377295	JGI_gene	mRNA	651764	828595	.	-	.	Thupl.29377295s0006
29377295	JGI_gene	three_prime_UTR	651764	652178	.	-	.	Thupl.29377295s0006
29377295	JGI_gene	CDS	652179	652565	.	-	0	Thupl.29377295s0006
29377295	JGI_gene	CDS	696155	696239	.	-	1	Thupl.29377295s0006
29377295	JGI_gene	CDS	724702	724793	.	-	0	Thupl.29377295s0006
29377295	JGI_gene	CDS	757100	757210	.	-	0	Thupl.29377295s0006
29377295	JGI_gene	CDS	757470	757544	.	-	0	Thupl.29377295s0006
29377295	JGI_gene	CDS	788742	788840	.	-	0	Thupl.29377295s0006
29377295	JGI_gene	CDS	798128	798335	.	-	1	Thupl.29377295s0006
29377295	JGI_gene	CDS	828289	828428	.	-	0	Thupl.29377295s0006
29377295	JGI_gene	five_prime_UTR	828429	828595	.	-	.	Thupl.29377295s0006
29377295	JGI_gene	gene	870717	927700	.	+	.	Thupl.29377295s0007
29377295	JGI_gene	mRNA	870717	927700	.	+	.	Thupl.29377295s0007
29377295	JGI_gene	five_prime_UTR	870717	871151	.	+	.	Thupl.29377295s0007
29377295	JGI_gene	CDS	871152	871335	.	+	0	Thupl.29377295s0007
29377295	JGI_gene	CDS	871427	871515	.	+	2	Thupl.29377295s0007
29377295	JGI_gene	CDS	871772	871910	.	+	0	Thupl.29377295s0007
29377295	JGI_gene	CDS	896428	896523	.	+	2	Thupl.29377295s0007
29377295	JGI_gene	CDS	896709	896831	.	+	2	Thupl.29377295s0007
29377295	JGI_gene	CDS	914117	914379	.	+	2	Thupl.29377295s0007
29377295	JGI_gene	CDS	926548	926658	.	+	0	Thupl.29377295s0007
29377295	JGI_gene	three_prime_UTR	926659	927700	.	+	.	Thupl.29377295s0007
29377295	JGI_gene	gene	980180	981740	.	+	.	Thupl.29377295s0008
29377295	JGI_gene	mRNA	980180	981740	.	+	.	Thupl.29377295s0008
29377295	JGI_gene	five_prime_UTR	980180	980192	.	+	.	Thupl.29377295s0008
29377295	JGI_gene	CDS	980193	981569	.	+	0	Thupl.29377295s0008
29377295	JGI_gene	three_prime_UTR	981570	981740	.	+	.	Thupl.29377295s0008
29377295	JGI_gene	gene	1023927	1025742	.	-	.	Thupl.29377295s0009
29377295	JGI_gene	mRNA	1023927	1025742	.	-	.	Thupl.29377295s0009
29377295	JGI_gene	three_prime_UTR	1023927	1024231	.	-	.	Thupl.29377295s0009
29377295	JGI_gene	CDS	1024232	1025665	.	-	0	Thupl.29377295s0009
29377295	JGI_gene	five_prime_UTR	1025666	1025742	.	-	.	Thupl.29377295s0009
29377295	JGI_gene	gene	1199310	1200542	.	+	.	Thupl.29377295s0010
29377295	JGI_gene	mRNA	1199310	1200542	.	+	.	Thupl.29377295s0010
29377295	JGI_gene	five_prime_UTR	1199310	1199474	.	+	.	Thupl.29377295s0010
29377295	JGI_gene	CDS	1199475	1200053	.	+	0	Thupl.29377295s0010
29377295	JGI_gene	three_prime_UTR	1200054	1200257	.	+	.	Thupl.29377295s0010
29377295	JGI_gene	three_prime_UTR	1200456	1200542	.	+	.	Thupl.29377295s0010
29377295	JGI_gene	gene	1200988	1202372	.	-	.	Thupl.29377295s0011
29377295	JGI_gene	mRNA	1200988	1202372	.	-	.	Thupl.29377295s0011
29377295	JGI_gene	CDS	1200988	1201354	.	-	1	Thupl.29377295s0011
29377295	JGI_gene	CDS	1201418	1201732	.	-	1	Thupl.29377295s0011
29377295	JGI_gene	CDS	1201774	1202139	.	-	1	Thupl.29377295s0011
29377295	JGI_gene	CDS	1202257	1202372	.	-	0	Thupl.29377295s0011
29377296	JGI_gene	gene	214219	216550	.	-	.	Thupl.29377296s0001
29377296	JGI_gene	mRNA	214219	216550	.	-	.	Thupl.29377296s0001
29377296	JGI_gene	CDS	214219	214332	.	-	0	Thupl.29377296s0001
29377296	JGI_gene	CDS	214454	214556	.	-	1	Thupl.29377296s0001
29377296	JGI_gene	CDS	214701	214768	.	-	0	Thupl.29377296s0001
29377296	JGI_gene	CDS	214892	215037	.	-	2	Thupl.29377296s0001
29377296	JGI_gene	CDS	215228	215363	.	-	0	Thupl.29377296s0001
29377296	JGI_gene	CDS	215726	216195	.	-	2	Thupl.29377296s0001
29377296	JGI_gene	CDS	216541	216550	.	-	0	Thupl.29377296s0001
29377296	JGI_gene	gene	220338	226146	.	-	.	Thupl.29377296s0002
29377296	JGI_gene	mRNA	220338	226146	.	-	.	Thupl.29377296s0002
29377296	JGI_gene	three_prime_UTR	220338	220805	.	-	.	Thupl.29377296s0002
29377296	JGI_gene	three_prime_UTR	221265	221391	.	-	.	Thupl.29377296s0002
29377296	JGI_gene	CDS	221392	221505	.	-	0	Thupl.29377296s0002
29377296	JGI_gene	CDS	221602	221704	.	-	1	Thupl.29377296s0002
29377296	JGI_gene	CDS	221937	222004	.	-	0	Thupl.29377296s0002
29377296	JGI_gene	CDS	222130	222275	.	-	2	Thupl.29377296s0002
29377296	JGI_gene	CDS	223858	224047	.	-	0	Thupl.29377296s0002
29377296	JGI_gene	CDS	224883	225935	.	-	0	Thupl.29377296s0002
29377296	JGI_gene	five_prime_UTR	225936	226146	.	-	.	Thupl.29377296s0002
29377296	JGI_gene	gene	344700	349753	.	-	.	Thupl.29377296s0003
29377296	JGI_gene	mRNA	344700	349753	.	-	.	Thupl.29377296s0003
29377296	JGI_gene	three_prime_UTR	344700	345238	.	-	.	Thupl.29377296s0003
29377296	JGI_gene	CDS	345239	345391	.	-	0	Thupl.29377296s0003
29377296	JGI_gene	CDS	345488	345590	.	-	1	Thupl.29377296s0003
29377296	JGI_gene	CDS	345823	345890	.	-	0	Thupl.29377296s0003
29377296	JGI_gene	CDS	346016	346161	.	-	2	Thupl.29377296s0003
29377296	JGI_gene	CDS	347744	347933	.	-	0	Thupl.29377296s0003
29377296	JGI_gene	CDS	348769	349494	.	-	0	Thupl.29377296s0003
29377296	JGI_gene	five_prime_UTR	349495	349753	.	-	.	Thupl.29377296s0003
29377298	JGI_gene	gene	118698	119291	.	-	.	Thupl.29377298s0001
29377298	JGI_gene	mRNA	118698	119291	.	-	.	Thupl.29377298s0001
29377298	JGI_gene	CDS	118698	119291	.	-	0	Thupl.29377298s0001
29377298	JGI_gene	gene	932362	933419	.	+	.	Thupl.29377298s0002
29377298	JGI_gene	mRNA	932362	933419	.	+	.	Thupl.29377298s0002
29377298	JGI_gene	five_prime_UTR	932362	932371	.	+	.	Thupl.29377298s0002
29377298	JGI_gene	CDS	932372	932983	.	+	0	Thupl.29377298s0002
29377298	JGI_gene	three_prime_UTR	932984	933419	.	+	.	Thupl.29377298s0002
29377299	JGI_gene	gene	662067	695798	.	+	.	Thupl.29377299s0001
29377299	JGI_gene	mRNA	662067	695798	.	+	.	Thupl.29377299s0001
29377299	JGI_gene	five_prime_UTR	662067	662585	.	+	.	Thupl.29377299s0001
29377299	JGI_gene	CDS	662586	662746	.	+	0	Thupl.29377299s0001
29377299	JGI_gene	CDS	693413	695459	.	+	1	Thupl.29377299s0001
29377299	JGI_gene	three_prime_UTR	695460	695798	.	+	.	Thupl.29377299s0001
29377299	JGI_gene	gene	709007	720619	.	-	.	Thupl.29377299s0002
29377299	JGI_gene	mRNA	709007	720619	.	-	.	Thupl.29377299s0002
29377299	JGI_gene	three_prime_UTR	709007	709282	.	-	.	Thupl.29377299s0002
29377299	JGI_gene	CDS	709283	709546	.	-	0	Thupl.29377299s0002
29377299	JGI_gene	CDS	709669	709767	.	-	0	Thupl.29377299s0002
29377299	JGI_gene	CDS	709915	710242	.	-	1	Thupl.29377299s0002
29377299	JGI_gene	CDS	710522	710586	.	-	0	Thupl.29377299s0002
29377299	JGI_gene	CDS	719831	720346	.	-	0	Thupl.29377299s0002
29377299	JGI_gene	five_prime_UTR	720347	720619	.	-	.	Thupl.29377299s0002
29377299	JGI_gene	gene	1462656	1470018	.	+	.	Thupl.29377299s0003
29377299	JGI_gene	mRNA	1462656	1470018	.	+	.	Thupl.29377299s0003
29377299	JGI_gene	five_prime_UTR	1462656	1463669	.	+	.	Thupl.29377299s0003
29377299	JGI_gene	CDS	1463670	1463966	.	+	0	Thupl.29377299s0003
29377299	JGI_gene	CDS	1464062	1464116	.	+	0	Thupl.29377299s0003
29377299	JGI_gene	CDS	1464293	1464468	.	+	2	Thupl.29377299s0003
29377299	JGI_gene	CDS	1464904	1465104	.	+	0	Thupl.29377299s0003
29377299	JGI_gene	CDS	1465238	1465497	.	+	0	Thupl.29377299s0003
29377299	JGI_gene	CDS	1465629	1465945	.	+	1	Thupl.29377299s0003
29377299	JGI_gene	CDS	1466110	1466333	.	+	2	Thupl.29377299s0003
29377299	JGI_gene	CDS	1466739	1467561	.	+	0	Thupl.29377299s0003
29377299	JGI_gene	CDS	1467779	1468020	.	+	2	Thupl.29377299s0003
29377299	JGI_gene	CDS	1468423	1469628	.	+	0	Thupl.29377299s0003
29377299	JGI_gene	three_prime_UTR	1469629	1470018	.	+	.	Thupl.29377299s0003
29377299	JGI_gene	gene	1559770	1614533	.	-	.	Thupl.29377299s0004
29377299	JGI_gene	mRNA	1559770	1614533	.	-	.	Thupl.29377299s0004
29377299	JGI_gene	three_prime_UTR	1559770	1560602	.	-	.	Thupl.29377299s0004
29377299	JGI_gene	CDS	1560603	1562099	.	-	0	Thupl.29377299s0004
29377299	JGI_gene	CDS	1562197	1562348	.	-	2	Thupl.29377299s0004
29377299	JGI_gene	CDS	1562669	1563035	.	-	0	Thupl.29377299s0004
29377299	JGI_gene	CDS	1563300	1563368	.	-	0	Thupl.29377299s0004
29377299	JGI_gene	CDS	1594712	1594810	.	-	0	Thupl.29377299s0004
29377299	JGI_gene	CDS	1594916	1594961	.	-	1	Thupl.29377299s0004
29377299	JGI_gene	CDS	1595066	1595144	.	-	2	Thupl.29377299s0004
29377299	JGI_gene	CDS	1595474	1595519	.	-	0	Thupl.29377299s0004
29377299	JGI_gene	CDS	1613771	1614148	.	-	0	Thupl.29377299s0004
29377299	JGI_gene	five_prime_UTR	1614149	1614533	.	-	.	Thupl.29377299s0004
29377299	JGI_gene	gene	1796305	1802158	.	-	.	Thupl.29377299s0005
29377299	JGI_gene	mRNA	1796305	1802158	.	-	.	Thupl.29377299s0005
29377299	JGI_gene	three_prime_UTR	1796305	1796676	.	-	.	Thupl.29377299s0005
29377299	JGI_gene	CDS	1796677	1797471	.	-	0	Thupl.29377299s0005
29377299	JGI_gene	five_prime_UTR	1797472	1797658	.	-	.	Thupl.29377299s0005
29377299	JGI_gene	five_prime_UTR	1802018	1802158	.	-	.	Thupl.29377299s0005
29377299	JGI_gene	gene	1904843	1906435	.	-	.	Thupl.29377299s0006
29377299	JGI_gene	mRNA	1904843	1906435	.	-	.	Thupl.29377299s0006
29377299	JGI_gene	CDS	1904843	1905121	.	-	0	Thupl.29377299s0006
29377299	JGI_gene	CDS	1906406	1906435	.	-	0	Thupl.29377299s0006
29377299	JGI_gene	gene	1908796	1909738	.	-	.	Thupl.29377299s0007
29377299	JGI_gene	mRNA	1908796	1909738	.	-	.	Thupl.29377299s0007
29377299	JGI_gene	CDS	1908796	1909007	.	-	2	Thupl.29377299s0007
29377299	JGI_gene	CDS	1909663	1909738	.	-	0	Thupl.29377299s0007
29377299	JGI_gene	gene	2040736	2042114	.	+	.	Thupl.29377299s0008
29377299	JGI_gene	mRNA	2040736	2042114	.	+	.	Thupl.29377299s0008
29377299	JGI_gene	CDS	2040736	2040981	.	+	0	Thupl.29377299s0008
29377299	JGI_gene	CDS	2041679	2041900	.	+	0	Thupl.29377299s0008
29377299	JGI_gene	CDS	2041989	2042114	.	+	0	Thupl.29377299s0008
29377299	JGI_gene	gene	2173033	2292477	.	-	.	Thupl.29377299s0009
29377299	JGI_gene	mRNA	2173033	2292477	.	-	.	Thupl.29377299s0009
29377299	JGI_gene	three_prime_UTR	2173033	2173264	.	-	.	Thupl.29377299s0009
29377299	JGI_gene	CDS	2173265	2173526	.	-	1	Thupl.29377299s0009
29377299	JGI_gene	CDS	2174484	2174633	.	-	1	Thupl.29377299s0009
29377299	JGI_gene	CDS	2216210	2216275	.	-	1	Thupl.29377299s0009
29377299	JGI_gene	CDS	2220464	2220549	.	-	0	Thupl.29377299s0009
29377299	JGI_gene	CDS	2220901	2221059	.	-	0	Thupl.29377299s0009
29377299	JGI_gene	CDS	2240143	2240191	.	-	1	Thupl.29377299s0009
29377299	JGI_gene	CDS	2249504	2249628	.	-	0	Thupl.29377299s0009
29377299	JGI_gene	CDS	2249741	2249911	.	-	0	Thupl.29377299s0009
29377299	JGI_gene	CDS	2258354	2258811	.	-	2	Thupl.29377299s0009
29377299	JGI_gene	CDS	2292191	2292377	.	-	0	Thupl.29377299s0009
29377299	JGI_gene	five_prime_UTR	2292378	2292477	.	-	.	Thupl.29377299s0009
29377299	JGI_gene	gene	2446696	2486211	.	-	.	Thupl.29377299s0010
29377299	JGI_gene	mRNA	2446696	2486211	.	-	.	Thupl.29377299s0010
29377299	JGI_gene	three_prime_UTR	2446696	2449731	.	-	.	Thupl.29377299s0010
29377299	JGI_gene	CDS	2449732	2449821	.	-	0	Thupl.29377299s0010
29377299	JGI_gene	CDS	2449947	2450033	.	-	0	Thupl.29377299s0010
29377299	JGI_gene	CDS	2450169	2450261	.	-	0	Thupl.29377299s0010
29377299	JGI_gene	CDS	2450439	2450511	.	-	1	Thupl.29377299s0010
29377299	JGI_gene	CDS	2483866	2483960	.	-	0	Thupl.29377299s0010
29377299	JGI_gene	CDS	2485257	2485344	.	-	1	Thupl.29377299s0010
29377299	JGI_gene	CDS	2485448	2485827	.	-	0	Thupl.29377299s0010
29377299	JGI_gene	five_prime_UTR	2485828	2486211	.	-	.	Thupl.29377299s0010
29377299	JGI_gene	gene	2563599	2571269	.	+	.	Thupl.29377299s0011
29377299	JGI_gene	mRNA	2563599	2571269	.	+	.	Thupl.29377299s0011
29377299	JGI_gene	five_prime_UTR	2563599	2564061	.	+	.	Thupl.29377299s0011
29377299	JGI_gene	five_prime_UTR	2565748	2565778	.	+	.	Thupl.29377299s0011
29377299	JGI_gene	CDS	2565779	2566102	.	+	0	Thupl.29377299s0011
29377299	JGI_gene	CDS	2570214	2570873	.	+	0	Thupl.29377299s0011
29377299	JGI_gene	three_prime_UTR	2570874	2571269	.	+	.	Thupl.29377299s0011
29377299	JGI_gene	gene	2971311	3214848	.	-	.	Thupl.29377299s0012
29377299	JGI_gene	mRNA	2971311	3214848	.	-	.	Thupl.29377299s0012
29377299	JGI_gene	three_prime_UTR	2971311	2975052	.	-	.	Thupl.29377299s0012
29377299	JGI_gene	CDS	2975053	2975371	.	-	1	Thupl.29377299s0012
29377299	JGI_gene	CDS	2975456	2975691	.	-	0	Thupl.29377299s0012
29377299	JGI_gene	CDS	2975961	2976155	.	-	0	Thupl.29377299s0012
29377299	JGI_gene	CDS	3012913	3013005	.	-	0	Thupl.29377299s0012
29377299	JGI_gene	CDS	3013700	3013858	.	-	0	Thupl.29377299s0012
29377299	JGI_gene	CDS	3014095	3014265	.	-	0	Thupl.29377299s0012
29377299	JGI_gene	CDS	3017197	3017305	.	-	1	Thupl.29377299s0012
29377299	JGI_gene	CDS	3017475	3017527	.	-	0	Thupl.29377299s0012
29377299	JGI_gene	CDS	3026234	3026302	.	-	0	Thupl.29377299s0012
29377299	JGI_gene	CDS	3026415	3026535	.	-	1	Thupl.29377299s0012
29377299	JGI_gene	CDS	3026703	3026761	.	-	0	Thupl.29377299s0012
29377299	JGI_gene	CDS	3050829	3050919	.	-	1	Thupl.29377299s0012
29377299	JGI_gene	CDS	3114938	3115038	.	-	0	Thupl.29377299s0012
29377299	JGI_gene	CDS	3140334	3140425	.	-	2	Thupl.29377299s0012
29377299	JGI_gene	gene	3151988	3155401	.	-	.	Thupl.29377299s0013
29377299	JGI_gene	mRNA	3151988	3155401	.	-	.	Thupl.29377299s0013
29377299	JGI_gene	three_prime_UTR	3151988	3154250	.	-	.	Thupl.29377299s0013
29377299	JGI_gene	CDS	3154251	3155216	.	-	0	Thupl.29377299s0013
29377299	JGI_gene	five_prime_UTR	3155217	3155401	.	-	.	Thupl.29377299s0013
29377299	JGI_gene	CDS	3167366	3167464	.	-	2	Thupl.29377299s0012
29377299	JGI_gene	CDS	3198227	3198356	.	-	0	Thupl.29377299s0012
29377299	JGI_gene	five_prime_UTR	3198357	3198381	.	-	.	Thupl.29377299s0012
29377299	JGI_gene	five_prime_UTR	3214418	3214848	.	-	.	Thupl.29377299s0012
29377299	JGI_gene	gene	3316596	3318404	.	-	.	Thupl.29377299s0014
29377299	JGI_gene	mRNA	3316596	3318404	.	-	.	Thupl.29377299s0014
29377299	JGI_gene	three_prime_UTR	3316596	3316637	.	-	.	Thupl.29377299s0014
29377299	JGI_gene	CDS	3316638	3317927	.	-	0	Thupl.29377299s0014
29377299	JGI_gene	five_prime_UTR	3317928	3318404	.	-	.	Thupl.29377299s0014
29377299	JGI_gene	gene	3559493	3561460	.	-	.	Thupl.29377299s0015
29377299	JGI_gene	mRNA	3559493	3561460	.	-	.	Thupl.29377299s0015
29377299	JGI_gene	CDS	3559493	3561460	.	-	0	Thupl.29377299s0015
29377300	JGI_gene	gene	18662	20901	.	+	.	Thupl.29377300s0001
29377300	JGI_gene	mRNA	18662	20901	.	+	.	Thupl.29377300s0001
29377300	JGI_gene	five_prime_UTR	18662	19193	.	+	.	Thupl.29377300s0001
29377300	JGI_gene	CDS	19194	19275	.	+	0	Thupl.29377300s0001
29377300	JGI_gene	CDS	19528	19779	.	+	2	Thupl.29377300s0001
29377300	JGI_gene	CDS	20352	20386	.	+	2	Thupl.29377300s0001
29377300	JGI_gene	three_prime_UTR	20387	20901	.	+	.	Thupl.29377300s0001
29377300	JGI_gene	gene	25553	27646	.	-	.	Thupl.29377300s0002
29377300	JGI_gene	mRNA	25553	27646	.	-	.	Thupl.29377300s0002
29377300	JGI_gene	three_prime_UTR	25553	25806	.	-	.	Thupl.29377300s0002
29377300	JGI_gene	CDS	25807	25841	.	-	2	Thupl.29377300s0002
29377300	JGI_gene	CDS	27155	27406	.	-	2	Thupl.29377300s0002
29377300	JGI_gene	CDS	27484	27577	.	-	0	Thupl.29377300s0002
29377300	JGI_gene	five_prime_UTR	27578	27646	.	-	.	Thupl.29377300s0002
29377300	JGI_gene	gene	116428	123821	.	-	.	Thupl.29377300s0003
29377300	JGI_gene	mRNA	116428	123821	.	-	.	Thupl.29377300s0003
29377300	JGI_gene	three_prime_UTR	116428	116944	.	-	.	Thupl.29377300s0003
29377300	JGI_gene	CDS	116945	117034	.	-	0	Thupl.29377300s0003
29377300	JGI_gene	CDS	117142	117279	.	-	0	Thupl.29377300s0003
29377300	JGI_gene	CDS	119749	119865	.	-	0	Thupl.29377300s0003
29377300	JGI_gene	CDS	120021	120305	.	-	0	Thupl.29377300s0003
29377300	JGI_gene	CDS	120926	121116	.	-	2	Thupl.29377300s0003
29377300	JGI_gene	CDS	121303	121520	.	-	1	Thupl.29377300s0003
29377300	JGI_gene	CDS	121737	122070	.	-	2	Thupl.29377300s0003
29377300	JGI_gene	CDS	123060	123251	.	-	2	Thupl.29377300s0003
29377300	JGI_gene	CDS	123521	123785	.	-	0	Thupl.29377300s0003
29377300	JGI_gene	five_prime_UTR	123786	123821	.	-	.	Thupl.29377300s0003
29377300	JGI_gene	gene	502551	503042	.	-	.	Thupl.29377300s0004
29377300	JGI_gene	mRNA	502551	503042	.	-	.	Thupl.29377300s0004
29377300	JGI_gene	CDS	502551	503042	.	-	0	Thupl.29377300s0004
29377300	JGI_gene	gene	505249	510304	.	-	.	Thupl.29377300s0005
29377300	JGI_gene	mRNA	505249	510304	.	-	.	Thupl.29377300s0005
29377300	JGI_gene	CDS	505249	505292	.	-	2	Thupl.29377300s0005
29377300	JGI_gene	CDS	509221	509316	.	-	2	Thupl.29377300s0005
29377300	JGI_gene	CDS	509950	510304	.	-	0	Thupl.29377300s0005
29377300	JGI_gene	gene	797418	797786	.	-	.	Thupl.29377300s0006
29377300	JGI_gene	mRNA	797418	797786	.	-	.	Thupl.29377300s0006
29377300	JGI_gene	CDS	797418	797786	.	-	0	Thupl.29377300s0006
29377300	JGI_gene	gene	917294	941424	.	-	.	Thupl.29377300s0007
29377300	JGI_gene	mRNA	917294	941424	.	-	.	Thupl.29377300s0007
29377300	JGI_gene	CDS	917294	917362	.	-	0	Thupl.29377300s0007
29377300	JGI_gene	CDS	930667	930714	.	-	0	Thupl.29377300s0007
29377300	JGI_gene	CDS	941059	941216	.	-	2	Thupl.29377300s0007
29377300	JGI_gene	CDS	941319	941424	.	-	0	Thupl.29377300s0007
29377300	JGI_gene	gene	1078897	1079508	.	-	.	Thupl.29377300s0008
29377300	JGI_gene	mRNA	1078897	1079508	.	-	.	Thupl.29377300s0008
29377300	JGI_gene	CDS	1078897	1079508	.	-	0	Thupl.29377300s0008
29377300	JGI_gene	gene	1149350	1375163	.	+	.	Thupl.29377300s0009
29377300	JGI_gene	mRNA	1149350	1375163	.	+	.	Thupl.29377300s0009
29377300	JGI_gene	five_prime_UTR	1149350	1149530	.	+	.	Thupl.29377300s0009
29377300	JGI_gene	five_prime_UTR	1149616	1150144	.	+	.	Thupl.29377300s0009
29377300	JGI_gene	five_prime_UTR	1150466	1150688	.	+	.	Thupl.29377300s0009
29377300	JGI_gene	CDS	1150689	1150736	.	+	0	Thupl.29377300s0009
29377300	JGI_gene	CDS	1150881	1150953	.	+	0	Thupl.29377300s0009
29377300	JGI_gene	CDS	1151711	1151833	.	+	2	Thupl.29377300s0009
29377300	JGI_gene	CDS	1169074	1169243	.	+	2	Thupl.29377300s0009
29377300	JGI_gene	CDS	1192688	1192840	.	+	0	Thupl.29377300s0009
29377300	JGI_gene	CDS	1195466	1195612	.	+	0	Thupl.29377300s0009
29377300	JGI_gene	CDS	1222048	1222138	.	+	0	Thupl.29377300s0009
29377300	JGI_gene	CDS	1239245	1239573	.	+	2	Thupl.29377300s0009
29377300	JGI_gene	CDS	1251877	1252008	.	+	0	Thupl.29377300s0009
29377300	JGI_gene	CDS	1298486	1298599	.	+	0	Thupl.29377300s0009
29377300	JGI_gene	CDS	1304790	1304876	.	+	0	Thupl.29377300s0009
29377300	JGI_gene	CDS	1305204	1305305	.	+	0	Thupl.29377300s0009
29377300	JGI_gene	CDS	1322934	1323066	.	+	0	Thupl.29377300s0009
29377300	JGI_gene	CDS	1323314	1323439	.	+	2	Thupl.29377300s0009
29377300	JGI_gene	CDS	1348541	1348675	.	+	2	Thupl.29377300s0009
29377300	JGI_gene	CDS	1367987	1368150	.	+	2	Thupl.29377300s0009
29377300	JGI_gene	CDS	1368488	1368628	.	+	0	Thupl.29377300s0009
29377300	JGI_gene	CDS	1374637	1374769	.	+	0	Thupl.29377300s0009
29377300	JGI_gene	CDS	1374868	1375025	.	+	2	Thupl.29377300s0009
29377300	JGI_gene	three_prime_UTR	1375026	1375163	.	+	.	Thupl.29377300s0009
29377302	JGI_gene	gene	37809	42890	.	-	.	Thupl.29377302s0001
29377302	JGI_gene	mRNA	37809	42890	.	-	.	Thupl.29377302s0001
29377302	JGI_gene	three_prime_UTR	37809	39804	.	-	.	Thupl.29377302s0001
29377302	JGI_gene	CDS	39805	42438	.	-	0	Thupl.29377302s0001
29377302	JGI_gene	five_prime_UTR	42439	42890	.	-	.	Thupl.29377302s0001
29377302	JGI_gene	gene	82105	83377	.	-	.	Thupl.29377302s0002
29377302	JGI_gene	mRNA	82105	83377	.	-	.	Thupl.29377302s0002
29377302	JGI_gene	three_prime_UTR	82105	82522	.	-	.	Thupl.29377302s0002
29377302	JGI_gene	CDS	82523	82825	.	-	0	Thupl.29377302s0002
29377302	JGI_gene	five_prime_UTR	82826	82992	.	-	.	Thupl.29377302s0002
29377302	JGI_gene	five_prime_UTR	83095	83377	.	-	.	Thupl.29377302s0002
29377302	JGI_gene	gene	87375	90901	.	-	.	Thupl.29377302s0003
29377302	JGI_gene	mRNA	87375	90901	.	-	.	Thupl.29377302s0003
29377302	JGI_gene	three_prime_UTR	87375	87860	.	-	.	Thupl.29377302s0003
29377302	JGI_gene	CDS	87861	90422	.	-	0	Thupl.29377302s0003
29377302	JGI_gene	five_prime_UTR	90423	90901	.	-	.	Thupl.29377302s0003
29377302	JGI_gene	gene	169623	172336	.	-	.	Thupl.29377302s0004
29377302	JGI_gene	mRNA	169623	172336	.	-	.	Thupl.29377302s0004
29377302	JGI_gene	three_prime_UTR	169623	169915	.	-	.	Thupl.29377302s0004
29377302	JGI_gene	CDS	169916	170146	.	-	0	Thupl.29377302s0004
29377302	JGI_gene	CDS	171681	171801	.	-	1	Thupl.29377302s0004
29377302	JGI_gene	CDS	171933	172219	.	-	0	Thupl.29377302s0004
29377302	JGI_gene	five_prime_UTR	172220	172336	.	-	.	Thupl.29377302s0004
29377303	JGI_gene	gene	241340	243329	.	-	.	Thupl.29377303s0001
29377303	JGI_gene	mRNA	241340	243329	.	-	.	Thupl.29377303s0001
29377303	JGI_gene	CDS	241340	242081	.	-	1	Thupl.29377303s0001
29377303	JGI_gene	CDS	243319	243329	.	-	0	Thupl.29377303s0001
29377303	JGI_gene	gene	586083	672104	.	-	.	Thupl.29377303s0002
29377303	JGI_gene	mRNA	586083	672104	.	-	.	Thupl.29377303s0002
29377303	JGI_gene	three_prime_UTR	586083	586407	.	-	.	Thupl.29377303s0002
29377303	JGI_gene	CDS	586408	586646	.	-	2	Thupl.29377303s0002
29377303	JGI_gene	CDS	619043	619176	.	-	1	Thupl.29377303s0002
29377303	JGI_gene	CDS	622764	622954	.	-	0	Thupl.29377303s0002
29377303	JGI_gene	CDS	630102	630292	.	-	2	Thupl.29377303s0002
29377303	JGI_gene	CDS	633182	633480	.	-	1	Thupl.29377303s0002
29377303	JGI_gene	CDS	637266	637720	.	-	0	Thupl.29377303s0002
29377303	JGI_gene	CDS	637864	637974	.	-	0	Thupl.29377303s0002
29377303	JGI_gene	CDS	638252	638563	.	-	0	Thupl.29377303s0002
29377303	JGI_gene	CDS	663677	663797	.	-	1	Thupl.29377303s0002
29377303	JGI_gene	CDS	667119	667171	.	-	0	Thupl.29377303s0002
29377303	JGI_gene	five_prime_UTR	667172	667177	.	-	.	Thupl.29377303s0002
29377303	JGI_gene	five_prime_UTR	671427	671616	.	-	.	Thupl.29377303s0002
29377303	JGI_gene	five_prime_UTR	671794	672104	.	-	.	Thupl.29377303s0002
29377303	JGI_gene	gene	1203848	1223873	.	-	.	Thupl.29377303s0003
29377303	JGI_gene	mRNA	1203848	1223873	.	-	.	Thupl.29377303s0003
29377303	JGI_gene	three_prime_UTR	1203848	1204335	.	-	.	Thupl.29377303s0003
29377303	JGI_gene	CDS	1204336	1204341	.	-	0	Thupl.29377303s0003
29377303	JGI_gene	CDS	1204507	1204553	.	-	2	Thupl.29377303s0003
29377303	JGI_gene	CDS	1217678	1217826	.	-	1	Thupl.29377303s0003
29377303	JGI_gene	CDS	1218068	1218177	.	-	0	Thupl.29377303s0003
29377303	JGI_gene	CDS	1218341	1218428	.	-	1	Thupl.29377303s0003
29377303	JGI_gene	CDS	1218876	1219182	.	-	2	Thupl.29377303s0003
29377303	JGI_gene	CDS	1223649	1223721	.	-	0	Thupl.29377303s0003
29377303	JGI_gene	five_prime_UTR	1223722	1223873	.	-	.	Thupl.29377303s0003
29377303	JGI_gene	gene	1410323	1420023	.	+	.	Thupl.29377303s0004
29377303	JGI_gene	mRNA	1410323	1420023	.	+	.	Thupl.29377303s0004
29377303	JGI_gene	five_prime_UTR	1410323	1410422	.	+	.	Thupl.29377303s0004
29377303	JGI_gene	five_prime_UTR	1410592	1410667	.	+	.	Thupl.29377303s0004
29377303	JGI_gene	CDS	1410668	1410816	.	+	0	Thupl.29377303s0004
29377303	JGI_gene	CDS	1412221	1412351	.	+	1	Thupl.29377303s0004
29377303	JGI_gene	CDS	1412446	1412589	.	+	2	Thupl.29377303s0004
29377303	JGI_gene	CDS	1412763	1412911	.	+	2	Thupl.29377303s0004
29377303	JGI_gene	CDS	1413042	1413116	.	+	0	Thupl.29377303s0004
29377303	JGI_gene	CDS	1413224	1418739	.	+	0	Thupl.29377303s0004
29377303	JGI_gene	CDS	1418838	1419032	.	+	1	Thupl.29377303s0004
29377303	JGI_gene	CDS	1419151	1419529	.	+	1	Thupl.29377303s0004
29377303	JGI_gene	three_prime_UTR	1419530	1420023	.	+	.	Thupl.29377303s0004
29377303	JGI_gene	gene	1580346	1580592	.	-	.	Thupl.29377303s0005
29377303	JGI_gene	mRNA	1580346	1580592	.	-	.	Thupl.29377303s0005
29377303	JGI_gene	three_prime_UTR	1580346	1580349	.	-	.	Thupl.29377303s0005
29377303	JGI_gene	CDS	1580350	1580511	.	-	0	Thupl.29377303s0005
29377303	JGI_gene	five_prime_UTR	1580512	1580592	.	-	.	Thupl.29377303s0005
29377303	JGI_gene	gene	1741812	1743086	.	+	.	Thupl.29377303s0006
29377303	JGI_gene	mRNA	1741812	1743086	.	+	.	Thupl.29377303s0006
29377303	JGI_gene	five_prime_UTR	1741812	1742714	.	+	.	Thupl.29377303s0006
29377303	JGI_gene	CDS	1742715	1743065	.	+	0	Thupl.29377303s0006
29377303	JGI_gene	three_prime_UTR	1743066	1743086	.	+	.	Thupl.29377303s0006
29377303	JGI_gene	gene	1759810	1782301	.	+	.	Thupl.29377303s0007
29377303	JGI_gene	mRNA	1759810	1782301	.	+	.	Thupl.29377303s0007
29377303	JGI_gene	CDS	1759810	1759845	.	+	0	Thupl.29377303s0007
29377303	JGI_gene	CDS	1760660	1760830	.	+	0	Thupl.29377303s0007
29377303	JGI_gene	CDS	1761027	1761230	.	+	0	Thupl.29377303s0007
29377303	JGI_gene	CDS	1782068	1782301	.	+	0	Thupl.29377303s0007
29377303	JGI_gene	gene	2048562	2053103	.	+	.	Thupl.29377303s0008
29377303	JGI_gene	mRNA	2048562	2053103	.	+	.	Thupl.29377303s0008
29377303	JGI_gene	five_prime_UTR	2048562	2048720	.	+	.	Thupl.29377303s0008
29377303	JGI_gene	CDS	2048721	2048814	.	+	0	Thupl.29377303s0008
29377303	JGI_gene	CDS	2052133	2052812	.	+	2	Thupl.29377303s0008
29377303	JGI_gene	three_prime_UTR	2052813	2053103	.	+	.	Thupl.29377303s0008
29377305	JGI_gene	gene	205675	206121	.	+	.	Thupl.29377305s0001
29377305	JGI_gene	mRNA	205675	206121	.	+	.	Thupl.29377305s0001
29377305	JGI_gene	CDS	205675	206121	.	+	0	Thupl.29377305s0001
29377305	JGI_gene	gene	230651	231010	.	-	.	Thupl.29377305s0002
29377305	JGI_gene	mRNA	230651	231010	.	-	.	Thupl.29377305s0002
29377305	JGI_gene	three_prime_UTR	230651	230834	.	-	.	Thupl.29377305s0002
29377305	JGI_gene	CDS	230835	231002	.	-	0	Thupl.29377305s0002
29377305	JGI_gene	five_prime_UTR	231003	231010	.	-	.	Thupl.29377305s0002
29377305	JGI_gene	gene	263198	263647	.	+	.	Thupl.29377305s0003
29377305	JGI_gene	mRNA	263198	263647	.	+	.	Thupl.29377305s0003
29377305	JGI_gene	CDS	263198	263647	.	+	0	Thupl.29377305s0003
29377305	JGI_gene	gene	339745	345979	.	+	.	Thupl.29377305s0004
29377305	JGI_gene	mRNA	339745	345979	.	+	.	Thupl.29377305s0004
29377305	JGI_gene	five_prime_UTR	339745	341199	.	+	.	Thupl.29377305s0004
29377305	JGI_gene	five_prime_UTR	344675	344895	.	+	.	Thupl.29377305s0004
29377305	JGI_gene	CDS	344896	345057	.	+	0	Thupl.29377305s0004
29377305	JGI_gene	CDS	345170	345760	.	+	0	Thupl.29377305s0004
29377305	JGI_gene	three_prime_UTR	345761	345979	.	+	.	Thupl.29377305s0004
29377305	JGI_gene	gene	348040	349451	.	+	.	Thupl.29377305s0005
29377305	JGI_gene	mRNA	348040	349451	.	+	.	Thupl.29377305s0005
29377305	JGI_gene	five_prime_UTR	348040	348280	.	+	.	Thupl.29377305s0005
29377305	JGI_gene	CDS	348281	348297	.	+	0	Thupl.29377305s0005
29377305	JGI_gene	CDS	348969	349103	.	+	1	Thupl.29377305s0005
29377305	JGI_gene	CDS	349231	349264	.	+	1	Thupl.29377305s0005
29377305	JGI_gene	three_prime_UTR	349265	349355	.	+	.	Thupl.29377305s0005
29377305	JGI_gene	three_prime_UTR	349434	349451	.	+	.	Thupl.29377305s0005
29377305	JGI_gene	gene	373538	436014	.	+	.	Thupl.29377305s0006
29377305	JGI_gene	mRNA	373538	436014	.	+	.	Thupl.29377305s0006
29377305	JGI_gene	five_prime_UTR	373538	373706	.	+	.	Thupl.29377305s0006
29377305	JGI_gene	CDS	373707	373711	.	+	0	Thupl.29377305s0006
29377305	JGI_gene	CDS	383694	383715	.	+	1	Thupl.29377305s0006
29377305	JGI_gene	gene	401246	410940	.	-	.	Thupl.29377305s0007
29377305	JGI_gene	mRNA	401246	410940	.	-	.	Thupl.29377305s0007
29377305	JGI_gene	CDS	401246	401835	.	-	2	Thupl.29377305s0007
29377305	JGI_gene	CDS	401957	402350	.	-	0	Thupl.29377305s0007
29377305	JGI_gene	CDS	402479	402599	.	-	1	Thupl.29377305s0007
29377305	JGI_gene	CDS	402636	402879	.	-	2	Thupl.29377305s0007
29377305	JGI_gene	CDS	402985	403137	.	-	2	Thupl.29377305s0007
29377305	JGI_gene	CDS	403349	403446	.	-	1	Thupl.29377305s0007
29377305	JGI_gene	CDS	403659	403818	.	-	2	Thupl.29377305s0007
29377305	JGI_gene	CDS	405957	406166	.	-	2	Thupl.29377305s0007
29377305	JGI_gene	CDS	406343	406462	.	-	2	Thupl.29377305s0007
29377305	JGI_gene	CDS	410730	410940	.	-	0	Thupl.29377305s0007
29377305	JGI_gene	CDS	434931	435008	.	+	0	Thupl.29377305s0006
29377305	JGI_gene	CDS	435158	435262	.	+	0	Thupl.29377305s0006
29377305	JGI_gene	CDS	435423	435539	.	+	0	Thupl.29377305s0006
29377305	JGI_gene	three_prime_UTR	435540	436014	.	+	.	Thupl.29377305s0006
29377305	JGI_gene	gene	499045	502961	.	+	.	Thupl.29377305s0008
29377305	JGI_gene	mRNA	499045	502961	.	+	.	Thupl.29377305s0008
29377305	JGI_gene	five_prime_UTR	499045	499245	.	+	.	Thupl.29377305s0008
29377305	JGI_gene	five_prime_UTR	500985	501010	.	+	.	Thupl.29377305s0008
29377305	JGI_gene	CDS	501011	501254	.	+	0	Thupl.29377305s0008
29377305	JGI_gene	CDS	501514	501714	.	+	2	Thupl.29377305s0008
29377305	JGI_gene	CDS	501911	502059	.	+	2	Thupl.29377305s0008
29377305	JGI_gene	CDS	502160	502424	.	+	0	Thupl.29377305s0008
29377305	JGI_gene	CDS	502507	502736	.	+	2	Thupl.29377305s0008
29377305	JGI_gene	three_prime_UTR	502737	502961	.	+	.	Thupl.29377305s0008
29377305	JGI_gene	gene	649288	650255	.	-	.	Thupl.29377305s0009
29377305	JGI_gene	mRNA	649288	650255	.	-	.	Thupl.29377305s0009
29377305	JGI_gene	three_prime_UTR	649288	649524	.	-	.	Thupl.29377305s0009
29377305	JGI_gene	CDS	649525	650157	.	-	0	Thupl.29377305s0009
29377305	JGI_gene	five_prime_UTR	650158	650255	.	-	.	Thupl.29377305s0009
29377305	JGI_gene	gene	914280	959621	.	+	.	Thupl.29377305s0010
29377305	JGI_gene	mRNA	914280	959621	.	+	.	Thupl.29377305s0010
29377305	JGI_gene	five_prime_UTR	914280	914563	.	+	.	Thupl.29377305s0010
29377305	JGI_gene	CDS	914564	915049	.	+	0	Thupl.29377305s0010
29377305	JGI_gene	CDS	934617	934913	.	+	0	Thupl.29377305s0010
29377305	JGI_gene	CDS	950431	950628	.	+	0	Thupl.29377305s0010
29377305	JGI_gene	CDS	951152	951253	.	+	0	Thupl.29377305s0010
29377305	JGI_gene	CDS	957340	957480	.	+	0	Thupl.29377305s0010
29377305	JGI_gene	CDS	957614	957721	.	+	0	Thupl.29377305s0010
29377305	JGI_gene	CDS	958592	958674	.	+	0	Thupl.29377305s0010
29377305	JGI_gene	CDS	958861	959023	.	+	1	Thupl.29377305s0010
29377305	JGI_gene	CDS	959117	959176	.	+	0	Thupl.29377305s0010
29377305	JGI_gene	three_prime_UTR	959177	959621	.	+	.	Thupl.29377305s0010
29377305	JGI_gene	gene	1162104	1165386	.	+	.	Thupl.29377305s0011
29377305	JGI_gene	mRNA	1162104	1165386	.	+	.	Thupl.29377305s0011
29377305	JGI_gene	five_prime_UTR	1162104	1162369	.	+	.	Thupl.29377305s0011
29377305	JGI_gene	CDS	1162370	1165120	.	+	0	Thupl.29377305s0011
29377305	JGI_gene	three_prime_UTR	1165121	1165386	.	+	.	Thupl.29377305s0011
29377306	JGI_gene	gene	58715	59264	.	-	.	Thupl.29377306s0001
29377306	JGI_gene	mRNA	58715	59264	.	-	.	Thupl.29377306s0001
29377306	JGI_gene	three_prime_UTR	58715	59059	.	-	.	Thupl.29377306s0001
29377306	JGI_gene	CDS	59060	59218	.	-	0	Thupl.29377306s0001
29377306	JGI_gene	five_prime_UTR	59219	59264	.	-	.	Thupl.29377306s0001
29377306	JGI_gene	gene	86948	88303	.	-	.	Thupl.29377306s0002
29377306	JGI_gene	mRNA	86948	88303	.	-	.	Thupl.29377306s0002
29377306	JGI_gene	three_prime_UTR	86948	87314	.	-	.	Thupl.29377306s0002
29377306	JGI_gene	CDS	87315	88184	.	-	0	Thupl.29377306s0002
29377306	JGI_gene	five_prime_UTR	88185	88303	.	-	.	Thupl.29377306s0002
29377306	JGI_gene	gene	472882	539258	.	+	.	Thupl.29377306s0003
29377306	JGI_gene	mRNA	472882	539258	.	+	.	Thupl.29377306s0003
29377306	JGI_gene	five_prime_UTR	472882	472999	.	+	.	Thupl.29377306s0003
29377306	JGI_gene	five_prime_UTR	473365	473494	.	+	.	Thupl.29377306s0003
29377306	JGI_gene	five_prime_UTR	482696	482807	.	+	.	Thupl.29377306s0003
29377306	JGI_gene	five_prime_UTR	483771	483773	.	+	.	Thupl.29377306s0003
29377306	JGI_gene	CDS	483774	483861	.	+	0	Thupl.29377306s0003
29377306	JGI_gene	CDS	535712	535744	.	+	2	Thupl.29377306s0003
29377306	JGI_gene	CDS	535828	536080	.	+	2	Thupl.29377306s0003
29377306	JGI_gene	CDS	536233	536379	.	+	1	Thupl.29377306s0003
29377306	JGI_gene	CDS	536464	536525	.	+	1	Thupl.29377306s0003
29377306	JGI_gene	CDS	536695	536876	.	+	2	Thupl.29377306s0003
29377306	JGI_gene	CDS	537053	537220	.	+	0	Thupl.29377306s0003
29377306	JGI_gene	CDS	537305	537457	.	+	0	Thupl.29377306s0003
29377306	JGI_gene	CDS	538069	538323	.	+	0	Thupl.29377306s0003
29377306	JGI_gene	CDS	538426	538507	.	+	0	Thupl.29377306s0003
29377306	JGI_gene	CDS	538582	538697	.	+	2	Thupl.29377306s0003
29377306	JGI_gene	CDS	539003	539065	.	+	0	Thupl.29377306s0003
29377306	JGI_gene	three_prime_UTR	539066	539258	.	+	.	Thupl.29377306s0003
29377307	JGI_gene	gene	408062	411030	.	+	.	Thupl.29377307s0001
29377307	JGI_gene	mRNA	408062	411030	.	+	.	Thupl.29377307s0001
29377307	JGI_gene	five_prime_UTR	408062	408262	.	+	.	Thupl.29377307s0001
29377307	JGI_gene	CDS	408263	408890	.	+	0	Thupl.29377307s0001
29377307	JGI_gene	CDS	408978	409251	.	+	2	Thupl.29377307s0001
29377307	JGI_gene	CDS	411006	411030	.	+	1	Thupl.29377307s0001
29377307	JGI_gene	gene	801383	801691	.	+	.	Thupl.29377307s0002
29377307	JGI_gene	mRNA	801383	801691	.	+	.	Thupl.29377307s0002
29377307	JGI_gene	CDS	801383	801691	.	+	0	Thupl.29377307s0002
29377307	JGI_gene	gene	1165096	1291047	.	+	.	Thupl.29377307s0003
29377307	JGI_gene	mRNA	1165096	1291047	.	+	.	Thupl.29377307s0003
29377307	JGI_gene	five_prime_UTR	1165096	1165283	.	+	.	Thupl.29377307s0003
29377307	JGI_gene	CDS	1165284	1165359	.	+	0	Thupl.29377307s0003
29377307	JGI_gene	CDS	1209591	1209767	.	+	2	Thupl.29377307s0003
29377307	JGI_gene	CDS	1209894	1210108	.	+	2	Thupl.29377307s0003
29377307	JGI_gene	CDS	1233359	1233397	.	+	0	Thupl.29377307s0003
29377307	JGI_gene	CDS	1289881	1289949	.	+	0	Thupl.29377307s0003
29377307	JGI_gene	three_prime_UTR	1289950	1289977	.	+	.	Thupl.29377307s0003
29377307	JGI_gene	three_prime_UTR	1290519	1291047	.	+	.	Thupl.29377307s0003
29377307	JGI_gene	gene	1361453	1464810	.	-	.	Thupl.29377307s0004
29377307	JGI_gene	mRNA	1361453	1464810	.	-	.	Thupl.29377307s0004
29377307	JGI_gene	three_prime_UTR	1361453	1361758	.	-	.	Thupl.29377307s0004
29377307	JGI_gene	CDS	1361759	1361800	.	-	0	Thupl.29377307s0004
29377307	JGI_gene	CDS	1401809	1401861	.	-	2	Thupl.29377307s0004
29377307	JGI_gene	CDS	1423766	1423847	.	-	0	Thupl.29377307s0004
29377307	JGI_gene	CDS	1433460	1433501	.	-	0	Thupl.29377307s0004
29377307	JGI_gene	CDS	1464493	1464621	.	-	0	Thupl.29377307s0004
29377307	JGI_gene	five_prime_UTR	1464622	1464810	.	-	.	Thupl.29377307s0004
29377307	JGI_gene	gene	2345015	2345590	.	+	.	Thupl.29377307s0005
29377307	JGI_gene	mRNA	2345015	2345590	.	+	.	Thupl.29377307s0005
29377307	JGI_gene	CDS	2345015	2345590	.	+	0	Thupl.29377307s0005
29377307	JGI_gene	gene	2376885	2386385	.	+	.	Thupl.29377307s0006
29377307	JGI_gene	mRNA	2376885	2386385	.	+	.	Thupl.29377307s0006
29377307	JGI_gene	five_prime_UTR	2376885	2378080	.	+	.	Thupl.29377307s0006
29377307	JGI_gene	CDS	2378081	2378448	.	+	0	Thupl.29377307s0006
29377307	JGI_gene	CDS	2379132	2379252	.	+	1	Thupl.29377307s0006
29377307	JGI_gene	CDS	2379353	2379441	.	+	0	Thupl.29377307s0006
29377307	JGI_gene	CDS	2379553	2379637	.	+	1	Thupl.29377307s0006
29377307	JGI_gene	CDS	2379736	2379895	.	+	0	Thupl.29377307s0006
29377307	JGI_gene	CDS	2380231	2380307	.	+	2	Thupl.29377307s0006
29377307	JGI_gene	CDS	2380401	2380454	.	+	0	Thupl.29377307s0006
29377307	JGI_gene	CDS	2380598	2380688	.	+	0	Thupl.29377307s0006
29377307	JGI_gene	CDS	2380778	2381079	.	+	2	Thupl.29377307s0006
29377307	JGI_gene	CDS	2381184	2381782	.	+	0	Thupl.29377307s0006
29377307	JGI_gene	CDS	2381905	2382065	.	+	1	Thupl.29377307s0006
29377307	JGI_gene	CDS	2382153	2382256	.	+	2	Thupl.29377307s0006
29377307	JGI_gene	CDS	2382348	2382513	.	+	0	Thupl.29377307s0006
29377307	JGI_gene	CDS	2382621	2382767	.	+	2	Thupl.29377307s0006
29377307	JGI_gene	CDS	2382847	2383013	.	+	2	Thupl.29377307s0006
29377307	JGI_gene	CDS	2383116	2383448	.	+	0	Thupl.29377307s0006
29377307	JGI_gene	CDS	2383546	2383836	.	+	0	Thupl.29377307s0006
29377307	JGI_gene	CDS	2383935	2384018	.	+	0	Thupl.29377307s0006
29377307	JGI_gene	CDS	2384110	2384243	.	+	0	Thupl.29377307s0006
29377307	JGI_gene	CDS	2384348	2384575	.	+	1	Thupl.29377307s0006
29377307	JGI_gene	CDS	2384685	2384856	.	+	1	Thupl.29377307s0006
29377307	JGI_gene	CDS	2385261	2385515	.	+	0	Thupl.29377307s0006
29377307	JGI_gene	CDS	2385618	2385890	.	+	0	Thupl.29377307s0006
29377307	JGI_gene	three_prime_UTR	2385891	2386385	.	+	.	Thupl.29377307s0006
29377307	JGI_gene	gene	2557589	2559432	.	+	.	Thupl.29377307s0007
29377307	JGI_gene	mRNA	2557589	2559432	.	+	.	Thupl.29377307s0007
29377307	JGI_gene	five_prime_UTR	2557589	2557839	.	+	.	Thupl.29377307s0007
29377307	JGI_gene	CDS	2557840	2558331	.	+	0	Thupl.29377307s0007
29377307	JGI_gene	three_prime_UTR	2558332	2559432	.	+	.	Thupl.29377307s0007
29377309	JGI_gene	gene	103530	103859	.	-	.	Thupl.29377309s0001
29377309	JGI_gene	mRNA	103530	103859	.	-	.	Thupl.29377309s0001
29377309	JGI_gene	CDS	103530	103859	.	-	0	Thupl.29377309s0001
29377309	JGI_gene	gene	124000	129977	.	+	.	Thupl.29377309s0002
29377309	JGI_gene	mRNA	124000	129977	.	+	.	Thupl.29377309s0002
29377309	JGI_gene	five_prime_UTR	124000	124838	.	+	.	Thupl.29377309s0002
29377309	JGI_gene	CDS	124839	127111	.	+	0	Thupl.29377309s0002
29377309	JGI_gene	CDS	127265	127454	.	+	1	Thupl.29377309s0002
29377309	JGI_gene	CDS	127739	127810	.	+	0	Thupl.29377309s0002
29377309	JGI_gene	three_prime_UTR	127811	129977	.	+	.	Thupl.29377309s0002
29377309	JGI_gene	gene	276770	295624	.	+	.	Thupl.29377309s0003
29377309	JGI_gene	mRNA	276770	295624	.	+	.	Thupl.29377309s0003
29377309	JGI_gene	five_prime_UTR	276770	277165	.	+	.	Thupl.29377309s0003
29377309	JGI_gene	CDS	277166	277881	.	+	0	Thupl.29377309s0003
29377309	JGI_gene	CDS	294654	294843	.	+	1	Thupl.29377309s0003
29377309	JGI_gene	CDS	295004	295219	.	+	0	Thupl.29377309s0003
29377309	JGI_gene	three_prime_UTR	295220	295624	.	+	.	Thupl.29377309s0003
29377309	JGI_gene	gene	382229	384936	.	-	.	Thupl.29377309s0004
29377309	JGI_gene	mRNA	382229	384936	.	-	.	Thupl.29377309s0004
29377309	JGI_gene	three_prime_UTR	382229	382281	.	-	.	Thupl.29377309s0004
29377309	JGI_gene	CDS	382282	384201	.	-	0	Thupl.29377309s0004
29377309	JGI_gene	five_prime_UTR	384202	384936	.	-	.	Thupl.29377309s0004
29377309	JGI_gene	gene	555867	594487	.	-	.	Thupl.29377309s0005
29377309	JGI_gene	mRNA	555867	594487	.	-	.	Thupl.29377309s0005
29377309	JGI_gene	three_prime_UTR	555867	556445	.	-	.	Thupl.29377309s0005
29377309	JGI_gene	three_prime_UTR	556836	556881	.	-	.	Thupl.29377309s0005
29377309	JGI_gene	CDS	556882	556911	.	-	0	Thupl.29377309s0005
29377309	JGI_gene	CDS	558066	558236	.	-	0	Thupl.29377309s0005
29377309	JGI_gene	CDS	560161	560262	.	-	0	Thupl.29377309s0005
29377309	JGI_gene	CDS	593951	594211	.	-	0	Thupl.29377309s0005
29377309	JGI_gene	five_prime_UTR	594212	594487	.	-	.	Thupl.29377309s0005
29377309	JGI_gene	gene	612721	619335	.	+	.	Thupl.29377309s0006
29377309	JGI_gene	mRNA	612721	619335	.	+	.	Thupl.29377309s0006
29377309	JGI_gene	five_prime_UTR	612721	612782	.	+	.	Thupl.29377309s0006
29377309	JGI_gene	CDS	612783	613021	.	+	0	Thupl.29377309s0006
29377309	JGI_gene	CDS	618225	618897	.	+	1	Thupl.29377309s0006
29377309	JGI_gene	three_prime_UTR	618898	619335	.	+	.	Thupl.29377309s0006
29377310	JGI_gene	gene	218449	218760	.	+	.	Thupl.29377310s0001
29377310	JGI_gene	mRNA	218449	218760	.	+	.	Thupl.29377310s0001
29377310	JGI_gene	CDS	218449	218760	.	+	0	Thupl.29377310s0001
29377310	JGI_gene	gene	1152154	1152531	.	-	.	Thupl.29377310s0002
29377310	JGI_gene	mRNA	1152154	1152531	.	-	.	Thupl.29377310s0002
29377310	JGI_gene	CDS	1152154	1152531	.	-	0	Thupl.29377310s0002
29377310	JGI_gene	gene	1245448	1269068	.	+	.	Thupl.29377310s0003
29377310	JGI_gene	mRNA	1245448	1269068	.	+	.	Thupl.29377310s0003
29377310	JGI_gene	CDS	1245448	1245753	.	+	0	Thupl.29377310s0003
29377310	JGI_gene	CDS	1245986	1246081	.	+	0	Thupl.29377310s0003
29377310	JGI_gene	CDS	1246142	1246309	.	+	0	Thupl.29377310s0003
29377310	JGI_gene	CDS	1246382	1246526	.	+	0	Thupl.29377310s0003
29377310	JGI_gene	CDS	1268974	1269068	.	+	2	Thupl.29377310s0003
29377310	JGI_gene	gene	1537638	1539830	.	+	.	Thupl.29377310s0004
29377310	JGI_gene	mRNA	1537638	1539830	.	+	.	Thupl.29377310s0004
29377310	JGI_gene	CDS	1537638	1537897	.	+	0	Thupl.29377310s0004
29377310	JGI_gene	CDS	1538047	1538345	.	+	1	Thupl.29377310s0004
29377310	JGI_gene	CDS	1538394	1538623	.	+	2	Thupl.29377310s0004
29377310	JGI_gene	CDS	1538660	1538701	.	+	0	Thupl.29377310s0004
29377310	JGI_gene	CDS	1538857	1539527	.	+	0	Thupl.29377310s0004
29377310	JGI_gene	CDS	1539560	1539830	.	+	1	Thupl.29377310s0004
29377310	JGI_gene	gene	1695211	1695684	.	-	.	Thupl.29377310s0005
29377310	JGI_gene	mRNA	1695211	1695684	.	-	.	Thupl.29377310s0005
29377310	JGI_gene	three_prime_UTR	1695211	1695485	.	-	.	Thupl.29377310s0005
29377310	JGI_gene	CDS	1695486	1695683	.	-	0	Thupl.29377310s0005
29377310	JGI_gene	five_prime_UTR	1695684	1695684	.	-	.	Thupl.29377310s0005
29377311	JGI_gene	gene	129440	194334	.	-	.	Thupl.29377311s0001
29377311	JGI_gene	mRNA	129440	194334	.	-	.	Thupl.29377311s0001
29377311	JGI_gene	three_prime_UTR	129440	129957	.	-	.	Thupl.29377311s0001
29377311	JGI_gene	CDS	129958	130236	.	-	0	Thupl.29377311s0001
29377311	JGI_gene	CDS	193808	193969	.	-	0	Thupl.29377311s0001
29377311	JGI_gene	five_prime_UTR	193970	194334	.	-	.	Thupl.29377311s0001
29377311	JGI_gene	gene	501709	505511	.	-	.	Thupl.29377311s0002
29377311	JGI_gene	mRNA	501709	505511	.	-	.	Thupl.29377311s0002
29377311	JGI_gene	three_prime_UTR	501709	501770	.	-	.	Thupl.29377311s0002
29377311	JGI_gene	CDS	501771	503087	.	-	0	Thupl.29377311s0002
29377311	JGI_gene	five_prime_UTR	503088	505511	.	-	.	Thupl.29377311s0002
29377311	JGI_gene	gene	594806	601111	.	+	.	Thupl.29377311s0003
29377311	JGI_gene	mRNA	594806	601111	.	+	.	Thupl.29377311s0003
29377311	JGI_gene	five_prime_UTR	594806	595077	.	+	.	Thupl.29377311s0003
29377311	JGI_gene	CDS	595078	595975	.	+	0	Thupl.29377311s0003
29377311	JGI_gene	CDS	597797	597981	.	+	2	Thupl.29377311s0003
29377311	JGI_gene	CDS	598764	598987	.	+	0	Thupl.29377311s0003
29377311	JGI_gene	CDS	600098	600869	.	+	1	Thupl.29377311s0003
29377311	JGI_gene	three_prime_UTR	600870	601111	.	+	.	Thupl.29377311s0003
29377311	JGI_gene	gene	1040409	1104321	.	-	.	Thupl.29377311s0004
29377311	JGI_gene	mRNA	1040409	1104321	.	-	.	Thupl.29377311s0004
29377311	JGI_gene	CDS	1040409	1041026	.	-	0	Thupl.29377311s0004
29377311	JGI_gene	CDS	1101610	1101792	.	-	0	Thupl.29377311s0004
29377311	JGI_gene	CDS	1101893	1102148	.	-	1	Thupl.29377311s0004
29377311	JGI_gene	CDS	1102255	1102824	.	-	1	Thupl.29377311s0004
29377311	JGI_gene	CDS	1103212	1103309	.	-	0	Thupl.29377311s0004
29377311	JGI_gene	CDS	1103968	1104321	.	-	0	Thupl.29377311s0004
29377311	JGI_gene	gene	1321414	1331066	.	-	.	Thupl.29377311s0005
29377311	JGI_gene	mRNA	1321414	1331066	.	-	.	Thupl.29377311s0005
29377311	JGI_gene	three_prime_UTR	1321414	1321922	.	-	.	Thupl.29377311s0005
29377311	JGI_gene	CDS	1321923	1322540	.	-	0	Thupl.29377311s0005
29377311	JGI_gene	CDS	1322649	1322831	.	-	0	Thupl.29377311s0005
29377311	JGI_gene	CDS	1322928	1323183	.	-	1	Thupl.29377311s0005
29377311	JGI_gene	CDS	1329309	1329410	.	-	1	Thupl.29377311s0005
29377311	JGI_gene	CDS	1329712	1329809	.	-	0	Thupl.29377311s0005
29377311	JGI_gene	CDS	1330047	1330600	.	-	2	Thupl.29377311s0005
29377311	JGI_gene	CDS	1330713	1330749	.	-	0	Thupl.29377311s0005
29377311	JGI_gene	five_prime_UTR	1330750	1331066	.	-	.	Thupl.29377311s0005
29377311	JGI_gene	gene	1376000	1396510	.	-	.	Thupl.29377311s0006
29377311	JGI_gene	mRNA	1376000	1396510	.	-	.	Thupl.29377311s0006
29377311	JGI_gene	three_prime_UTR	1376000	1376459	.	-	.	Thupl.29377311s0006
29377311	JGI_gene	CDS	1376460	1376603	.	-	0	Thupl.29377311s0006
29377311	JGI_gene	CDS	1376714	1376788	.	-	0	Thupl.29377311s0006
29377311	JGI_gene	CDS	1376955	1377064	.	-	2	Thupl.29377311s0006
29377311	JGI_gene	CDS	1377251	1377340	.	-	2	Thupl.29377311s0006
29377311	JGI_gene	CDS	1385089	1385247	.	-	2	Thupl.29377311s0006
29377311	JGI_gene	CDS	1385387	1385485	.	-	2	Thupl.29377311s0006
29377311	JGI_gene	CDS	1385686	1385813	.	-	1	Thupl.29377311s0006
29377311	JGI_gene	gene	1394655	1394891	.	+	.	Thupl.29377311s0007
29377311	JGI_gene	mRNA	1394655	1394891	.	+	.	Thupl.29377311s0007
29377311	JGI_gene	CDS	1394655	1394891	.	+	0	Thupl.29377311s0007
29377311	JGI_gene	CDS	1396217	1396446	.	-	0	Thupl.29377311s0006
29377311	JGI_gene	five_prime_UTR	1396447	1396510	.	-	.	Thupl.29377311s0006
29377311	JGI_gene	gene	1673994	1734949	.	+	.	Thupl.29377311s0008
29377311	JGI_gene	mRNA	1673994	1734949	.	+	.	Thupl.29377311s0008
29377311	JGI_gene	five_prime_UTR	1673994	1674721	.	+	.	Thupl.29377311s0008
29377311	JGI_gene	CDS	1674722	1674831	.	+	0	Thupl.29377311s0008
29377311	JGI_gene	CDS	1677319	1677400	.	+	1	Thupl.29377311s0008
29377311	JGI_gene	CDS	1713460	1713564	.	+	0	Thupl.29377311s0008
29377311	JGI_gene	CDS	1717612	1718525	.	+	0	Thupl.29377311s0008
29377311	JGI_gene	CDS	1718857	1718953	.	+	1	Thupl.29377311s0008
29377311	JGI_gene	CDS	1719241	1719415	.	+	0	Thupl.29377311s0008
29377311	JGI_gene	CDS	1727071	1727147	.	+	2	Thupl.29377311s0008
29377311	JGI_gene	CDS	1727386	1727793	.	+	0	Thupl.29377311s0008
29377311	JGI_gene	CDS	1729459	1729508	.	+	0	Thupl.29377311s0008
29377311	JGI_gene	CDS	1730323	1730436	.	+	1	Thupl.29377311s0008
29377311	JGI_gene	CDS	1730657	1730724	.	+	1	Thupl.29377311s0008
29377311	JGI_gene	CDS	1730913	1731772	.	+	2	Thupl.29377311s0008
29377311	JGI_gene	three_prime_UTR	1731773	1731838	.	+	.	Thupl.29377311s0008
29377311	JGI_gene	three_prime_UTR	1732795	1732864	.	+	.	Thupl.29377311s0008
29377311	JGI_gene	three_prime_UTR	1734701	1734949	.	+	.	Thupl.29377311s0008
29377311	JGI_gene	gene	2142341	2142703	.	+	.	Thupl.29377311s0009
29377311	JGI_gene	mRNA	2142341	2142703	.	+	.	Thupl.29377311s0009
29377311	JGI_gene	CDS	2142341	2142703	.	+	0	Thupl.29377311s0009
29377311	JGI_gene	gene	2212863	2226010	.	+	.	Thupl.29377311s0010
29377311	JGI_gene	mRNA	2212863	2226010	.	+	.	Thupl.29377311s0010
29377311	JGI_gene	five_prime_UTR	2212863	2213719	.	+	.	Thupl.29377311s0010
29377311	JGI_gene	CDS	2213720	2214101	.	+	0	Thupl.29377311s0010
29377311	JGI_gene	CDS	2214210	2214310	.	+	2	Thupl.29377311s0010
29377311	JGI_gene	CDS	2214449	2214714	.	+	0	Thupl.29377311s0010
29377311	JGI_gene	CDS	2216063	2216218	.	+	1	Thupl.29377311s0010
29377311	JGI_gene	CDS	2216361	2216544	.	+	1	Thupl.29377311s0010
29377311	JGI_gene	CDS	2216634	2216903	.	+	0	Thupl.29377311s0010
29377311	JGI_gene	CDS	2216997	2217278	.	+	0	Thupl.29377311s0010
29377311	JGI_gene	CDS	2218193	2218477	.	+	0	Thupl.29377311s0010
29377311	JGI_gene	CDS	2218688	2218795	.	+	0	Thupl.29377311s0010
29377311	JGI_gene	CDS	2225093	2225353	.	+	0	Thupl.29377311s0010
29377311	JGI_gene	three_prime_UTR	2225354	2226010	.	+	.	Thupl.29377311s0010
29377311	JGI_gene	gene	2755487	2758819	.	-	.	Thupl.29377311s0011
29377311	JGI_gene	mRNA	2755487	2758819	.	-	.	Thupl.29377311s0011
29377311	JGI_gene	three_prime_UTR	2755487	2755764	.	-	.	Thupl.29377311s0011
29377311	JGI_gene	CDS	2755765	2758710	.	-	0	Thupl.29377311s0011
29377311	JGI_gene	five_prime_UTR	2758711	2758819	.	-	.	Thupl.29377311s0011
29377311	JGI_gene	gene	2759025	2759481	.	+	.	Thupl.29377311s0012
29377311	JGI_gene	mRNA	2759025	2759481	.	+	.	Thupl.29377311s0012
29377311	JGI_gene	five_prime_UTR	2759025	2759112	.	+	.	Thupl.29377311s0012
29377311	JGI_gene	CDS	2759113	2759451	.	+	0	Thupl.29377311s0012
29377311	JGI_gene	three_prime_UTR	2759452	2759481	.	+	.	Thupl.29377311s0012
29377311	JGI_gene	gene	3218537	3219864	.	-	.	Thupl.29377311s0013
29377311	JGI_gene	mRNA	3218537	3219864	.	-	.	Thupl.29377311s0013
29377311	JGI_gene	three_prime_UTR	3218537	3219131	.	-	.	Thupl.29377311s0013
29377311	JGI_gene	CDS	3219132	3219719	.	-	0	Thupl.29377311s0013
29377311	JGI_gene	five_prime_UTR	3219720	3219864	.	-	.	Thupl.29377311s0013
29377311	JGI_gene	gene	3715648	3717705	.	+	.	Thupl.29377311s0014
29377311	JGI_gene	mRNA	3715648	3717705	.	+	.	Thupl.29377311s0014
29377311	JGI_gene	five_prime_UTR	3715648	3715718	.	+	.	Thupl.29377311s0014
29377311	JGI_gene	CDS	3715719	3715741	.	+	0	Thupl.29377311s0014
29377311	JGI_gene	CDS	3716134	3716491	.	+	1	Thupl.29377311s0014
29377311	JGI_gene	CDS	3716707	3716958	.	+	0	Thupl.29377311s0014
29377311	JGI_gene	CDS	3717049	3717351	.	+	0	Thupl.29377311s0014
29377311	JGI_gene	three_prime_UTR	3717352	3717705	.	+	.	Thupl.29377311s0014
29377311	JGI_gene	gene	4128659	4129842	.	+	.	Thupl.29377311s0015
29377311	JGI_gene	mRNA	4128659	4129842	.	+	.	Thupl.29377311s0015
29377311	JGI_gene	CDS	4128659	4128979	.	+	0	Thupl.29377311s0015
29377311	JGI_gene	CDS	4129198	4129449	.	+	0	Thupl.29377311s0015
29377311	JGI_gene	CDS	4129540	4129842	.	+	0	Thupl.29377311s0015
29377311	JGI_gene	gene	4249280	4251665	.	-	.	Thupl.29377311s0016
29377311	JGI_gene	mRNA	4249280	4251665	.	-	.	Thupl.29377311s0016
29377311	JGI_gene	CDS	4249280	4249730	.	-	1	Thupl.29377311s0016
29377311	JGI_gene	CDS	4250140	4250229	.	-	1	Thupl.29377311s0016
29377311	JGI_gene	CDS	4250332	4250429	.	-	0	Thupl.29377311s0016
29377311	JGI_gene	CDS	4250552	4250667	.	-	2	Thupl.29377311s0016
29377311	JGI_gene	CDS	4250719	4250793	.	-	2	Thupl.29377311s0016
29377311	JGI_gene	CDS	4250998	4251113	.	-	1	Thupl.29377311s0016
29377311	JGI_gene	CDS	4251285	4251466	.	-	0	Thupl.29377311s0016
29377311	JGI_gene	CDS	4251558	4251665	.	-	0	Thupl.29377311s0016
29377311	JGI_gene	gene	4438442	4441427	.	+	.	Thupl.29377311s0017
29377311	JGI_gene	mRNA	4438442	4441427	.	+	.	Thupl.29377311s0017
29377311	JGI_gene	CDS	4438442	4438549	.	+	0	Thupl.29377311s0017
29377311	JGI_gene	CDS	4438666	4438847	.	+	0	Thupl.29377311s0017
29377311	JGI_gene	CDS	4439051	4439115	.	+	1	Thupl.29377311s0017
29377311	JGI_gene	CDS	4439226	4439458	.	+	2	Thupl.29377311s0017
29377311	JGI_gene	CDS	4439563	4439620	.	+	0	Thupl.29377311s0017
29377311	JGI_gene	CDS	4440091	4440176	.	+	2	Thupl.29377311s0017
29377311	JGI_gene	CDS	4440291	4440455	.	+	0	Thupl.29377311s0017
29377311	JGI_gene	CDS	4440873	4441124	.	+	0	Thupl.29377311s0017
29377311	JGI_gene	CDS	4441236	4441427	.	+	0	Thupl.29377311s0017
29377311	JGI_gene	gene	5014856	5017876	.	+	.	Thupl.29377311s0018
29377311	JGI_gene	mRNA	5014856	5017876	.	+	.	Thupl.29377311s0018
29377311	JGI_gene	CDS	5014856	5014858	.	+	0	Thupl.29377311s0018
29377311	JGI_gene	CDS	5015087	5015268	.	+	0	Thupl.29377311s0018
29377311	JGI_gene	CDS	5015431	5015546	.	+	1	Thupl.29377311s0018
29377311	JGI_gene	CDS	5015654	5015889	.	+	2	Thupl.29377311s0018
29377311	JGI_gene	CDS	5015985	5016076	.	+	0	Thupl.29377311s0018
29377311	JGI_gene	CDS	5016172	5016261	.	+	1	Thupl.29377311s0018
29377311	JGI_gene	CDS	5016664	5017021	.	+	1	Thupl.29377311s0018
29377311	JGI_gene	CDS	5017218	5017448	.	+	0	Thupl.29377311s0018
29377311	JGI_gene	CDS	5017580	5017651	.	+	0	Thupl.29377311s0018
29377311	JGI_gene	CDS	5017724	5017876	.	+	0	Thupl.29377311s0018
29377311	JGI_gene	gene	5227711	5229168	.	-	.	Thupl.29377311s0019
29377311	JGI_gene	mRNA	5227711	5229168	.	-	.	Thupl.29377311s0019
29377311	JGI_gene	CDS	5227711	5228136	.	-	0	Thupl.29377311s0019
29377311	JGI_gene	CDS	5228941	5229168	.	-	0	Thupl.29377311s0019
29377312	JGI_gene	gene	113620	114099	.	-	.	Thupl.29377312s0001
29377312	JGI_gene	mRNA	113620	114099	.	-	.	Thupl.29377312s0001
29377312	JGI_gene	CDS	113620	113816	.	-	2	Thupl.29377312s0001
29377312	JGI_gene	CDS	113958	114099	.	-	0	Thupl.29377312s0001
29377312	JGI_gene	gene	352816	468648	.	-	.	Thupl.29377312s0002
29377312	JGI_gene	mRNA	352816	468648	.	-	.	Thupl.29377312s0002
29377312	JGI_gene	three_prime_UTR	352816	353149	.	-	.	Thupl.29377312s0002
29377312	JGI_gene	CDS	353150	353269	.	-	0	Thupl.29377312s0002
29377312	JGI_gene	CDS	353521	353623	.	-	1	Thupl.29377312s0002
29377312	JGI_gene	CDS	353739	353779	.	-	0	Thupl.29377312s0002
29377312	JGI_gene	CDS	353903	354013	.	-	0	Thupl.29377312s0002
29377312	JGI_gene	CDS	400689	400760	.	-	0	Thupl.29377312s0002
29377312	JGI_gene	CDS	400875	400961	.	-	0	Thupl.29377312s0002
29377312	JGI_gene	CDS	403291	403462	.	-	1	Thupl.29377312s0002
29377312	JGI_gene	CDS	403599	403708	.	-	0	Thupl.29377312s0002
29377312	JGI_gene	CDS	417419	417529	.	-	0	Thupl.29377312s0002
29377312	JGI_gene	CDS	417645	417695	.	-	0	Thupl.29377312s0002
29377312	JGI_gene	CDS	430563	430692	.	-	1	Thupl.29377312s0002
29377312	JGI_gene	CDS	435654	435752	.	-	1	Thupl.29377312s0002
29377312	JGI_gene	CDS	436016	436120	.	-	1	Thupl.29377312s0002
29377312	JGI_gene	CDS	439752	439886	.	-	1	Thupl.29377312s0002
29377312	JGI_gene	CDS	464453	464702	.	-	2	Thupl.29377312s0002
29377312	JGI_gene	CDS	465211	465393	.	-	2	Thupl.29377312s0002
29377312	JGI_gene	CDS	465552	465627	.	-	0	Thupl.29377312s0002
29377312	JGI_gene	CDS	465737	465767	.	-	1	Thupl.29377312s0002
29377312	JGI_gene	CDS	465863	465901	.	-	1	Thupl.29377312s0002
29377312	JGI_gene	CDS	468194	468315	.	-	0	Thupl.29377312s0002
29377312	JGI_gene	five_prime_UTR	468316	468372	.	-	.	Thupl.29377312s0002
29377312	JGI_gene	five_prime_UTR	468474	468648	.	-	.	Thupl.29377312s0002
29377312	JGI_gene	gene	544135	545883	.	-	.	Thupl.29377312s0003
29377312	JGI_gene	mRNA	544135	545883	.	-	.	Thupl.29377312s0003
29377312	JGI_gene	three_prime_UTR	544135	544520	.	-	.	Thupl.29377312s0003
29377312	JGI_gene	CDS	544521	545102	.	-	0	Thupl.29377312s0003
29377312	JGI_gene	five_prime_UTR	545103	545883	.	-	.	Thupl.29377312s0003
29377312	JGI_gene	gene	567403	568999	.	+	.	Thupl.29377312s0004
29377312	JGI_gene	mRNA	567403	568999	.	+	.	Thupl.29377312s0004
29377312	JGI_gene	five_prime_UTR	567403	567450	.	+	.	Thupl.29377312s0004
29377312	JGI_gene	CDS	567451	568284	.	+	0	Thupl.29377312s0004
29377312	JGI_gene	three_prime_UTR	568285	568999	.	+	.	Thupl.29377312s0004
29377312	JGI_gene	gene	623153	628085	.	-	.	Thupl.29377312s0005
29377312	JGI_gene	mRNA	623153	628085	.	-	.	Thupl.29377312s0005
29377312	JGI_gene	three_prime_UTR	623153	623247	.	-	.	Thupl.29377312s0005
29377312	JGI_gene	CDS	623248	624059	.	-	2	Thupl.29377312s0005
29377312	JGI_gene	CDS	624438	624693	.	-	0	Thupl.29377312s0005
29377312	JGI_gene	CDS	627069	627743	.	-	0	Thupl.29377312s0005
29377312	JGI_gene	five_prime_UTR	627744	628085	.	-	.	Thupl.29377312s0005
29377312	JGI_gene	gene	714890	715561	.	-	.	Thupl.29377312s0006
29377312	JGI_gene	mRNA	714890	715561	.	-	.	Thupl.29377312s0006
29377312	JGI_gene	CDS	714890	715561	.	-	0	Thupl.29377312s0006
29377312	JGI_gene	gene	1008743	1009687	.	-	.	Thupl.29377312s0007
29377312	JGI_gene	mRNA	1008743	1009687	.	-	.	Thupl.29377312s0007
29377312	JGI_gene	CDS	1008743	1009054	.	-	0	Thupl.29377312s0007
29377312	JGI_gene	CDS	1009091	1009687	.	-	0	Thupl.29377312s0007
29377312	JGI_gene	gene	1025294	1026766	.	-	.	Thupl.29377312s0008
29377312	JGI_gene	mRNA	1025294	1026766	.	-	.	Thupl.29377312s0008
29377312	JGI_gene	CDS	1025294	1025581	.	-	0	Thupl.29377312s0008
29377312	JGI_gene	CDS	1026164	1026766	.	-	0	Thupl.29377312s0008
29377312	JGI_gene	gene	1172179	1173408	.	-	.	Thupl.29377312s0009
29377312	JGI_gene	mRNA	1172179	1173408	.	-	.	Thupl.29377312s0009
29377312	JGI_gene	CDS	1172179	1172397	.	-	0	Thupl.29377312s0009
29377312	JGI_gene	CDS	1172474	1172956	.	-	0	Thupl.29377312s0009
29377312	JGI_gene	CDS	1172998	1173408	.	-	0	Thupl.29377312s0009
29377312	JGI_gene	gene	1217416	1218909	.	-	.	Thupl.29377312s0010
29377312	JGI_gene	mRNA	1217416	1218909	.	-	.	Thupl.29377312s0010
29377312	JGI_gene	CDS	1217416	1217498	.	-	2	Thupl.29377312s0010
29377312	JGI_gene	CDS	1217683	1217873	.	-	1	Thupl.29377312s0010
29377312	JGI_gene	CDS	1218085	1218344	.	-	0	Thupl.29377312s0010
29377312	JGI_gene	CDS	1218430	1218909	.	-	0	Thupl.29377312s0010
29377312	JGI_gene	gene	1221927	1222729	.	-	.	Thupl.29377312s0011
29377312	JGI_gene	mRNA	1221927	1222729	.	-	.	Thupl.29377312s0011
29377312	JGI_gene	CDS	1221927	1221982	.	-	2	Thupl.29377312s0011
29377312	JGI_gene	CDS	1222015	1222729	.	-	0	Thupl.29377312s0011
29377312	JGI_gene	gene	1243653	1244970	.	-	.	Thupl.29377312s0012
29377312	JGI_gene	mRNA	1243653	1244970	.	-	.	Thupl.29377312s0012
29377312	JGI_gene	CDS	1243653	1243865	.	-	0	Thupl.29377312s0012
29377312	JGI_gene	CDS	1243954	1244876	.	-	2	Thupl.29377312s0012
29377312	JGI_gene	CDS	1244937	1244970	.	-	0	Thupl.29377312s0012
29377312	JGI_gene	gene	1311851	1312768	.	-	.	Thupl.29377312s0013
29377312	JGI_gene	mRNA	1311851	1312768	.	-	.	Thupl.29377312s0013
29377312	JGI_gene	CDS	1311851	1312219	.	-	0	Thupl.29377312s0013
29377312	JGI_gene	CDS	1312253	1312768	.	-	0	Thupl.29377312s0013
29377312	JGI_gene	gene	1736677	1738462	.	-	.	Thupl.29377312s0014
29377312	JGI_gene	mRNA	1736677	1738462	.	-	.	Thupl.29377312s0014
29377312	JGI_gene	three_prime_UTR	1736677	1736780	.	-	.	Thupl.29377312s0014
29377312	JGI_gene	CDS	1736781	1737030	.	-	1	Thupl.29377312s0014
29377312	JGI_gene	CDS	1737126	1737234	.	-	2	Thupl.29377312s0014
29377312	JGI_gene	CDS	1737315	1737417	.	-	0	Thupl.29377312s0014
29377312	JGI_gene	CDS	1737504	1737535	.	-	2	Thupl.29377312s0014
29377312	JGI_gene	CDS	1738035	1738212	.	-	0	Thupl.29377312s0014
29377312	JGI_gene	five_prime_UTR	1738213	1738252	.	-	.	Thupl.29377312s0014
29377312	JGI_gene	five_prime_UTR	1738416	1738462	.	-	.	Thupl.29377312s0014
29377312	JGI_gene	gene	1738463	1740079	.	-	.	Thupl.29377312s0015
29377312	JGI_gene	mRNA	1738463	1740079	.	-	.	Thupl.29377312s0015
29377312	JGI_gene	three_prime_UTR	1738463	1738531	.	-	.	Thupl.29377312s0015
29377312	JGI_gene	three_prime_UTR	1738647	1738712	.	-	.	Thupl.29377312s0015
29377312	JGI_gene	CDS	1738713	1738899	.	-	1	Thupl.29377312s0015
29377312	JGI_gene	CDS	1738998	1739085	.	-	2	Thupl.29377312s0015
29377312	JGI_gene	CDS	1739276	1739347	.	-	2	Thupl.29377312s0015
29377312	JGI_gene	CDS	1739427	1739502	.	-	0	Thupl.29377312s0015
29377312	JGI_gene	CDS	1739589	1739647	.	-	2	Thupl.29377312s0015
29377312	JGI_gene	CDS	1739750	1739819	.	-	0	Thupl.29377312s0015
29377312	JGI_gene	CDS	1739892	1740029	.	-	0	Thupl.29377312s0015
29377312	JGI_gene	five_prime_UTR	1740030	1740079	.	-	.	Thupl.29377312s0015
29377312	JGI_gene	gene	1757259	1761074	.	+	.	Thupl.29377312s0016
29377312	JGI_gene	mRNA	1757259	1761074	.	+	.	Thupl.29377312s0016
29377312	JGI_gene	five_prime_UTR	1757259	1757454	.	+	.	Thupl.29377312s0016
29377312	JGI_gene	CDS	1757455	1757601	.	+	0	Thupl.29377312s0016
29377312	JGI_gene	CDS	1757674	1757743	.	+	0	Thupl.29377312s0016
29377312	JGI_gene	CDS	1757828	1757886	.	+	2	Thupl.29377312s0016
29377312	JGI_gene	CDS	1758130	1758205	.	+	0	Thupl.29377312s0016
29377312	JGI_gene	CDS	1758287	1758358	.	+	2	Thupl.29377312s0016
29377312	JGI_gene	CDS	1758558	1758645	.	+	2	Thupl.29377312s0016
29377312	JGI_gene	CDS	1758738	1758990	.	+	1	Thupl.29377312s0016
29377312	JGI_gene	CDS	1759105	1759220	.	+	0	Thupl.29377312s0016
29377312	JGI_gene	CDS	1759827	1760044	.	+	1	Thupl.29377312s0016
29377312	JGI_gene	CDS	1760132	1760163	.	+	2	Thupl.29377312s0016
29377312	JGI_gene	CDS	1760240	1760342	.	+	0	Thupl.29377312s0016
29377312	JGI_gene	CDS	1760427	1760535	.	+	2	Thupl.29377312s0016
29377312	JGI_gene	CDS	1760628	1760877	.	+	1	Thupl.29377312s0016
29377312	JGI_gene	three_prime_UTR	1760878	1761074	.	+	.	Thupl.29377312s0016
29377312	JGI_gene	gene	1842407	1846080	.	+	.	Thupl.29377312s0017
29377312	JGI_gene	mRNA	1842407	1846080	.	+	.	Thupl.29377312s0017
29377312	JGI_gene	five_prime_UTR	1842407	1842462	.	+	.	Thupl.29377312s0017
29377312	JGI_gene	CDS	1842463	1842612	.	+	0	Thupl.29377312s0017
29377312	JGI_gene	CDS	1842685	1842754	.	+	0	Thupl.29377312s0017
29377312	JGI_gene	CDS	1842838	1842896	.	+	2	Thupl.29377312s0017
29377312	JGI_gene	CDS	1843169	1843244	.	+	0	Thupl.29377312s0017
29377312	JGI_gene	CDS	1843373	1843444	.	+	2	Thupl.29377312s0017
29377312	JGI_gene	CDS	1843647	1843734	.	+	2	Thupl.29377312s0017
29377312	JGI_gene	CDS	1843827	1844079	.	+	1	Thupl.29377312s0017
29377312	JGI_gene	CDS	1844193	1844308	.	+	0	Thupl.29377312s0017
29377312	JGI_gene	CDS	1844810	1845027	.	+	1	Thupl.29377312s0017
29377312	JGI_gene	CDS	1845102	1845133	.	+	2	Thupl.29377312s0017
29377312	JGI_gene	CDS	1845210	1845312	.	+	0	Thupl.29377312s0017
29377312	JGI_gene	CDS	1845397	1845505	.	+	2	Thupl.29377312s0017
29377312	JGI_gene	CDS	1845598	1845847	.	+	1	Thupl.29377312s0017
29377312	JGI_gene	three_prime_UTR	1845848	1846080	.	+	.	Thupl.29377312s0017
29377312	JGI_gene	gene	1873692	1873991	.	+	.	Thupl.29377312s0018
29377312	JGI_gene	mRNA	1873692	1873991	.	+	.	Thupl.29377312s0018
29377312	JGI_gene	CDS	1873692	1873991	.	+	0	Thupl.29377312s0018
29377312	JGI_gene	gene	1883396	1887345	.	+	.	Thupl.29377312s0019
29377312	JGI_gene	mRNA	1883396	1887345	.	+	.	Thupl.29377312s0019
29377312	JGI_gene	five_prime_UTR	1883396	1883416	.	+	.	Thupl.29377312s0019
29377312	JGI_gene	CDS	1883417	1884103	.	+	0	Thupl.29377312s0019
29377312	JGI_gene	CDS	1884189	1884444	.	+	0	Thupl.29377312s0019
29377312	JGI_gene	CDS	1886231	1887060	.	+	2	Thupl.29377312s0019
29377312	JGI_gene	three_prime_UTR	1887061	1887345	.	+	.	Thupl.29377312s0019
29377313	JGI_gene	gene	164613	166925	.	-	.	Thupl.29377313s0001
29377313	JGI_gene	mRNA	164613	166925	.	-	.	Thupl.29377313s0001
29377313	JGI_gene	three_prime_UTR	164613	165082	.	-	.	Thupl.29377313s0001
29377313	JGI_gene	CDS	165083	165700	.	-	0	Thupl.29377313s0001
29377313	JGI_gene	CDS	165803	166720	.	-	0	Thupl.29377313s0001
29377313	JGI_gene	five_prime_UTR	166721	166925	.	-	.	Thupl.29377313s0001
29377313	JGI_gene	gene	275791	276204	.	-	.	Thupl.29377313s0002
29377313	JGI_gene	mRNA	275791	276204	.	-	.	Thupl.29377313s0002
29377313	JGI_gene	CDS	275791	276204	.	-	0	Thupl.29377313s0002
29377315	JGI_gene	gene	348573	397910	.	+	.	Thupl.29377315s0001
29377315	JGI_gene	mRNA	348573	397910	.	+	.	Thupl.29377315s0001
29377315	JGI_gene	five_prime_UTR	348573	348576	.	+	.	Thupl.29377315s0001
29377315	JGI_gene	CDS	348577	348678	.	+	0	Thupl.29377315s0001
29377315	JGI_gene	CDS	348865	349064	.	+	0	Thupl.29377315s0001
29377315	JGI_gene	CDS	349219	349416	.	+	1	Thupl.29377315s0001
29377315	JGI_gene	CDS	349559	349695	.	+	1	Thupl.29377315s0001
29377315	JGI_gene	CDS	388828	388925	.	+	2	Thupl.29377315s0001
29377315	JGI_gene	CDS	389106	389203	.	+	0	Thupl.29377315s0001
29377315	JGI_gene	CDS	389369	389546	.	+	1	Thupl.29377315s0001
29377315	JGI_gene	CDS	389630	389746	.	+	0	Thupl.29377315s0001
29377315	JGI_gene	CDS	389815	389922	.	+	0	Thupl.29377315s0001
29377315	JGI_gene	CDS	394756	394901	.	+	0	Thupl.29377315s0001
29377315	JGI_gene	CDS	395113	395190	.	+	1	Thupl.29377315s0001
29377315	JGI_gene	CDS	396419	396482	.	+	1	Thupl.29377315s0001
29377315	JGI_gene	CDS	396606	396717	.	+	0	Thupl.29377315s0001
29377315	JGI_gene	CDS	396934	397007	.	+	2	Thupl.29377315s0001
29377315	JGI_gene	CDS	397108	397205	.	+	0	Thupl.29377315s0001
29377315	JGI_gene	CDS	397284	397315	.	+	1	Thupl.29377315s0001
29377315	JGI_gene	CDS	397432	397616	.	+	2	Thupl.29377315s0001
29377315	JGI_gene	three_prime_UTR	397617	397910	.	+	.	Thupl.29377315s0001
29377315	JGI_gene	gene	606012	613738	.	+	.	Thupl.29377315s0002
29377315	JGI_gene	mRNA	606012	613738	.	+	.	Thupl.29377315s0002
29377315	JGI_gene	five_prime_UTR	606012	606228	.	+	.	Thupl.29377315s0002
29377315	JGI_gene	five_prime_UTR	606463	606553	.	+	.	Thupl.29377315s0002
29377315	JGI_gene	CDS	606554	606558	.	+	0	Thupl.29377315s0002
29377315	JGI_gene	CDS	606714	606822	.	+	1	Thupl.29377315s0002
29377315	JGI_gene	CDS	607173	607247	.	+	0	Thupl.29377315s0002
29377315	JGI_gene	CDS	609684	609818	.	+	0	Thupl.29377315s0002
29377315	JGI_gene	CDS	609947	610045	.	+	0	Thupl.29377315s0002
29377315	JGI_gene	CDS	610211	610283	.	+	0	Thupl.29377315s0002
29377315	JGI_gene	CDS	610848	610933	.	+	2	Thupl.29377315s0002
29377315	JGI_gene	CDS	611210	611293	.	+	0	Thupl.29377315s0002
29377315	JGI_gene	CDS	611550	611609	.	+	0	Thupl.29377315s0002
29377315	JGI_gene	CDS	613346	613534	.	+	0	Thupl.29377315s0002
29377315	JGI_gene	three_prime_UTR	613535	613738	.	+	.	Thupl.29377315s0002
29377315	JGI_gene	gene	1385083	1385802	.	+	.	Thupl.29377315s0003
29377315	JGI_gene	mRNA	1385083	1385802	.	+	.	Thupl.29377315s0003
29377315	JGI_gene	CDS	1385083	1385802	.	+	0	Thupl.29377315s0003
29377315	JGI_gene	gene	1524179	1534267	.	-	.	Thupl.29377315s0004
29377315	JGI_gene	mRNA	1524179	1534267	.	-	.	Thupl.29377315s0004
29377315	JGI_gene	three_prime_UTR	1524179	1524699	.	-	.	Thupl.29377315s0004
29377315	JGI_gene	CDS	1524700	1524741	.	-	0	Thupl.29377315s0004
29377315	JGI_gene	CDS	1524839	1524953	.	-	1	Thupl.29377315s0004
29377315	JGI_gene	CDS	1525243	1525331	.	-	0	Thupl.29377315s0004
29377315	JGI_gene	CDS	1525442	1525691	.	-	1	Thupl.29377315s0004
29377315	JGI_gene	CDS	1525872	1525936	.	-	0	Thupl.29377315s0004
29377315	JGI_gene	CDS	1526058	1526138	.	-	0	Thupl.29377315s0004
29377315	JGI_gene	CDS	1526222	1526296	.	-	0	Thupl.29377315s0004
29377315	JGI_gene	CDS	1526382	1526468	.	-	0	Thupl.29377315s0004
29377315	JGI_gene	CDS	1526601	1526832	.	-	1	Thupl.29377315s0004
29377315	JGI_gene	CDS	1527147	1527202	.	-	0	Thupl.29377315s0004
29377315	JGI_gene	CDS	1527756	1527812	.	-	0	Thupl.29377315s0004
29377315	JGI_gene	CDS	1527949	1528030	.	-	1	Thupl.29377315s0004
29377315	JGI_gene	CDS	1532916	1533505	.	-	0	Thupl.29377315s0004
29377315	JGI_gene	five_prime_UTR	1533506	1533552	.	-	.	Thupl.29377315s0004
29377315	JGI_gene	five_prime_UTR	1533927	1534267	.	-	.	Thupl.29377315s0004
29377315	JGI_gene	gene	1889421	1896550	.	-	.	Thupl.29377315s0005
29377315	JGI_gene	mRNA	1889421	1896550	.	-	.	Thupl.29377315s0005
29377315	JGI_gene	CDS	1889421	1889534	.	-	0	Thupl.29377315s0005
29377315	JGI_gene	CDS	1891364	1891524	.	-	2	Thupl.29377315s0005
29377315	JGI_gene	CDS	1891618	1891695	.	-	2	Thupl.29377315s0005
29377315	JGI_gene	CDS	1891815	1891906	.	-	1	Thupl.29377315s0005
29377315	JGI_gene	CDS	1892022	1892080	.	-	0	Thupl.29377315s0005
29377315	JGI_gene	CDS	1892177	1892263	.	-	0	Thupl.29377315s0005
29377315	JGI_gene	CDS	1892443	1892539	.	-	1	Thupl.29377315s0005
29377315	JGI_gene	CDS	1892719	1892903	.	-	0	Thupl.29377315s0005
29377315	JGI_gene	CDS	1893014	1893073	.	-	0	Thupl.29377315s0005
29377315	JGI_gene	CDS	1893297	1893372	.	-	1	Thupl.29377315s0005
29377315	JGI_gene	CDS	1893515	1893615	.	-	0	Thupl.29377315s0005
29377315	JGI_gene	CDS	1893819	1893995	.	-	0	Thupl.29377315s0005
29377315	JGI_gene	CDS	1894095	1894192	.	-	2	Thupl.29377315s0005
29377315	JGI_gene	CDS	1895136	1895226	.	-	0	Thupl.29377315s0005
29377315	JGI_gene	five_prime_UTR	1895227	1895352	.	-	.	Thupl.29377315s0005
29377315	JGI_gene	five_prime_UTR	1895452	1896550	.	-	.	Thupl.29377315s0005
29377315	JGI_gene	gene	2595024	2595972	.	+	.	Thupl.29377315s0006
29377315	JGI_gene	mRNA	2595024	2595972	.	+	.	Thupl.29377315s0006
29377315	JGI_gene	five_prime_UTR	2595024	2595305	.	+	.	Thupl.29377315s0006
29377315	JGI_gene	CDS	2595306	2595743	.	+	0	Thupl.29377315s0006
29377315	JGI_gene	three_prime_UTR	2595744	2595972	.	+	.	Thupl.29377315s0006
29377315	JGI_gene	gene	2743867	2747023	.	+	.	Thupl.29377315s0007
29377315	JGI_gene	mRNA	2743867	2747023	.	+	.	Thupl.29377315s0007
29377315	JGI_gene	five_prime_UTR	2743867	2743953	.	+	.	Thupl.29377315s0007
29377315	JGI_gene	CDS	2743954	2746176	.	+	0	Thupl.29377315s0007
29377315	JGI_gene	three_prime_UTR	2746177	2747023	.	+	.	Thupl.29377315s0007
29377315	JGI_gene	gene	3015921	3020462	.	+	.	Thupl.29377315s0008
29377315	JGI_gene	mRNA	3015921	3020462	.	+	.	Thupl.29377315s0008
29377315	JGI_gene	five_prime_UTR	3015921	3016271	.	+	.	Thupl.29377315s0008
29377315	JGI_gene	CDS	3016272	3016718	.	+	0	Thupl.29377315s0008
29377315	JGI_gene	three_prime_UTR	3016719	3016909	.	+	.	Thupl.29377315s0008
29377315	JGI_gene	three_prime_UTR	3019766	3020462	.	+	.	Thupl.29377315s0008
29377316	JGI_gene	gene	156593	157519	.	-	.	Thupl.29377316s0001
29377316	JGI_gene	mRNA	156593	157519	.	-	.	Thupl.29377316s0001
29377316	JGI_gene	CDS	156593	157519	.	-	0	Thupl.29377316s0001
29377316	JGI_gene	gene	362807	363234	.	-	.	Thupl.29377316s0002
29377316	JGI_gene	mRNA	362807	363234	.	-	.	Thupl.29377316s0002
29377316	JGI_gene	CDS	362807	363195	.	-	2	Thupl.29377316s0002
29377316	JGI_gene	CDS	363225	363234	.	-	0	Thupl.29377316s0002
29377316	JGI_gene	gene	535887	536849	.	-	.	Thupl.29377316s0003
29377316	JGI_gene	mRNA	535887	536849	.	-	.	Thupl.29377316s0003
29377316	JGI_gene	CDS	535887	536849	.	-	0	Thupl.29377316s0003
29377316	JGI_gene	gene	640288	640917	.	-	.	Thupl.29377316s0004
29377316	JGI_gene	mRNA	640288	640917	.	-	.	Thupl.29377316s0004
29377316	JGI_gene	CDS	640288	640881	.	-	0	Thupl.29377316s0004
29377316	JGI_gene	five_prime_UTR	640882	640917	.	-	.	Thupl.29377316s0004
29377317	JGI_gene	gene	360313	502509	.	-	.	Thupl.29377317s0001
29377317	JGI_gene	mRNA	360313	502509	.	-	.	Thupl.29377317s0001
29377317	JGI_gene	three_prime_UTR	360313	361360	.	-	.	Thupl.29377317s0001
29377317	JGI_gene	CDS	361361	361438	.	-	0	Thupl.29377317s0001
29377317	JGI_gene	CDS	365663	365954	.	-	1	Thupl.29377317s0001
29377317	JGI_gene	CDS	373836	374017	.	-	0	Thupl.29377317s0001
29377317	JGI_gene	CDS	384305	385210	.	-	0	Thupl.29377317s0001
29377317	JGI_gene	CDS	385299	385385	.	-	0	Thupl.29377317s0001
29377317	JGI_gene	CDS	388891	388974	.	-	0	Thupl.29377317s0001
29377317	JGI_gene	CDS	389142	389195	.	-	0	Thupl.29377317s0001
29377317	JGI_gene	CDS	405136	405270	.	-	0	Thupl.29377317s0001
29377317	JGI_gene	CDS	405512	405607	.	-	0	Thupl.29377317s0001
29377317	JGI_gene	CDS	406029	406298	.	-	0	Thupl.29377317s0001
29377317	JGI_gene	CDS	406840	406929	.	-	0	Thupl.29377317s0001
29377317	JGI_gene	CDS	467722	467781	.	-	0	Thupl.29377317s0001
29377317	JGI_gene	CDS	498179	498245	.	-	1	Thupl.29377317s0001
29377317	JGI_gene	CDS	501751	501842	.	-	0	Thupl.29377317s0001
29377317	JGI_gene	CDS	502095	502196	.	-	0	Thupl.29377317s0001
29377317	JGI_gene	five_prime_UTR	502197	502509	.	-	.	Thupl.29377317s0001
29377317	JGI_gene	gene	862964	864766	.	-	.	Thupl.29377317s0002
29377317	JGI_gene	mRNA	862964	864766	.	-	.	Thupl.29377317s0002
29377317	JGI_gene	three_prime_UTR	862964	863370	.	-	.	Thupl.29377317s0002
29377317	JGI_gene	CDS	863371	863625	.	-	0	Thupl.29377317s0002
29377317	JGI_gene	CDS	864210	864530	.	-	0	Thupl.29377317s0002
29377317	JGI_gene	five_prime_UTR	864531	864766	.	-	.	Thupl.29377317s0002
29377317	JGI_gene	gene	899415	944777	.	-	.	Thupl.29377317s0003
29377317	JGI_gene	mRNA	899415	944777	.	-	.	Thupl.29377317s0003
29377317	JGI_gene	three_prime_UTR	899415	899883	.	-	.	Thupl.29377317s0003
29377317	JGI_gene	CDS	899884	899979	.	-	0	Thupl.29377317s0003
29377317	JGI_gene	CDS	900528	900684	.	-	1	Thupl.29377317s0003
29377317	JGI_gene	CDS	916936	917000	.	-	0	Thupl.29377317s0003
29377317	JGI_gene	CDS	941651	941715	.	-	2	Thupl.29377317s0003
29377317	JGI_gene	CDS	944428	944494	.	-	0	Thupl.29377317s0003
29377317	JGI_gene	five_prime_UTR	944495	944777	.	-	.	Thupl.29377317s0003
29377317	JGI_gene	gene	1066225	1068127	.	-	.	Thupl.29377317s0004
29377317	JGI_gene	mRNA	1066225	1068127	.	-	.	Thupl.29377317s0004
29377317	JGI_gene	three_prime_UTR	1066225	1066422	.	-	.	Thupl.29377317s0004
29377317	JGI_gene	CDS	1066423	1066806	.	-	0	Thupl.29377317s0004
29377317	JGI_gene	five_prime_UTR	1066807	1068127	.	-	.	Thupl.29377317s0004
29377317	JGI_gene	gene	1074091	1158491	.	-	.	Thupl.29377317s0005
29377317	JGI_gene	mRNA	1074091	1158491	.	-	.	Thupl.29377317s0005
29377317	JGI_gene	three_prime_UTR	1074091	1074552	.	-	.	Thupl.29377317s0005
29377317	JGI_gene	CDS	1074553	1074804	.	-	0	Thupl.29377317s0005
29377317	JGI_gene	CDS	1074899	1075010	.	-	1	Thupl.29377317s0005
29377317	JGI_gene	CDS	1090768	1090859	.	-	0	Thupl.29377317s0005
29377317	JGI_gene	CDS	1091007	1091092	.	-	2	Thupl.29377317s0005
29377317	JGI_gene	CDS	1121870	1121969	.	-	0	Thupl.29377317s0005
29377317	JGI_gene	CDS	1158283	1158354	.	-	0	Thupl.29377317s0005
29377317	JGI_gene	five_prime_UTR	1158355	1158491	.	-	.	Thupl.29377317s0005
29377317	JGI_gene	gene	1280497	1292739	.	+	.	Thupl.29377317s0006
29377317	JGI_gene	mRNA	1280497	1292739	.	+	.	Thupl.29377317s0006
29377317	JGI_gene	five_prime_UTR	1280497	1280765	.	+	.	Thupl.29377317s0006
29377317	JGI_gene	five_prime_UTR	1291725	1291729	.	+	.	Thupl.29377317s0006
29377317	JGI_gene	CDS	1291730	1292392	.	+	0	Thupl.29377317s0006
29377317	JGI_gene	three_prime_UTR	1292393	1292739	.	+	.	Thupl.29377317s0006
29377317	JGI_gene	gene	1377428	1377821	.	+	.	Thupl.29377317s0007
29377317	JGI_gene	mRNA	1377428	1377821	.	+	.	Thupl.29377317s0007
29377317	JGI_gene	five_prime_UTR	1377428	1377591	.	+	.	Thupl.29377317s0007
29377317	JGI_gene	CDS	1377592	1377699	.	+	0	Thupl.29377317s0007
29377317	JGI_gene	CDS	1377791	1377814	.	+	0	Thupl.29377317s0007
29377317	JGI_gene	three_prime_UTR	1377815	1377821	.	+	.	Thupl.29377317s0007
29377317	JGI_gene	gene	1461108	1463039	.	+	.	Thupl.29377317s0008
29377317	JGI_gene	mRNA	1461108	1463039	.	+	.	Thupl.29377317s0008
29377317	JGI_gene	CDS	1461108	1461588	.	+	0	Thupl.29377317s0008
29377317	JGI_gene	CDS	1463005	1463039	.	+	2	Thupl.29377317s0008
29377317	JGI_gene	gene	1464523	1467921	.	+	.	Thupl.29377317s0009
29377317	JGI_gene	mRNA	1464523	1467921	.	+	.	Thupl.29377317s0009
29377317	JGI_gene	five_prime_UTR	1464523	1464928	.	+	.	Thupl.29377317s0009
29377317	JGI_gene	CDS	1464929	1466023	.	+	0	Thupl.29377317s0009
29377317	JGI_gene	three_prime_UTR	1466024	1467921	.	+	.	Thupl.29377317s0009
29377317	JGI_gene	gene	1548069	1549514	.	+	.	Thupl.29377317s0010
29377317	JGI_gene	mRNA	1548069	1549514	.	+	.	Thupl.29377317s0010
29377317	JGI_gene	five_prime_UTR	1548069	1549163	.	+	.	Thupl.29377317s0010
29377317	JGI_gene	CDS	1549164	1549514	.	+	0	Thupl.29377317s0010
29377317	JGI_gene	gene	1551960	1552532	.	+	.	Thupl.29377317s0011
29377317	JGI_gene	mRNA	1551960	1552532	.	+	.	Thupl.29377317s0011
29377317	JGI_gene	CDS	1551960	1552532	.	+	0	Thupl.29377317s0011
29377317	JGI_gene	gene	1682449	1682976	.	+	.	Thupl.29377317s0012
29377317	JGI_gene	mRNA	1682449	1682976	.	+	.	Thupl.29377317s0012
29377317	JGI_gene	CDS	1682449	1682838	.	+	0	Thupl.29377317s0012
29377317	JGI_gene	CDS	1682890	1682976	.	+	0	Thupl.29377317s0012
29377317	JGI_gene	gene	1837148	1838081	.	+	.	Thupl.29377317s0013
29377317	JGI_gene	mRNA	1837148	1838081	.	+	.	Thupl.29377317s0013
29377317	JGI_gene	five_prime_UTR	1837148	1837227	.	+	.	Thupl.29377317s0013
29377317	JGI_gene	CDS	1837228	1837716	.	+	0	Thupl.29377317s0013
29377317	JGI_gene	three_prime_UTR	1837717	1838081	.	+	.	Thupl.29377317s0013
29377317	JGI_gene	gene	1966027	1967125	.	-	.	Thupl.29377317s0014
29377317	JGI_gene	mRNA	1966027	1967125	.	-	.	Thupl.29377317s0014
29377317	JGI_gene	three_prime_UTR	1966027	1966364	.	-	.	Thupl.29377317s0014
29377317	JGI_gene	CDS	1966365	1967057	.	-	0	Thupl.29377317s0014
29377317	JGI_gene	five_prime_UTR	1967058	1967125	.	-	.	Thupl.29377317s0014
29377317	JGI_gene	gene	2051794	2052842	.	-	.	Thupl.29377317s0015
29377317	JGI_gene	mRNA	2051794	2052842	.	-	.	Thupl.29377317s0015
29377317	JGI_gene	three_prime_UTR	2051794	2052142	.	-	.	Thupl.29377317s0015
29377317	JGI_gene	CDS	2052143	2052835	.	-	0	Thupl.29377317s0015
29377317	JGI_gene	five_prime_UTR	2052836	2052842	.	-	.	Thupl.29377317s0015
29377317	JGI_gene	gene	2449118	2449432	.	+	.	Thupl.29377317s0016
29377317	JGI_gene	mRNA	2449118	2449432	.	+	.	Thupl.29377317s0016
29377317	JGI_gene	CDS	2449118	2449432	.	+	0	Thupl.29377317s0016
29377317	JGI_gene	gene	2525245	2525949	.	+	.	Thupl.29377317s0017
29377317	JGI_gene	mRNA	2525245	2525949	.	+	.	Thupl.29377317s0017
29377317	JGI_gene	CDS	2525245	2525560	.	+	0	Thupl.29377317s0017
29377317	JGI_gene	CDS	2525687	2525949	.	+	2	Thupl.29377317s0017
29377317	JGI_gene	gene	2534979	2535668	.	+	.	Thupl.29377317s0018
29377317	JGI_gene	mRNA	2534979	2535668	.	+	.	Thupl.29377317s0018
29377317	JGI_gene	CDS	2534979	2535668	.	+	0	Thupl.29377317s0018
29377317	JGI_gene	gene	2701180	2707605	.	+	.	Thupl.29377317s0019
29377317	JGI_gene	mRNA	2701180	2707605	.	+	.	Thupl.29377317s0019
29377317	JGI_gene	CDS	2701180	2701399	.	+	0	Thupl.29377317s0019
29377317	JGI_gene	CDS	2707133	2707392	.	+	2	Thupl.29377317s0019
29377317	JGI_gene	CDS	2707426	2707605	.	+	0	Thupl.29377317s0019
29377317	JGI_gene	gene	2834432	2836638	.	+	.	Thupl.29377317s0020
29377317	JGI_gene	mRNA	2834432	2836638	.	+	.	Thupl.29377317s0020
29377317	JGI_gene	five_prime_UTR	2834432	2834580	.	+	.	Thupl.29377317s0020
29377317	JGI_gene	CDS	2834581	2835282	.	+	0	Thupl.29377317s0020
29377317	JGI_gene	three_prime_UTR	2835283	2836638	.	+	.	Thupl.29377317s0020
29377318	JGI_gene	gene	110549	110899	.	+	.	Thupl.29377318s0001
29377318	JGI_gene	mRNA	110549	110899	.	+	.	Thupl.29377318s0001
29377318	JGI_gene	CDS	110549	110899	.	+	0	Thupl.29377318s0001
29377318	JGI_gene	gene	270129	274298	.	-	.	Thupl.29377318s0002
29377318	JGI_gene	mRNA	270129	274298	.	-	.	Thupl.29377318s0002
29377318	JGI_gene	three_prime_UTR	270129	270144	.	-	.	Thupl.29377318s0002
29377318	JGI_gene	CDS	270145	270447	.	-	0	Thupl.29377318s0002
29377318	JGI_gene	CDS	270539	270790	.	-	0	Thupl.29377318s0002
29377318	JGI_gene	CDS	271811	271949	.	-	1	Thupl.29377318s0002
29377318	JGI_gene	CDS	272029	272244	.	-	1	Thupl.29377318s0002
29377318	JGI_gene	CDS	272470	272568	.	-	1	Thupl.29377318s0002
29377318	JGI_gene	CDS	272705	272823	.	-	0	Thupl.29377318s0002
29377318	JGI_gene	CDS	273063	273289	.	-	2	Thupl.29377318s0002
29377318	JGI_gene	CDS	273413	273467	.	-	0	Thupl.29377318s0002
29377318	JGI_gene	five_prime_UTR	273468	273501	.	-	.	Thupl.29377318s0002
29377318	JGI_gene	five_prime_UTR	273763	273998	.	-	.	Thupl.29377318s0002
29377318	JGI_gene	five_prime_UTR	274132	274298	.	-	.	Thupl.29377318s0002
29377318	JGI_gene	gene	546033	556414	.	-	.	Thupl.29377318s0003
29377318	JGI_gene	mRNA	546033	556414	.	-	.	Thupl.29377318s0003
29377318	JGI_gene	three_prime_UTR	546033	546070	.	-	.	Thupl.29377318s0003
29377318	JGI_gene	CDS	546071	546554	.	-	1	Thupl.29377318s0003
29377318	JGI_gene	CDS	555229	556061	.	-	0	Thupl.29377318s0003
29377318	JGI_gene	five_prime_UTR	556062	556414	.	-	.	Thupl.29377318s0003
29377318	JGI_gene	gene	711316	713166	.	-	.	Thupl.29377318s0004
29377318	JGI_gene	mRNA	711316	713166	.	-	.	Thupl.29377318s0004
29377318	JGI_gene	CDS	711316	711540	.	-	0	Thupl.29377318s0004
29377318	JGI_gene	CDS	711632	711772	.	-	0	Thupl.29377318s0004
29377318	JGI_gene	CDS	712939	713166	.	-	0	Thupl.29377318s0004
29377318	JGI_gene	gene	742579	744600	.	+	.	Thupl.29377318s0005
29377318	JGI_gene	mRNA	742579	744600	.	+	.	Thupl.29377318s0005
29377318	JGI_gene	five_prime_UTR	742579	742815	.	+	.	Thupl.29377318s0005
29377318	JGI_gene	CDS	742816	744237	.	+	0	Thupl.29377318s0005
29377318	JGI_gene	three_prime_UTR	744238	744600	.	+	.	Thupl.29377318s0005
29377318	JGI_gene	gene	917166	979814	.	+	.	Thupl.29377318s0006
29377318	JGI_gene	mRNA	917166	979814	.	+	.	Thupl.29377318s0006
29377318	JGI_gene	five_prime_UTR	917166	917384	.	+	.	Thupl.29377318s0006
29377318	JGI_gene	CDS	917385	917494	.	+	0	Thupl.29377318s0006
29377318	JGI_gene	CDS	937704	937815	.	+	1	Thupl.29377318s0006
29377318	JGI_gene	CDS	953559	953630	.	+	0	Thupl.29377318s0006
29377318	JGI_gene	CDS	973143	973360	.	+	0	Thupl.29377318s0006
29377318	JGI_gene	CDS	979274	979382	.	+	1	Thupl.29377318s0006
29377318	JGI_gene	three_prime_UTR	979383	979814	.	+	.	Thupl.29377318s0006
29377318	JGI_gene	gene	1062451	1139412	.	+	.	Thupl.29377318s0007
29377318	JGI_gene	mRNA	1062451	1139412	.	+	.	Thupl.29377318s0007
29377318	JGI_gene	five_prime_UTR	1062451	1062597	.	+	.	Thupl.29377318s0007
29377318	JGI_gene	CDS	1062598	1062932	.	+	0	Thupl.29377318s0007
29377318	JGI_gene	CDS	1084943	1084980	.	+	1	Thupl.29377318s0007
29377318	JGI_gene	CDS	1112015	1112109	.	+	2	Thupl.29377318s0007
29377318	JGI_gene	CDS	1138487	1138633	.	+	0	Thupl.29377318s0007
29377318	JGI_gene	three_prime_UTR	1138634	1139412	.	+	.	Thupl.29377318s0007
29377318	JGI_gene	gene	1149715	1150967	.	-	.	Thupl.29377318s0008
29377318	JGI_gene	mRNA	1149715	1150967	.	-	.	Thupl.29377318s0008
29377318	JGI_gene	three_prime_UTR	1149715	1150276	.	-	.	Thupl.29377318s0008
29377318	JGI_gene	CDS	1150277	1150900	.	-	0	Thupl.29377318s0008
29377318	JGI_gene	five_prime_UTR	1150901	1150967	.	-	.	Thupl.29377318s0008
29377318	JGI_gene	gene	1518688	1542161	.	+	.	Thupl.29377318s0009
29377318	JGI_gene	mRNA	1518688	1542161	.	+	.	Thupl.29377318s0009
29377318	JGI_gene	five_prime_UTR	1518688	1518803	.	+	.	Thupl.29377318s0009
29377318	JGI_gene	CDS	1518804	1518819	.	+	0	Thupl.29377318s0009
29377318	JGI_gene	gene	1529936	1531943	.	-	.	Thupl.29377318s0010
29377318	JGI_gene	mRNA	1529936	1531943	.	-	.	Thupl.29377318s0010
29377318	JGI_gene	CDS	1529936	1530196	.	-	0	Thupl.29377318s0010
29377318	JGI_gene	CDS	1530316	1530602	.	-	2	Thupl.29377318s0010
29377318	JGI_gene	CDS	1530633	1530869	.	-	2	Thupl.29377318s0010
29377318	JGI_gene	CDS	1531017	1531249	.	-	1	Thupl.29377318s0010
29377318	JGI_gene	CDS	1531372	1531411	.	-	2	Thupl.29377318s0010
29377318	JGI_gene	CDS	1531457	1531943	.	-	0	Thupl.29377318s0010
29377318	JGI_gene	CDS	1538533	1538693	.	+	2	Thupl.29377318s0009
29377318	JGI_gene	CDS	1541887	1542006	.	+	0	Thupl.29377318s0009
29377318	JGI_gene	three_prime_UTR	1542007	1542161	.	+	.	Thupl.29377318s0009
29377318	JGI_gene	gene	1927424	1929152	.	-	.	Thupl.29377318s0011
29377318	JGI_gene	mRNA	1927424	1929152	.	-	.	Thupl.29377318s0011
29377318	JGI_gene	three_prime_UTR	1927424	1927967	.	-	.	Thupl.29377318s0011
29377318	JGI_gene	CDS	1927968	1928948	.	-	0	Thupl.29377318s0011
29377318	JGI_gene	five_prime_UTR	1928949	1929152	.	-	.	Thupl.29377318s0011
29377318	JGI_gene	gene	2250365	2250932	.	-	.	Thupl.29377318s0012
29377318	JGI_gene	mRNA	2250365	2250932	.	-	.	Thupl.29377318s0012
29377318	JGI_gene	CDS	2250365	2250644	.	-	1	Thupl.29377318s0012
29377318	JGI_gene	CDS	2250850	2250932	.	-	0	Thupl.29377318s0012
29377318	JGI_gene	gene	2491391	2500954	.	-	.	Thupl.29377318s0013
29377318	JGI_gene	mRNA	2491391	2500954	.	-	.	Thupl.29377318s0013
29377318	JGI_gene	three_prime_UTR	2491391	2491718	.	-	.	Thupl.29377318s0013
29377318	JGI_gene	CDS	2491719	2491802	.	-	0	Thupl.29377318s0013
29377318	JGI_gene	CDS	2491996	2492104	.	-	1	Thupl.29377318s0013
29377318	JGI_gene	CDS	2500725	2500867	.	-	0	Thupl.29377318s0013
29377318	JGI_gene	five_prime_UTR	2500868	2500954	.	-	.	Thupl.29377318s0013
29377318	JGI_gene	gene	2829868	2830320	.	+	.	Thupl.29377318s0014
29377318	JGI_gene	mRNA	2829868	2830320	.	+	.	Thupl.29377318s0014
29377318	JGI_gene	CDS	2829868	2830320	.	+	0	Thupl.29377318s0014
29377318	JGI_gene	gene	2852896	2866925	.	-	.	Thupl.29377318s0015
29377318	JGI_gene	mRNA	2852896	2866925	.	-	.	Thupl.29377318s0015
29377318	JGI_gene	three_prime_UTR	2852896	2853506	.	-	.	Thupl.29377318s0015
29377318	JGI_gene	CDS	2853507	2854197	.	-	1	Thupl.29377318s0015
29377318	JGI_gene	CDS	2860981	2861139	.	-	1	Thupl.29377318s0015
29377318	JGI_gene	CDS	2861278	2861434	.	-	2	Thupl.29377318s0015
29377318	JGI_gene	CDS	2861552	2862167	.	-	0	Thupl.29377318s0015
29377318	JGI_gene	CDS	2862747	2862944	.	-	0	Thupl.29377318s0015
29377318	JGI_gene	CDS	2866374	2866787	.	-	0	Thupl.29377318s0015
29377318	JGI_gene	five_prime_UTR	2866788	2866925	.	-	.	Thupl.29377318s0015
29377319	JGI_gene	gene	91649	93660	.	+	.	Thupl.29377319s0001
29377319	JGI_gene	mRNA	91649	93660	.	+	.	Thupl.29377319s0001
29377319	JGI_gene	five_prime_UTR	91649	91725	.	+	.	Thupl.29377319s0001
29377319	JGI_gene	CDS	91726	91825	.	+	0	Thupl.29377319s0001
29377319	JGI_gene	CDS	92000	92088	.	+	2	Thupl.29377319s0001
29377319	JGI_gene	CDS	93135	93374	.	+	0	Thupl.29377319s0001
29377319	JGI_gene	three_prime_UTR	93375	93660	.	+	.	Thupl.29377319s0001
29377319	JGI_gene	gene	303282	306827	.	-	.	Thupl.29377319s0002
29377319	JGI_gene	mRNA	303282	306827	.	-	.	Thupl.29377319s0002
29377319	JGI_gene	three_prime_UTR	303282	303826	.	-	.	Thupl.29377319s0002
29377319	JGI_gene	CDS	303827	304593	.	-	2	Thupl.29377319s0002
29377319	JGI_gene	CDS	306367	306634	.	-	0	Thupl.29377319s0002
29377319	JGI_gene	five_prime_UTR	306635	306827	.	-	.	Thupl.29377319s0002
29377319	JGI_gene	gene	354560	354955	.	-	.	Thupl.29377319s0003
29377319	JGI_gene	mRNA	354560	354955	.	-	.	Thupl.29377319s0003
29377319	JGI_gene	CDS	354560	354955	.	-	0	Thupl.29377319s0003
29377319	JGI_gene	gene	369941	370369	.	-	.	Thupl.29377319s0004
29377319	JGI_gene	mRNA	369941	370369	.	-	.	Thupl.29377319s0004
29377319	JGI_gene	CDS	369941	370369	.	-	0	Thupl.29377319s0004
29377319	JGI_gene	gene	375733	419594	.	-	.	Thupl.29377319s0005
29377319	JGI_gene	mRNA	375733	419594	.	-	.	Thupl.29377319s0005
29377319	JGI_gene	three_prime_UTR	375733	376220	.	-	.	Thupl.29377319s0005
29377319	JGI_gene	CDS	376221	376318	.	-	2	Thupl.29377319s0005
29377319	JGI_gene	CDS	377148	377343	.	-	0	Thupl.29377319s0005
29377319	JGI_gene	CDS	377473	377658	.	-	0	Thupl.29377319s0005
29377319	JGI_gene	CDS	393665	393952	.	-	0	Thupl.29377319s0005
29377319	JGI_gene	CDS	419131	419514	.	-	0	Thupl.29377319s0005
29377319	JGI_gene	five_prime_UTR	419515	419594	.	-	.	Thupl.29377319s0005
29377319	JGI_gene	gene	493532	495089	.	-	.	Thupl.29377319s0006
29377319	JGI_gene	mRNA	493532	495089	.	-	.	Thupl.29377319s0006
29377319	JGI_gene	three_prime_UTR	493532	493847	.	-	.	Thupl.29377319s0006
29377319	JGI_gene	CDS	493848	495059	.	-	0	Thupl.29377319s0006
29377319	JGI_gene	five_prime_UTR	495060	495089	.	-	.	Thupl.29377319s0006
29377319	JGI_gene	gene	538102	540084	.	-	.	Thupl.29377319s0007
29377319	JGI_gene	mRNA	538102	540084	.	-	.	Thupl.29377319s0007
29377319	JGI_gene	three_prime_UTR	538102	538880	.	-	.	Thupl.29377319s0007
29377319	JGI_gene	CDS	538881	539666	.	-	0	Thupl.29377319s0007
29377319	JGI_gene	five_prime_UTR	539667	540084	.	-	.	Thupl.29377319s0007
29377319	JGI_gene	gene	541341	542096	.	+	.	Thupl.29377319s0008
29377319	JGI_gene	mRNA	541341	542096	.	+	.	Thupl.29377319s0008
29377319	JGI_gene	five_prime_UTR	541341	541493	.	+	.	Thupl.29377319s0008
29377319	JGI_gene	CDS	541494	542096	.	+	0	Thupl.29377319s0008
29377319	JGI_gene	gene	590351	593717	.	-	.	Thupl.29377319s0009
29377319	JGI_gene	mRNA	590351	593717	.	-	.	Thupl.29377319s0009
29377319	JGI_gene	three_prime_UTR	590351	590883	.	-	.	Thupl.29377319s0009
29377319	JGI_gene	CDS	590884	592049	.	-	2	Thupl.29377319s0009
29377319	JGI_gene	CDS	592840	593476	.	-	0	Thupl.29377319s0009
29377319	JGI_gene	five_prime_UTR	593477	593717	.	-	.	Thupl.29377319s0009
29377319	JGI_gene	gene	813852	967594	.	-	.	Thupl.29377319s0010
29377319	JGI_gene	mRNA	813852	967594	.	-	.	Thupl.29377319s0010
29377319	JGI_gene	three_prime_UTR	813852	814198	.	-	.	Thupl.29377319s0010
29377319	JGI_gene	CDS	814199	814402	.	-	0	Thupl.29377319s0010
29377319	JGI_gene	CDS	847802	847999	.	-	0	Thupl.29377319s0010
29377319	JGI_gene	CDS	901463	901534	.	-	0	Thupl.29377319s0010
29377319	JGI_gene	CDS	901685	901770	.	-	2	Thupl.29377319s0010
29377319	JGI_gene	CDS	902239	902368	.	-	0	Thupl.29377319s0010
29377319	JGI_gene	CDS	921089	921242	.	-	1	Thupl.29377319s0010
29377319	JGI_gene	CDS	966828	967186	.	-	0	Thupl.29377319s0010
29377319	JGI_gene	five_prime_UTR	967187	967594	.	-	.	Thupl.29377319s0010
29377319	JGI_gene	gene	1425413	1519841	.	+	.	Thupl.29377319s0011
29377319	JGI_gene	mRNA	1425413	1519841	.	+	.	Thupl.29377319s0011
29377319	JGI_gene	five_prime_UTR	1425413	1425812	.	+	.	Thupl.29377319s0011
29377319	JGI_gene	CDS	1425813	1425888	.	+	0	Thupl.29377319s0011
29377319	JGI_gene	CDS	1464110	1464163	.	+	2	Thupl.29377319s0011
29377319	JGI_gene	CDS	1475878	1475981	.	+	2	Thupl.29377319s0011
29377319	JGI_gene	gene	1483542	1486512	.	-	.	Thupl.29377319s0012
29377319	JGI_gene	mRNA	1483542	1486512	.	-	.	Thupl.29377319s0012
29377319	JGI_gene	CDS	1483542	1484247	.	-	1	Thupl.29377319s0012
29377319	JGI_gene	CDS	1484504	1484727	.	-	0	Thupl.29377319s0012
29377319	JGI_gene	CDS	1484862	1485131	.	-	0	Thupl.29377319s0012
29377319	JGI_gene	CDS	1485162	1485244	.	-	2	Thupl.29377319s0012
29377319	JGI_gene	CDS	1485355	1485463	.	-	0	Thupl.29377319s0012
29377319	JGI_gene	CDS	1485498	1485618	.	-	1	Thupl.29377319s0012
29377319	JGI_gene	CDS	1485759	1485996	.	-	2	Thupl.29377319s0012
29377319	JGI_gene	CDS	1486027	1486215	.	-	2	Thupl.29377319s0012
29377319	JGI_gene	CDS	1486266	1486512	.	-	0	Thupl.29377319s0012
29377319	JGI_gene	CDS	1492446	1492484	.	+	0	Thupl.29377319s0011
29377319	JGI_gene	CDS	1519327	1519461	.	+	0	Thupl.29377319s0011
29377319	JGI_gene	three_prime_UTR	1519462	1519841	.	+	.	Thupl.29377319s0011
29377321	JGI_gene	gene	531253	613312	.	+	.	Thupl.29377321s0001
29377321	JGI_gene	mRNA	531253	613312	.	+	.	Thupl.29377321s0001
29377321	JGI_gene	five_prime_UTR	531253	531408	.	+	.	Thupl.29377321s0001
29377321	JGI_gene	CDS	531409	531841	.	+	0	Thupl.29377321s0001
29377321	JGI_gene	CDS	534025	534121	.	+	2	Thupl.29377321s0001
29377321	JGI_gene	CDS	534215	534290	.	+	1	Thupl.29377321s0001
29377321	JGI_gene	CDS	578152	578216	.	+	0	Thupl.29377321s0001
29377321	JGI_gene	CDS	578330	578374	.	+	1	Thupl.29377321s0001
29377321	JGI_gene	CDS	578473	578573	.	+	1	Thupl.29377321s0001
29377321	JGI_gene	CDS	578654	578795	.	+	2	Thupl.29377321s0001
29377321	JGI_gene	CDS	580678	580739	.	+	1	Thupl.29377321s0001
29377321	JGI_gene	CDS	580881	580960	.	+	2	Thupl.29377321s0001
29377321	JGI_gene	CDS	581048	581118	.	+	0	Thupl.29377321s0001
29377321	JGI_gene	CDS	589340	589427	.	+	1	Thupl.29377321s0001
29377321	JGI_gene	CDS	589520	589592	.	+	0	Thupl.29377321s0001
29377321	JGI_gene	CDS	589684	589779	.	+	2	Thupl.29377321s0001
29377321	JGI_gene	CDS	589879	589987	.	+	2	Thupl.29377321s0001
29377321	JGI_gene	CDS	590607	590700	.	+	1	Thupl.29377321s0001
29377321	JGI_gene	CDS	590784	590867	.	+	0	Thupl.29377321s0001
29377321	JGI_gene	CDS	590958	591114	.	+	0	Thupl.29377321s0001
29377321	JGI_gene	CDS	591977	592170	.	+	2	Thupl.29377321s0001
29377321	JGI_gene	CDS	609671	609715	.	+	0	Thupl.29377321s0001
29377321	JGI_gene	CDS	609853	609881	.	+	0	Thupl.29377321s0001
29377321	JGI_gene	CDS	609971	610092	.	+	1	Thupl.29377321s0001
29377321	JGI_gene	CDS	610320	610367	.	+	2	Thupl.29377321s0001
29377321	JGI_gene	CDS	610478	610602	.	+	2	Thupl.29377321s0001
29377321	JGI_gene	CDS	610703	611073	.	+	0	Thupl.29377321s0001
29377321	JGI_gene	CDS	611171	612344	.	+	1	Thupl.29377321s0001
29377321	JGI_gene	CDS	612457	612534	.	+	0	Thupl.29377321s0001
29377321	JGI_gene	CDS	612638	612757	.	+	0	Thupl.29377321s0001
29377321	JGI_gene	CDS	612873	612896	.	+	0	Thupl.29377321s0001
29377321	JGI_gene	three_prime_UTR	612897	613312	.	+	.	Thupl.29377321s0001
29377321	JGI_gene	gene	699972	701706	.	-	.	Thupl.29377321s0002
29377321	JGI_gene	mRNA	699972	701706	.	-	.	Thupl.29377321s0002
29377321	JGI_gene	three_prime_UTR	699972	700205	.	-	.	Thupl.29377321s0002
29377321	JGI_gene	CDS	700206	700664	.	-	0	Thupl.29377321s0002
29377321	JGI_gene	five_prime_UTR	700665	701706	.	-	.	Thupl.29377321s0002
29377322	JGI_gene	gene	191446	199791	.	+	.	Thupl.29377322s0001
29377322	JGI_gene	mRNA	191446	199791	.	+	.	Thupl.29377322s0001
29377322	JGI_gene	five_prime_UTR	191446	192311	.	+	.	Thupl.29377322s0001
29377322	JGI_gene	CDS	192312	192585	.	+	0	Thupl.29377322s0001
29377322	JGI_gene	CDS	192697	195114	.	+	2	Thupl.29377322s0001
29377322	JGI_gene	CDS	195209	195274	.	+	2	Thupl.29377322s0001
29377322	JGI_gene	CDS	195362	195480	.	+	2	Thupl.29377322s0001
29377322	JGI_gene	CDS	195570	195827	.	+	0	Thupl.29377322s0001
29377322	JGI_gene	CDS	196058	196150	.	+	0	Thupl.29377322s0001
29377322	JGI_gene	CDS	196250	196963	.	+	0	Thupl.29377322s0001
29377322	JGI_gene	CDS	197053	197458	.	+	0	Thupl.29377322s0001
29377322	JGI_gene	CDS	197569	197658	.	+	2	Thupl.29377322s0001
29377322	JGI_gene	CDS	198477	198754	.	+	2	Thupl.29377322s0001
29377322	JGI_gene	CDS	198837	199490	.	+	0	Thupl.29377322s0001
29377322	JGI_gene	three_prime_UTR	199491	199791	.	+	.	Thupl.29377322s0001
29377322	JGI_gene	gene	300357	303604	.	+	.	Thupl.29377322s0002
29377322	JGI_gene	mRNA	300357	303604	.	+	.	Thupl.29377322s0002
29377322	JGI_gene	five_prime_UTR	300357	300446	.	+	.	Thupl.29377322s0002
29377322	JGI_gene	CDS	300447	301034	.	+	0	Thupl.29377322s0002
29377322	JGI_gene	CDS	301120	301513	.	+	0	Thupl.29377322s0002
29377322	JGI_gene	CDS	301626	301718	.	+	2	Thupl.29377322s0002
29377322	JGI_gene	CDS	302175	302452	.	+	2	Thupl.29377322s0002
29377322	JGI_gene	CDS	302566	303345	.	+	0	Thupl.29377322s0002
29377322	JGI_gene	three_prime_UTR	303346	303604	.	+	.	Thupl.29377322s0002
29377322	JGI_gene	gene	869766	935203	.	+	.	Thupl.29377322s0003
29377322	JGI_gene	mRNA	869766	935203	.	+	.	Thupl.29377322s0003
29377322	JGI_gene	five_prime_UTR	869766	870373	.	+	.	Thupl.29377322s0003
29377322	JGI_gene	CDS	870374	870562	.	+	0	Thupl.29377322s0003
29377322	JGI_gene	CDS	876873	876992	.	+	0	Thupl.29377322s0003
29377322	JGI_gene	CDS	877091	877255	.	+	0	Thupl.29377322s0003
29377322	JGI_gene	CDS	877589	877739	.	+	0	Thupl.29377322s0003
29377322	JGI_gene	CDS	878173	878441	.	+	2	Thupl.29377322s0003
29377322	JGI_gene	CDS	878588	878861	.	+	0	Thupl.29377322s0003
29377322	JGI_gene	CDS	879006	879313	.	+	2	Thupl.29377322s0003
29377322	JGI_gene	CDS	933630	933911	.	+	0	Thupl.29377322s0003
29377322	JGI_gene	CDS	934020	934304	.	+	0	Thupl.29377322s0003
29377322	JGI_gene	CDS	934404	934553	.	+	0	Thupl.29377322s0003
29377322	JGI_gene	three_prime_UTR	934554	935203	.	+	.	Thupl.29377322s0003
29377323	JGI_gene	gene	72160	75853	.	+	.	Thupl.29377323s0001
29377323	JGI_gene	mRNA	72160	75853	.	+	.	Thupl.29377323s0001
29377323	JGI_gene	CDS	72160	72182	.	+	0	Thupl.29377323s0001
29377323	JGI_gene	CDS	72360	74122	.	+	1	Thupl.29377323s0001
29377323	JGI_gene	CDS	75780	75853	.	+	2	Thupl.29377323s0001
29377323	JGI_gene	gene	229182	231158	.	+	.	Thupl.29377323s0002
29377323	JGI_gene	mRNA	229182	231158	.	+	.	Thupl.29377323s0002
29377323	JGI_gene	CDS	229182	229338	.	+	0	Thupl.29377323s0002
29377323	JGI_gene	CDS	229384	230014	.	+	2	Thupl.29377323s0002
29377323	JGI_gene	CDS	230137	230829	.	+	1	Thupl.29377323s0002
29377323	JGI_gene	CDS	230870	231158	.	+	1	Thupl.29377323s0002
29377323	JGI_gene	gene	631410	633222	.	+	.	Thupl.29377323s0003
29377323	JGI_gene	mRNA	631410	633222	.	+	.	Thupl.29377323s0003
29377323	JGI_gene	CDS	631410	631634	.	+	0	Thupl.29377323s0003
29377323	JGI_gene	CDS	631894	632079	.	+	0	Thupl.29377323s0003
29377323	JGI_gene	CDS	632497	632662	.	+	0	Thupl.29377323s0003
29377323	JGI_gene	CDS	632831	633222	.	+	2	Thupl.29377323s0003
29377323	JGI_gene	gene	1199607	1271115	.	-	.	Thupl.29377323s0004
29377323	JGI_gene	mRNA	1199607	1271115	.	-	.	Thupl.29377323s0004
29377323	JGI_gene	three_prime_UTR	1199607	1199897	.	-	.	Thupl.29377323s0004
29377323	JGI_gene	CDS	1199898	1200131	.	-	0	Thupl.29377323s0004
29377323	JGI_gene	CDS	1237932	1238024	.	-	0	Thupl.29377323s0004
29377323	JGI_gene	gene	1241801	1242043	.	-	.	Thupl.29377323s0005
29377323	JGI_gene	mRNA	1241801	1242043	.	-	.	Thupl.29377323s0005
29377323	JGI_gene	CDS	1241801	1242043	.	-	0	Thupl.29377323s0005
29377323	JGI_gene	CDS	1262118	1262253	.	-	1	Thupl.29377323s0004
29377323	JGI_gene	CDS	1262515	1262624	.	-	0	Thupl.29377323s0004
29377323	JGI_gene	CDS	1262882	1263095	.	-	1	Thupl.29377323s0004
29377323	JGI_gene	CDS	1263746	1263855	.	-	0	Thupl.29377323s0004
29377323	JGI_gene	CDS	1270617	1270865	.	-	0	Thupl.29377323s0004
29377323	JGI_gene	five_prime_UTR	1270866	1271115	.	-	.	Thupl.29377323s0004
29377323	JGI_gene	gene	1477030	1552470	.	+	.	Thupl.29377323s0006
29377323	JGI_gene	mRNA	1477030	1552470	.	+	.	Thupl.29377323s0006
29377323	JGI_gene	five_prime_UTR	1477030	1477447	.	+	.	Thupl.29377323s0006
29377323	JGI_gene	CDS	1477448	1477748	.	+	0	Thupl.29377323s0006
29377323	JGI_gene	CDS	1514799	1514869	.	+	2	Thupl.29377323s0006
29377323	JGI_gene	CDS	1515242	1515320	.	+	0	Thupl.29377323s0006
29377323	JGI_gene	CDS	1525432	1525514	.	+	2	Thupl.29377323s0006
29377323	JGI_gene	CDS	1525629	1525680	.	+	0	Thupl.29377323s0006
29377323	JGI_gene	CDS	1525935	1526002	.	+	2	Thupl.29377323s0006
29377323	JGI_gene	CDS	1547234	1547300	.	+	0	Thupl.29377323s0006
29377323	JGI_gene	CDS	1547403	1547482	.	+	2	Thupl.29377323s0006
29377323	JGI_gene	CDS	1547703	1547767	.	+	0	Thupl.29377323s0006
29377323	JGI_gene	CDS	1547872	1547928	.	+	1	Thupl.29377323s0006
29377323	JGI_gene	CDS	1548027	1548183	.	+	1	Thupl.29377323s0006
29377323	JGI_gene	CDS	1548318	1548401	.	+	0	Thupl.29377323s0006
29377323	JGI_gene	CDS	1548551	1549270	.	+	0	Thupl.29377323s0006
29377323	JGI_gene	CDS	1549408	1549449	.	+	0	Thupl.29377323s0006
29377323	JGI_gene	CDS	1549585	1549791	.	+	0	Thupl.29377323s0006
29377323	JGI_gene	CDS	1549890	1550093	.	+	0	Thupl.29377323s0006
29377323	JGI_gene	CDS	1550174	1550212	.	+	0	Thupl.29377323s0006
29377323	JGI_gene	CDS	1551434	1551499	.	+	0	Thupl.29377323s0006
29377323	JGI_gene	CDS	1551694	1551745	.	+	0	Thupl.29377323s0006
29377323	JGI_gene	CDS	1551849	1551856	.	+	2	Thupl.29377323s0006
29377323	JGI_gene	three_prime_UTR	1551857	1552470	.	+	.	Thupl.29377323s0006
29377323	JGI_gene	gene	1745376	1745738	.	-	.	Thupl.29377323s0007
29377323	JGI_gene	mRNA	1745376	1745738	.	-	.	Thupl.29377323s0007
29377323	JGI_gene	CDS	1745376	1745738	.	-	0	Thupl.29377323s0007
29377323	JGI_gene	gene	1914792	2038081	.	-	.	Thupl.29377323s0008
29377323	JGI_gene	mRNA	1914792	2038081	.	-	.	Thupl.29377323s0008
29377323	JGI_gene	three_prime_UTR	1914792	1914867	.	-	.	Thupl.29377323s0008
29377323	JGI_gene	CDS	1914868	1914987	.	-	0	Thupl.29377323s0008
29377323	JGI_gene	CDS	1967851	1967935	.	-	1	Thupl.29377323s0008
29377323	JGI_gene	CDS	2011048	2011241	.	-	0	Thupl.29377323s0008
29377323	JGI_gene	CDS	2037666	2037749	.	-	0	Thupl.29377323s0008
29377323	JGI_gene	five_prime_UTR	2037750	2038081	.	-	.	Thupl.29377323s0008
29377323	JGI_gene	gene	2040498	2041227	.	+	.	Thupl.29377323s0009
29377323	JGI_gene	mRNA	2040498	2041227	.	+	.	Thupl.29377323s0009
29377323	JGI_gene	five_prime_UTR	2040498	2040775	.	+	.	Thupl.29377323s0009
29377323	JGI_gene	CDS	2040776	2041021	.	+	0	Thupl.29377323s0009
29377323	JGI_gene	three_prime_UTR	2041022	2041227	.	+	.	Thupl.29377323s0009
29377323	JGI_gene	gene	2191276	2194415	.	-	.	Thupl.29377323s0010
29377323	JGI_gene	mRNA	2191276	2194415	.	-	.	Thupl.29377323s0010
29377323	JGI_gene	three_prime_UTR	2191276	2191527	.	-	.	Thupl.29377323s0010
29377323	JGI_gene	CDS	2191528	2191928	.	-	2	Thupl.29377323s0010
29377323	JGI_gene	CDS	2192392	2192557	.	-	0	Thupl.29377323s0010
29377323	JGI_gene	CDS	2193339	2193530	.	-	0	Thupl.29377323s0010
29377323	JGI_gene	CDS	2194092	2194313	.	-	0	Thupl.29377323s0010
29377323	JGI_gene	five_prime_UTR	2194314	2194415	.	-	.	Thupl.29377323s0010
29377323	JGI_gene	gene	2319454	2550545	.	-	.	Thupl.29377323s0011
29377323	JGI_gene	mRNA	2319454	2550545	.	-	.	Thupl.29377323s0011
29377323	JGI_gene	three_prime_UTR	2319454	2319643	.	-	.	Thupl.29377323s0011
29377323	JGI_gene	three_prime_UTR	2319758	2319960	.	-	.	Thupl.29377323s0011
29377323	JGI_gene	CDS	2319961	2320545	.	-	0	Thupl.29377323s0011
29377323	JGI_gene	CDS	2320679	2320713	.	-	2	Thupl.29377323s0011
29377323	JGI_gene	gene	2346373	2346879	.	-	.	Thupl.29377323s0012
29377323	JGI_gene	mRNA	2346373	2346879	.	-	.	Thupl.29377323s0012
29377323	JGI_gene	CDS	2346373	2346879	.	-	0	Thupl.29377323s0012
29377323	JGI_gene	CDS	2361691	2361793	.	-	0	Thupl.29377323s0011
29377323	JGI_gene	CDS	2362061	2362138	.	-	0	Thupl.29377323s0011
29377323	JGI_gene	CDS	2394187	2394237	.	-	0	Thupl.29377323s0011
29377323	JGI_gene	CDS	2405287	2405412	.	-	0	Thupl.29377323s0011
29377323	JGI_gene	CDS	2405625	2405693	.	-	0	Thupl.29377323s0011
29377323	JGI_gene	CDS	2440662	2440719	.	-	1	Thupl.29377323s0011
29377323	JGI_gene	CDS	2493189	2493240	.	-	2	Thupl.29377323s0011
29377323	JGI_gene	CDS	2550012	2550240	.	-	0	Thupl.29377323s0011
29377323	JGI_gene	five_prime_UTR	2550241	2550545	.	-	.	Thupl.29377323s0011
29377323	JGI_gene	gene	2709397	2725622	.	+	.	Thupl.29377323s0013
29377323	JGI_gene	mRNA	2709397	2725622	.	+	.	Thupl.29377323s0013
29377323	JGI_gene	five_prime_UTR	2709397	2709537	.	+	.	Thupl.29377323s0013
29377323	JGI_gene	five_prime_UTR	2709655	2709712	.	+	.	Thupl.29377323s0013
29377323	JGI_gene	CDS	2709713	2710441	.	+	0	Thupl.29377323s0013
29377323	JGI_gene	CDS	2710535	2710783	.	+	0	Thupl.29377323s0013
29377323	JGI_gene	three_prime_UTR	2710784	2710831	.	+	.	Thupl.29377323s0013
29377323	JGI_gene	three_prime_UTR	2710948	2711077	.	+	.	Thupl.29377323s0013
29377323	JGI_gene	three_prime_UTR	2711165	2711272	.	+	.	Thupl.29377323s0013
29377323	JGI_gene	three_prime_UTR	2725203	2725622	.	+	.	Thupl.29377323s0013
29377323	JGI_gene	gene	3044095	3052933	.	+	.	Thupl.29377323s0014
29377323	JGI_gene	mRNA	3044095	3052933	.	+	.	Thupl.29377323s0014
29377323	JGI_gene	five_prime_UTR	3044095	3044364	.	+	.	Thupl.29377323s0014
29377323	JGI_gene	CDS	3044365	3044888	.	+	0	Thupl.29377323s0014
29377323	JGI_gene	CDS	3047672	3048806	.	+	1	Thupl.29377323s0014
29377323	JGI_gene	CDS	3048923	3049132	.	+	0	Thupl.29377323s0014
29377323	JGI_gene	CDS	3049321	3051873	.	+	0	Thupl.29377323s0014
29377323	JGI_gene	three_prime_UTR	3051874	3052933	.	+	.	Thupl.29377323s0014
29377323	JGI_gene	gene	3340958	3352603	.	-	.	Thupl.29377323s0015
29377323	JGI_gene	mRNA	3340958	3352603	.	-	.	Thupl.29377323s0015
29377323	JGI_gene	CDS	3340958	3342029	.	-	1	Thupl.29377323s0015
29377323	JGI_gene	CDS	3342120	3342352	.	-	0	Thupl.29377323s0015
29377323	JGI_gene	CDS	3345932	3346054	.	-	0	Thupl.29377323s0015
29377323	JGI_gene	CDS	3346295	3346903	.	-	0	Thupl.29377323s0015
29377323	JGI_gene	CDS	3349594	3349662	.	-	0	Thupl.29377323s0015
29377323	JGI_gene	five_prime_UTR	3349663	3352211	.	-	.	Thupl.29377323s0015
29377323	JGI_gene	five_prime_UTR	3352461	3352603	.	-	.	Thupl.29377323s0015
29377324	JGI_gene	gene	51772	76660	.	-	.	Thupl.29377324s0001
29377324	JGI_gene	mRNA	51772	76660	.	-	.	Thupl.29377324s0001
29377324	JGI_gene	three_prime_UTR	51772	54151	.	-	.	Thupl.29377324s0001
29377324	JGI_gene	CDS	54152	55531	.	-	0	Thupl.29377324s0001
29377324	JGI_gene	five_prime_UTR	55532	55886	.	-	.	Thupl.29377324s0001
29377324	JGI_gene	five_prime_UTR	76104	76235	.	-	.	Thupl.29377324s0001
29377324	JGI_gene	five_prime_UTR	76399	76660	.	-	.	Thupl.29377324s0001
29377324	JGI_gene	gene	368091	369542	.	-	.	Thupl.29377324s0002
29377324	JGI_gene	mRNA	368091	369542	.	-	.	Thupl.29377324s0002
29377324	JGI_gene	CDS	368091	368233	.	-	2	Thupl.29377324s0002
29377324	JGI_gene	CDS	368351	368995	.	-	2	Thupl.29377324s0002
29377324	JGI_gene	CDS	369068	369542	.	-	0	Thupl.29377324s0002
29377324	JGI_gene	gene	507227	511746	.	-	.	Thupl.29377324s0003
29377324	JGI_gene	mRNA	507227	511746	.	-	.	Thupl.29377324s0003
29377324	JGI_gene	three_prime_UTR	507227	509153	.	-	.	Thupl.29377324s0003
29377324	JGI_gene	CDS	509154	510029	.	-	0	Thupl.29377324s0003
29377324	JGI_gene	five_prime_UTR	510030	510880	.	-	.	Thupl.29377324s0003
29377324	JGI_gene	five_prime_UTR	511670	511746	.	-	.	Thupl.29377324s0003
29377324	JGI_gene	gene	526244	536766	.	-	.	Thupl.29377324s0004
29377324	JGI_gene	mRNA	526244	536766	.	-	.	Thupl.29377324s0004
29377324	JGI_gene	three_prime_UTR	526244	526749	.	-	.	Thupl.29377324s0004
29377324	JGI_gene	CDS	526750	528513	.	-	0	Thupl.29377324s0004
29377324	JGI_gene	five_prime_UTR	528514	528708	.	-	.	Thupl.29377324s0004
29377324	JGI_gene	five_prime_UTR	535956	536045	.	-	.	Thupl.29377324s0004
29377324	JGI_gene	five_prime_UTR	536324	536455	.	-	.	Thupl.29377324s0004
29377324	JGI_gene	five_prime_UTR	536619	536766	.	-	.	Thupl.29377324s0004
29377324	JGI_gene	gene	981962	983370	.	-	.	Thupl.29377324s0005
29377324	JGI_gene	mRNA	981962	983370	.	-	.	Thupl.29377324s0005
29377324	JGI_gene	three_prime_UTR	981962	982255	.	-	.	Thupl.29377324s0005
29377324	JGI_gene	three_prime_UTR	982861	982869	.	-	.	Thupl.29377324s0005
29377324	JGI_gene	CDS	982870	983235	.	-	0	Thupl.29377324s0005
29377324	JGI_gene	five_prime_UTR	983236	983370	.	-	.	Thupl.29377324s0005
29377324	JGI_gene	gene	1100886	1138048	.	+	.	Thupl.29377324s0006
29377324	JGI_gene	mRNA	1100886	1138048	.	+	.	Thupl.29377324s0006
29377324	JGI_gene	five_prime_UTR	1100886	1101088	.	+	.	Thupl.29377324s0006
29377324	JGI_gene	CDS	1101089	1101154	.	+	0	Thupl.29377324s0006
29377324	JGI_gene	CDS	1104296	1104328	.	+	0	Thupl.29377324s0006
29377324	JGI_gene	CDS	1104534	1104658	.	+	0	Thupl.29377324s0006
29377324	JGI_gene	CDS	1107213	1107321	.	+	1	Thupl.29377324s0006
29377324	JGI_gene	CDS	1111964	1112080	.	+	0	Thupl.29377324s0006
29377324	JGI_gene	CDS	1112536	1112601	.	+	0	Thupl.29377324s0006
29377324	JGI_gene	CDS	1113537	1113599	.	+	0	Thupl.29377324s0006
29377324	JGI_gene	CDS	1113683	1113727	.	+	0	Thupl.29377324s0006
29377324	JGI_gene	CDS	1123546	1123607	.	+	0	Thupl.29377324s0006
29377324	JGI_gene	CDS	1124605	1124698	.	+	1	Thupl.29377324s0006
29377324	JGI_gene	CDS	1128926	1129018	.	+	0	Thupl.29377324s0006
29377324	JGI_gene	CDS	1129124	1129193	.	+	0	Thupl.29377324s0006
29377324	JGI_gene	CDS	1129420	1129487	.	+	2	Thupl.29377324s0006
29377324	JGI_gene	CDS	1137050	1137104	.	+	0	Thupl.29377324s0006
29377324	JGI_gene	CDS	1137275	1137300	.	+	2	Thupl.29377324s0006
29377324	JGI_gene	CDS	1137491	1137619	.	+	0	Thupl.29377324s0006
29377324	JGI_gene	three_prime_UTR	1137620	1138048	.	+	.	Thupl.29377324s0006
29377324	JGI_gene	gene	1162248	1165248	.	-	.	Thupl.29377324s0007
29377324	JGI_gene	mRNA	1162248	1165248	.	-	.	Thupl.29377324s0007
29377324	JGI_gene	three_prime_UTR	1162248	1162453	.	-	.	Thupl.29377324s0007
29377324	JGI_gene	CDS	1162454	1163013	.	-	2	Thupl.29377324s0007
29377324	JGI_gene	CDS	1164710	1164923	.	-	0	Thupl.29377324s0007
29377324	JGI_gene	CDS	1165031	1165087	.	-	0	Thupl.29377324s0007
29377324	JGI_gene	five_prime_UTR	1165088	1165145	.	-	.	Thupl.29377324s0007
29377324	JGI_gene	five_prime_UTR	1165236	1165248	.	-	.	Thupl.29377324s0007
29377324	JGI_gene	gene	1201935	1206230	.	-	.	Thupl.29377324s0008
29377324	JGI_gene	mRNA	1201935	1206230	.	-	.	Thupl.29377324s0008
29377324	JGI_gene	three_prime_UTR	1201935	1202056	.	-	.	Thupl.29377324s0008
29377324	JGI_gene	CDS	1202057	1202150	.	-	1	Thupl.29377324s0008
29377324	JGI_gene	CDS	1202575	1202696	.	-	0	Thupl.29377324s0008
29377324	JGI_gene	CDS	1202786	1202892	.	-	2	Thupl.29377324s0008
29377324	JGI_gene	CDS	1203362	1203440	.	-	0	Thupl.29377324s0008
29377324	JGI_gene	CDS	1203564	1203650	.	-	0	Thupl.29377324s0008
29377324	JGI_gene	CDS	1204428	1204670	.	-	0	Thupl.29377324s0008
29377324	JGI_gene	CDS	1204795	1204947	.	-	0	Thupl.29377324s0008
29377324	JGI_gene	CDS	1205116	1205440	.	-	1	Thupl.29377324s0008
29377324	JGI_gene	CDS	1205822	1206096	.	-	0	Thupl.29377324s0008
29377324	JGI_gene	five_prime_UTR	1206097	1206230	.	-	.	Thupl.29377324s0008
29377325	JGI_gene	gene	95063	95540	.	+	.	Thupl.29377325s0001
29377325	JGI_gene	mRNA	95063	95540	.	+	.	Thupl.29377325s0001
29377325	JGI_gene	five_prime_UTR	95063	95066	.	+	.	Thupl.29377325s0001
29377325	JGI_gene	CDS	95067	95456	.	+	0	Thupl.29377325s0001
29377325	JGI_gene	three_prime_UTR	95457	95540	.	+	.	Thupl.29377325s0001
29377325	JGI_gene	gene	105692	164062	.	+	.	Thupl.29377325s0002
29377325	JGI_gene	mRNA	105692	164062	.	+	.	Thupl.29377325s0002
29377325	JGI_gene	five_prime_UTR	105692	106048	.	+	.	Thupl.29377325s0002
29377325	JGI_gene	CDS	106049	106180	.	+	0	Thupl.29377325s0002
29377325	JGI_gene	CDS	132717	132911	.	+	0	Thupl.29377325s0002
29377325	JGI_gene	CDS	133339	133436	.	+	0	Thupl.29377325s0002
29377325	JGI_gene	CDS	139433	139523	.	+	1	Thupl.29377325s0002
29377325	JGI_gene	CDS	139613	139816	.	+	0	Thupl.29377325s0002
29377325	JGI_gene	CDS	139899	140155	.	+	0	Thupl.29377325s0002
29377325	JGI_gene	CDS	140262	140352	.	+	1	Thupl.29377325s0002
29377325	JGI_gene	CDS	140508	140721	.	+	0	Thupl.29377325s0002
29377325	JGI_gene	CDS	163496	163716	.	+	2	Thupl.29377325s0002
29377325	JGI_gene	three_prime_UTR	163717	164062	.	+	.	Thupl.29377325s0002
29377325	JGI_gene	gene	211761	223742	.	+	.	Thupl.29377325s0003
29377325	JGI_gene	mRNA	211761	223742	.	+	.	Thupl.29377325s0003
29377325	JGI_gene	five_prime_UTR	211761	212082	.	+	.	Thupl.29377325s0003
29377325	JGI_gene	CDS	212083	212829	.	+	0	Thupl.29377325s0003
29377325	JGI_gene	CDS	213755	213823	.	+	0	Thupl.29377325s0003
29377325	JGI_gene	CDS	213937	214005	.	+	0	Thupl.29377325s0003
29377325	JGI_gene	CDS	218383	218469	.	+	0	Thupl.29377325s0003
29377325	JGI_gene	gene	220767	221612	.	+	.	Thupl.29377325s0004
29377325	JGI_gene	mRNA	220767	221612	.	+	.	Thupl.29377325s0004
29377325	JGI_gene	CDS	220767	221612	.	+	0	Thupl.29377325s0004
29377325	JGI_gene	CDS	222418	222485	.	+	0	Thupl.29377325s0003
29377325	JGI_gene	CDS	222698	222869	.	+	1	Thupl.29377325s0003
29377325	JGI_gene	three_prime_UTR	222870	223742	.	+	.	Thupl.29377325s0003
29377325	JGI_gene	gene	289821	290144	.	-	.	Thupl.29377325s0005
29377325	JGI_gene	mRNA	289821	290144	.	-	.	Thupl.29377325s0005
29377325	JGI_gene	CDS	289821	290144	.	-	0	Thupl.29377325s0005
29377326	JGI_gene	gene	691747	692136	.	-	.	Thupl.29377326s0001
29377326	JGI_gene	mRNA	691747	692136	.	-	.	Thupl.29377326s0001
29377326	JGI_gene	CDS	691747	692136	.	-	0	Thupl.29377326s0001
29377326	JGI_gene	gene	892077	896704	.	-	.	Thupl.29377326s0002
29377326	JGI_gene	mRNA	892077	896704	.	-	.	Thupl.29377326s0002
29377326	JGI_gene	three_prime_UTR	892077	892340	.	-	.	Thupl.29377326s0002
29377326	JGI_gene	CDS	892341	892451	.	-	0	Thupl.29377326s0002
29377326	JGI_gene	CDS	892564	892666	.	-	1	Thupl.29377326s0002
29377326	JGI_gene	CDS	892783	892850	.	-	0	Thupl.29377326s0002
29377326	JGI_gene	CDS	892959	893104	.	-	2	Thupl.29377326s0002
29377326	JGI_gene	CDS	893438	893636	.	-	0	Thupl.29377326s0002
29377326	JGI_gene	CDS	894913	895391	.	-	2	Thupl.29377326s0002
29377326	JGI_gene	CDS	896118	896616	.	-	0	Thupl.29377326s0002
29377326	JGI_gene	five_prime_UTR	896617	896704	.	-	.	Thupl.29377326s0002
29377326	JGI_gene	gene	1034295	1035272	.	-	.	Thupl.29377326s0003
29377326	JGI_gene	mRNA	1034295	1035272	.	-	.	Thupl.29377326s0003
29377326	JGI_gene	three_prime_UTR	1034295	1034804	.	-	.	Thupl.29377326s0003
29377326	JGI_gene	CDS	1034805	1035239	.	-	0	Thupl.29377326s0003
29377326	JGI_gene	five_prime_UTR	1035240	1035272	.	-	.	Thupl.29377326s0003
29377327	JGI_gene	gene	88220	167350	.	+	.	Thupl.29377327s0001
29377327	JGI_gene	mRNA	88220	167350	.	+	.	Thupl.29377327s0001
29377327	JGI_gene	five_prime_UTR	88220	88370	.	+	.	Thupl.29377327s0001
29377327	JGI_gene	CDS	88371	89149	.	+	0	Thupl.29377327s0001
29377327	JGI_gene	CDS	149090	149339	.	+	1	Thupl.29377327s0001
29377327	JGI_gene	CDS	166924	167091	.	+	0	Thupl.29377327s0001
29377327	JGI_gene	three_prime_UTR	167092	167350	.	+	.	Thupl.29377327s0001
29377327	JGI_gene	gene	203034	203681	.	-	.	Thupl.29377327s0002
29377327	JGI_gene	mRNA	203034	203681	.	-	.	Thupl.29377327s0002
29377327	JGI_gene	CDS	203034	203388	.	-	1	Thupl.29377327s0002
29377327	JGI_gene	CDS	203635	203681	.	-	0	Thupl.29377327s0002
29377327	JGI_gene	gene	246451	246870	.	-	.	Thupl.29377327s0003
29377327	JGI_gene	mRNA	246451	246870	.	-	.	Thupl.29377327s0003
29377327	JGI_gene	CDS	246451	246870	.	-	0	Thupl.29377327s0003
29377327	JGI_gene	gene	261719	408709	.	-	.	Thupl.29377327s0004
29377327	JGI_gene	mRNA	261719	408709	.	-	.	Thupl.29377327s0004
29377327	JGI_gene	three_prime_UTR	261719	261946	.	-	.	Thupl.29377327s0004
29377327	JGI_gene	CDS	261947	262038	.	-	2	Thupl.29377327s0004
29377327	JGI_gene	CDS	289330	289370	.	-	1	Thupl.29377327s0004
29377327	JGI_gene	CDS	289491	289559	.	-	1	Thupl.29377327s0004
29377327	JGI_gene	CDS	290366	290466	.	-	0	Thupl.29377327s0004
29377327	JGI_gene	CDS	321341	321508	.	-	0	Thupl.29377327s0004
29377327	JGI_gene	CDS	334462	334666	.	-	1	Thupl.29377327s0004
29377327	JGI_gene	CDS	395794	396389	.	-	0	Thupl.29377327s0004
29377327	JGI_gene	CDS	396534	396632	.	-	0	Thupl.29377327s0004
29377327	JGI_gene	CDS	408439	408606	.	-	0	Thupl.29377327s0004
29377327	JGI_gene	five_prime_UTR	408607	408709	.	-	.	Thupl.29377327s0004
29377328	JGI_gene	gene	45994	49384	.	-	.	Thupl.29377328s0001
29377328	JGI_gene	mRNA	45994	49384	.	-	.	Thupl.29377328s0001
29377328	JGI_gene	CDS	45994	46092	.	-	0	Thupl.29377328s0001
29377328	JGI_gene	CDS	46200	46338	.	-	1	Thupl.29377328s0001
29377328	JGI_gene	CDS	46491	46560	.	-	2	Thupl.29377328s0001
29377328	JGI_gene	CDS	46735	46828	.	-	0	Thupl.29377328s0001
29377328	JGI_gene	CDS	47423	47534	.	-	1	Thupl.29377328s0001
29377328	JGI_gene	CDS	47637	47698	.	-	0	Thupl.29377328s0001
29377328	JGI_gene	CDS	47998	48139	.	-	1	Thupl.29377328s0001
29377328	JGI_gene	CDS	49179	49384	.	-	0	Thupl.29377328s0001
29377328	JGI_gene	gene	315761	320543	.	-	.	Thupl.29377328s0002
29377328	JGI_gene	mRNA	315761	320543	.	-	.	Thupl.29377328s0002
29377328	JGI_gene	three_prime_UTR	315761	315931	.	-	.	Thupl.29377328s0002
29377328	JGI_gene	CDS	315932	316127	.	-	1	Thupl.29377328s0002
29377328	JGI_gene	CDS	318833	319313	.	-	2	Thupl.29377328s0002
29377328	JGI_gene	CDS	320341	320431	.	-	0	Thupl.29377328s0002
29377328	JGI_gene	five_prime_UTR	320432	320543	.	-	.	Thupl.29377328s0002
29377328	JGI_gene	gene	323806	325116	.	+	.	Thupl.29377328s0003
29377328	JGI_gene	mRNA	323806	325116	.	+	.	Thupl.29377328s0003
29377328	JGI_gene	five_prime_UTR	323806	323860	.	+	.	Thupl.29377328s0003
29377328	JGI_gene	CDS	323861	323987	.	+	0	Thupl.29377328s0003
29377328	JGI_gene	CDS	324799	324938	.	+	2	Thupl.29377328s0003
29377328	JGI_gene	three_prime_UTR	324939	325116	.	+	.	Thupl.29377328s0003
29377328	JGI_gene	gene	546625	548490	.	+	.	Thupl.29377328s0004
29377328	JGI_gene	mRNA	546625	548490	.	+	.	Thupl.29377328s0004
29377328	JGI_gene	five_prime_UTR	546625	546785	.	+	.	Thupl.29377328s0004
29377328	JGI_gene	CDS	546786	547715	.	+	0	Thupl.29377328s0004
29377328	JGI_gene	three_prime_UTR	547716	547742	.	+	.	Thupl.29377328s0004
29377328	JGI_gene	three_prime_UTR	547937	548490	.	+	.	Thupl.29377328s0004
29377328	JGI_gene	gene	711558	868698	.	+	.	Thupl.29377328s0005
29377328	JGI_gene	mRNA	711558	868698	.	+	.	Thupl.29377328s0005
29377328	JGI_gene	five_prime_UTR	711558	712230	.	+	.	Thupl.29377328s0005
29377328	JGI_gene	CDS	712231	712455	.	+	0	Thupl.29377328s0005
29377328	JGI_gene	CDS	738134	738203	.	+	0	Thupl.29377328s0005
29377328	JGI_gene	CDS	758228	758317	.	+	2	Thupl.29377328s0005
29377328	JGI_gene	CDS	762213	762263	.	+	2	Thupl.29377328s0005
29377328	JGI_gene	CDS	762761	762903	.	+	2	Thupl.29377328s0005
29377328	JGI_gene	CDS	763293	763460	.	+	0	Thupl.29377328s0005
29377328	JGI_gene	gene	778331	780114	.	+	.	Thupl.29377328s0006
29377328	JGI_gene	mRNA	778331	780114	.	+	.	Thupl.29377328s0006
29377328	JGI_gene	CDS	778331	778435	.	+	0	Thupl.29377328s0006
29377328	JGI_gene	CDS	778872	779311	.	+	0	Thupl.29377328s0006
29377328	JGI_gene	CDS	780018	780114	.	+	1	Thupl.29377328s0006
29377328	JGI_gene	CDS	791088	791234	.	+	0	Thupl.29377328s0005
29377328	JGI_gene	CDS	832750	832866	.	+	0	Thupl.29377328s0005
29377328	JGI_gene	CDS	853671	853795	.	+	0	Thupl.29377328s0005
29377328	JGI_gene	CDS	862338	862519	.	+	1	Thupl.29377328s0005
29377328	JGI_gene	CDS	866802	867266	.	+	2	Thupl.29377328s0005
29377328	JGI_gene	CDS	867406	867541	.	+	2	Thupl.29377328s0005
29377328	JGI_gene	CDS	868322	868358	.	+	1	Thupl.29377328s0005
29377328	JGI_gene	three_prime_UTR	868359	868698	.	+	.	Thupl.29377328s0005
29377328	JGI_gene	gene	1418882	1423477	.	+	.	Thupl.29377328s0007
29377328	JGI_gene	mRNA	1418882	1423477	.	+	.	Thupl.29377328s0007
29377328	JGI_gene	five_prime_UTR	1418882	1418936	.	+	.	Thupl.29377328s0007
29377328	JGI_gene	CDS	1418937	1419505	.	+	0	Thupl.29377328s0007
29377328	JGI_gene	CDS	1420660	1423060	.	+	1	Thupl.29377328s0007
29377328	JGI_gene	three_prime_UTR	1423061	1423477	.	+	.	Thupl.29377328s0007
29377328	JGI_gene	gene	1808684	1814612	.	-	.	Thupl.29377328s0008
29377328	JGI_gene	mRNA	1808684	1814612	.	-	.	Thupl.29377328s0008
29377328	JGI_gene	three_prime_UTR	1808684	1808963	.	-	.	Thupl.29377328s0008
29377328	JGI_gene	three_prime_UTR	1810327	1810399	.	-	.	Thupl.29377328s0008
29377328	JGI_gene	three_prime_UTR	1810506	1810548	.	-	.	Thupl.29377328s0008
29377328	JGI_gene	three_prime_UTR	1811341	1811440	.	-	.	Thupl.29377328s0008
29377328	JGI_gene	three_prime_UTR	1811567	1812012	.	-	.	Thupl.29377328s0008
29377328	JGI_gene	CDS	1812013	1812252	.	-	0	Thupl.29377328s0008
29377328	JGI_gene	CDS	1812347	1812872	.	-	1	Thupl.29377328s0008
29377328	JGI_gene	CDS	1813065	1813142	.	-	1	Thupl.29377328s0008
29377328	JGI_gene	CDS	1813307	1813317	.	-	0	Thupl.29377328s0008
29377328	JGI_gene	five_prime_UTR	1813318	1814612	.	-	.	Thupl.29377328s0008
29377328	JGI_gene	gene	2380194	2382719	.	+	.	Thupl.29377328s0009
29377328	JGI_gene	mRNA	2380194	2382719	.	+	.	Thupl.29377328s0009
29377328	JGI_gene	five_prime_UTR	2380194	2380760	.	+	.	Thupl.29377328s0009
29377328	JGI_gene	five_prime_UTR	2380880	2381800	.	+	.	Thupl.29377328s0009
29377328	JGI_gene	CDS	2381801	2382301	.	+	0	Thupl.29377328s0009
29377328	JGI_gene	three_prime_UTR	2382302	2382719	.	+	.	Thupl.29377328s0009
29377328	JGI_gene	gene	2415288	2417528	.	-	.	Thupl.29377328s0010
29377328	JGI_gene	mRNA	2415288	2417528	.	-	.	Thupl.29377328s0010
29377328	JGI_gene	three_prime_UTR	2415288	2415866	.	-	.	Thupl.29377328s0010
29377328	JGI_gene	CDS	2415867	2417378	.	-	0	Thupl.29377328s0010
29377328	JGI_gene	five_prime_UTR	2417379	2417528	.	-	.	Thupl.29377328s0010
29377328	JGI_gene	gene	2688740	2689657	.	-	.	Thupl.29377328s0011
29377328	JGI_gene	mRNA	2688740	2689657	.	-	.	Thupl.29377328s0011
29377328	JGI_gene	CDS	2688740	2688788	.	-	1	Thupl.29377328s0011
29377328	JGI_gene	CDS	2689485	2689657	.	-	0	Thupl.29377328s0011
29377328	JGI_gene	gene	2979208	3001509	.	-	.	Thupl.29377328s0012
29377328	JGI_gene	mRNA	2979208	3001509	.	-	.	Thupl.29377328s0012
29377328	JGI_gene	three_prime_UTR	2979208	2979990	.	-	.	Thupl.29377328s0012
29377328	JGI_gene	CDS	2979991	2980091	.	-	2	Thupl.29377328s0012
29377328	JGI_gene	CDS	2980169	2980236	.	-	1	Thupl.29377328s0012
29377328	JGI_gene	CDS	2980389	2980708	.	-	0	Thupl.29377328s0012
29377328	JGI_gene	CDS	2980795	2981031	.	-	0	Thupl.29377328s0012
29377328	JGI_gene	CDS	2986072	2986297	.	-	1	Thupl.29377328s0012
29377328	JGI_gene	CDS	2986581	2986630	.	-	0	Thupl.29377328s0012
29377328	JGI_gene	CDS	2986729	2986923	.	-	0	Thupl.29377328s0012
29377328	JGI_gene	CDS	2987019	2987058	.	-	1	Thupl.29377328s0012
29377328	JGI_gene	CDS	2989087	2989187	.	-	0	Thupl.29377328s0012
29377328	JGI_gene	CDS	2989839	2989920	.	-	1	Thupl.29377328s0012
29377328	JGI_gene	CDS	2991838	2991920	.	-	0	Thupl.29377328s0012
29377328	JGI_gene	CDS	2992009	2992086	.	-	0	Thupl.29377328s0012
29377328	JGI_gene	CDS	2992618	2992698	.	-	0	Thupl.29377328s0012
29377328	JGI_gene	CDS	2992785	2992895	.	-	0	Thupl.29377328s0012
29377328	JGI_gene	CDS	2993008	2993073	.	-	0	Thupl.29377328s0012
29377328	JGI_gene	CDS	3000312	3000353	.	-	0	Thupl.29377328s0012
29377328	JGI_gene	CDS	3000902	3001132	.	-	0	Thupl.29377328s0012
29377328	JGI_gene	five_prime_UTR	3001133	3001509	.	-	.	Thupl.29377328s0012
29377329	JGI_gene	gene	22948	23511	.	-	.	Thupl.29377329s0001
29377329	JGI_gene	mRNA	22948	23511	.	-	.	Thupl.29377329s0001
29377329	JGI_gene	CDS	22948	23511	.	-	0	Thupl.29377329s0001
29377329	JGI_gene	gene	870674	871444	.	-	.	Thupl.29377329s0002
29377329	JGI_gene	mRNA	870674	871444	.	-	.	Thupl.29377329s0002
29377329	JGI_gene	three_prime_UTR	870674	871000	.	-	.	Thupl.29377329s0002
29377329	JGI_gene	three_prime_UTR	871148	871228	.	-	.	Thupl.29377329s0002
29377329	JGI_gene	CDS	871229	871254	.	-	2	Thupl.29377329s0002
29377329	JGI_gene	CDS	871346	871427	.	-	0	Thupl.29377329s0002
29377329	JGI_gene	five_prime_UTR	871428	871444	.	-	.	Thupl.29377329s0002
29377330	JGI_gene	gene	89686	180954	.	-	.	Thupl.29377330s0001
29377330	JGI_gene	mRNA	89686	180954	.	-	.	Thupl.29377330s0001
29377330	JGI_gene	three_prime_UTR	89686	89800	.	-	.	Thupl.29377330s0001
29377330	JGI_gene	CDS	89801	89899	.	-	0	Thupl.29377330s0001
29377330	JGI_gene	CDS	97889	98043	.	-	2	Thupl.29377330s0001
29377330	JGI_gene	CDS	98252	98415	.	-	1	Thupl.29377330s0001
29377330	JGI_gene	CDS	99740	99861	.	-	0	Thupl.29377330s0001
29377330	JGI_gene	CDS	100263	100478	.	-	0	Thupl.29377330s0001
29377330	JGI_gene	CDS	100621	100770	.	-	0	Thupl.29377330s0001
29377330	JGI_gene	CDS	180558	180800	.	-	0	Thupl.29377330s0001
29377330	JGI_gene	five_prime_UTR	180801	180954	.	-	.	Thupl.29377330s0001
29377330	JGI_gene	gene	359092	413860	.	-	.	Thupl.29377330s0002
29377330	JGI_gene	mRNA	359092	413860	.	-	.	Thupl.29377330s0002
29377330	JGI_gene	three_prime_UTR	359092	359696	.	-	.	Thupl.29377330s0002
29377330	JGI_gene	CDS	359697	359939	.	-	0	Thupl.29377330s0002
29377330	JGI_gene	CDS	360041	360104	.	-	1	Thupl.29377330s0002
29377330	JGI_gene	CDS	360223	360302	.	-	0	Thupl.29377330s0002
29377330	JGI_gene	CDS	360451	360519	.	-	0	Thupl.29377330s0002
29377330	JGI_gene	CDS	360657	360790	.	-	2	Thupl.29377330s0002
29377330	JGI_gene	CDS	360939	361098	.	-	0	Thupl.29377330s0002
29377330	JGI_gene	CDS	377859	377933	.	-	0	Thupl.29377330s0002
29377330	JGI_gene	CDS	380824	380957	.	-	2	Thupl.29377330s0002
29377330	JGI_gene	CDS	413723	413852	.	-	0	Thupl.29377330s0002
29377330	JGI_gene	five_prime_UTR	413853	413860	.	-	.	Thupl.29377330s0002
29377330	JGI_gene	gene	773782	819666	.	+	.	Thupl.29377330s0003
29377330	JGI_gene	mRNA	773782	819666	.	+	.	Thupl.29377330s0003
29377330	JGI_gene	five_prime_UTR	773782	773975	.	+	.	Thupl.29377330s0003
29377330	JGI_gene	CDS	773976	774185	.	+	0	Thupl.29377330s0003
29377330	JGI_gene	CDS	818029	818225	.	+	0	Thupl.29377330s0003
29377330	JGI_gene	CDS	818402	818657	.	+	1	Thupl.29377330s0003
29377330	JGI_gene	three_prime_UTR	818658	819666	.	+	.	Thupl.29377330s0003
29377330	JGI_gene	gene	924024	926723	.	-	.	Thupl.29377330s0004
29377330	JGI_gene	mRNA	924024	926723	.	-	.	Thupl.29377330s0004
29377330	JGI_gene	CDS	924024	924467	.	-	0	Thupl.29377330s0004
29377330	JGI_gene	CDS	926535	926723	.	-	0	Thupl.29377330s0004
29377330	JGI_gene	gene	1302891	1429036	.	+	.	Thupl.29377330s0005
29377330	JGI_gene	mRNA	1302891	1429036	.	+	.	Thupl.29377330s0005
29377330	JGI_gene	five_prime_UTR	1302891	1303402	.	+	.	Thupl.29377330s0005
29377330	JGI_gene	CDS	1303403	1303612	.	+	0	Thupl.29377330s0005
29377330	JGI_gene	CDS	1304357	1304446	.	+	0	Thupl.29377330s0005
29377330	JGI_gene	CDS	1305171	1305383	.	+	0	Thupl.29377330s0005
29377330	JGI_gene	CDS	1305493	1305555	.	+	0	Thupl.29377330s0005
29377330	JGI_gene	CDS	1305730	1305777	.	+	0	Thupl.29377330s0005
29377330	JGI_gene	CDS	1305989	1306096	.	+	0	Thupl.29377330s0005
29377330	JGI_gene	CDS	1306449	1306493	.	+	0	Thupl.29377330s0005
29377330	JGI_gene	CDS	1323767	1323879	.	+	0	Thupl.29377330s0005
29377330	JGI_gene	CDS	1355321	1355387	.	+	1	Thupl.29377330s0005
29377330	JGI_gene	CDS	1376893	1376959	.	+	0	Thupl.29377330s0005
29377330	JGI_gene	CDS	1382488	1382585	.	+	2	Thupl.29377330s0005
29377330	JGI_gene	CDS	1382929	1383108	.	+	0	Thupl.29377330s0005
29377330	JGI_gene	CDS	1383396	1383606	.	+	0	Thupl.29377330s0005
29377330	JGI_gene	CDS	1406423	1406687	.	+	2	Thupl.29377330s0005
29377330	JGI_gene	CDS	1408669	1408723	.	+	1	Thupl.29377330s0005
29377330	JGI_gene	CDS	1427942	1428103	.	+	0	Thupl.29377330s0005
29377330	JGI_gene	CDS	1428207	1428308	.	+	0	Thupl.29377330s0005
29377330	JGI_gene	three_prime_UTR	1428309	1429036	.	+	.	Thupl.29377330s0005
29377330	JGI_gene	gene	1645819	1745096	.	-	.	Thupl.29377330s0006
29377330	JGI_gene	mRNA	1645819	1745096	.	-	.	Thupl.29377330s0006
29377330	JGI_gene	three_prime_UTR	1645819	1646303	.	-	.	Thupl.29377330s0006
29377330	JGI_gene	CDS	1646304	1646312	.	-	0	Thupl.29377330s0006
29377330	JGI_gene	CDS	1646462	1646533	.	-	0	Thupl.29377330s0006
29377330	JGI_gene	CDS	1706358	1706417	.	-	0	Thupl.29377330s0006
29377330	JGI_gene	CDS	1706513	1706564	.	-	1	Thupl.29377330s0006
29377330	JGI_gene	CDS	1706804	1706988	.	-	0	Thupl.29377330s0006
29377330	JGI_gene	CDS	1709805	1709877	.	-	1	Thupl.29377330s0006
29377330	JGI_gene	CDS	1709953	1710044	.	-	0	Thupl.29377330s0006
29377330	JGI_gene	CDS	1710215	1710288	.	-	2	Thupl.29377330s0006
29377330	JGI_gene	CDS	1710447	1710538	.	-	1	Thupl.29377330s0006
29377330	JGI_gene	CDS	1710674	1710706	.	-	1	Thupl.29377330s0006
29377330	JGI_gene	CDS	1710881	1711184	.	-	2	Thupl.29377330s0006
29377330	JGI_gene	CDS	1741891	1742056	.	-	0	Thupl.29377330s0006
29377330	JGI_gene	CDS	1744799	1744822	.	-	0	Thupl.29377330s0006
29377330	JGI_gene	five_prime_UTR	1744823	1745096	.	-	.	Thupl.29377330s0006
29377330	JGI_gene	gene	1884358	1885477	.	+	.	Thupl.29377330s0007
29377330	JGI_gene	mRNA	1884358	1885477	.	+	.	Thupl.29377330s0007
29377330	JGI_gene	five_prime_UTR	1884358	1884406	.	+	.	Thupl.29377330s0007
29377330	JGI_gene	CDS	1884407	1885159	.	+	0	Thupl.29377330s0007
29377330	JGI_gene	three_prime_UTR	1885160	1885477	.	+	.	Thupl.29377330s0007
29377330	JGI_gene	gene	1886929	1887453	.	+	.	Thupl.29377330s0008
29377330	JGI_gene	mRNA	1886929	1887453	.	+	.	Thupl.29377330s0008
29377330	JGI_gene	CDS	1886929	1887453	.	+	0	Thupl.29377330s0008
29377331	JGI_gene	gene	20420	21348	.	-	.	Thupl.29377331s0001
29377331	JGI_gene	mRNA	20420	21348	.	-	.	Thupl.29377331s0001
29377331	JGI_gene	CDS	20420	20896	.	-	0	Thupl.29377331s0001
29377331	JGI_gene	five_prime_UTR	20897	21348	.	-	.	Thupl.29377331s0001
29377332	JGI_gene	gene	4745	6860	.	+	.	Thupl.29377332s0001
29377332	JGI_gene	mRNA	4745	6860	.	+	.	Thupl.29377332s0001
29377332	JGI_gene	five_prime_UTR	4745	5685	.	+	.	Thupl.29377332s0001
29377332	JGI_gene	CDS	5686	6467	.	+	0	Thupl.29377332s0001
29377332	JGI_gene	CDS	6560	6611	.	+	1	Thupl.29377332s0001
29377332	JGI_gene	three_prime_UTR	6612	6860	.	+	.	Thupl.29377332s0001
29377332	JGI_gene	gene	114918	115659	.	+	.	Thupl.29377332s0002
29377332	JGI_gene	mRNA	114918	115659	.	+	.	Thupl.29377332s0002
29377332	JGI_gene	CDS	114918	115008	.	+	0	Thupl.29377332s0002
29377332	JGI_gene	CDS	115154	115659	.	+	2	Thupl.29377332s0002
29377332	JGI_gene	gene	381908	382376	.	-	.	Thupl.29377332s0003
29377332	JGI_gene	mRNA	381908	382376	.	-	.	Thupl.29377332s0003
29377332	JGI_gene	three_prime_UTR	381908	382032	.	-	.	Thupl.29377332s0003
29377332	JGI_gene	CDS	382033	382365	.	-	0	Thupl.29377332s0003
29377332	JGI_gene	five_prime_UTR	382366	382376	.	-	.	Thupl.29377332s0003
29377332	JGI_gene	gene	529366	531825	.	-	.	Thupl.29377332s0004
29377332	JGI_gene	mRNA	529366	531825	.	-	.	Thupl.29377332s0004
29377332	JGI_gene	three_prime_UTR	529366	529677	.	-	.	Thupl.29377332s0004
29377332	JGI_gene	CDS	529678	529726	.	-	1	Thupl.29377332s0004
29377332	JGI_gene	CDS	529814	530639	.	-	2	Thupl.29377332s0004
29377332	JGI_gene	CDS	530843	531490	.	-	2	Thupl.29377332s0004
29377332	JGI_gene	CDS	531589	531679	.	-	0	Thupl.29377332s0004
29377332	JGI_gene	five_prime_UTR	531680	531825	.	-	.	Thupl.29377332s0004
29377332	JGI_gene	gene	1106730	1110218	.	+	.	Thupl.29377332s0005
29377332	JGI_gene	mRNA	1106730	1110218	.	+	.	Thupl.29377332s0005
29377332	JGI_gene	five_prime_UTR	1106730	1106969	.	+	.	Thupl.29377332s0005
29377332	JGI_gene	CDS	1106970	1107051	.	+	0	Thupl.29377332s0005
29377332	JGI_gene	CDS	1107556	1108206	.	+	2	Thupl.29377332s0005
29377332	JGI_gene	CDS	1109075	1109900	.	+	2	Thupl.29377332s0005
29377332	JGI_gene	CDS	1109983	1110034	.	+	1	Thupl.29377332s0005
29377332	JGI_gene	three_prime_UTR	1110035	1110218	.	+	.	Thupl.29377332s0005
29377332	JGI_gene	gene	1200719	1201873	.	-	.	Thupl.29377332s0006
29377332	JGI_gene	mRNA	1200719	1201873	.	-	.	Thupl.29377332s0006
29377332	JGI_gene	CDS	1200719	1200761	.	-	1	Thupl.29377332s0006
29377332	JGI_gene	CDS	1200855	1201675	.	-	0	Thupl.29377332s0006
29377332	JGI_gene	CDS	1201868	1201873	.	-	0	Thupl.29377332s0006
29377332	JGI_gene	gene	1378787	1379212	.	+	.	Thupl.29377332s0007
29377332	JGI_gene	mRNA	1378787	1379212	.	+	.	Thupl.29377332s0007
29377332	JGI_gene	CDS	1378787	1379212	.	+	0	Thupl.29377332s0007
29377332	JGI_gene	gene	1592284	1593852	.	+	.	Thupl.29377332s0008
29377332	JGI_gene	mRNA	1592284	1593852	.	+	.	Thupl.29377332s0008
29377332	JGI_gene	CDS	1592284	1592574	.	+	0	Thupl.29377332s0008
29377332	JGI_gene	CDS	1592619	1592904	.	+	0	Thupl.29377332s0008
29377332	JGI_gene	CDS	1593044	1593160	.	+	2	Thupl.29377332s0008
29377332	JGI_gene	CDS	1593239	1593319	.	+	2	Thupl.29377332s0008
29377332	JGI_gene	CDS	1593454	1593697	.	+	2	Thupl.29377332s0008
29377332	JGI_gene	CDS	1593807	1593852	.	+	1	Thupl.29377332s0008
29377332	JGI_gene	gene	1805442	1825816	.	-	.	Thupl.29377332s0009
29377332	JGI_gene	mRNA	1805442	1825816	.	-	.	Thupl.29377332s0009
29377332	JGI_gene	three_prime_UTR	1805442	1805617	.	-	.	Thupl.29377332s0009
29377332	JGI_gene	CDS	1805618	1805660	.	-	1	Thupl.29377332s0009
29377332	JGI_gene	CDS	1824002	1824827	.	-	2	Thupl.29377332s0009
29377332	JGI_gene	CDS	1824942	1825245	.	-	0	Thupl.29377332s0009
29377332	JGI_gene	five_prime_UTR	1825246	1825561	.	-	.	Thupl.29377332s0009
29377332	JGI_gene	five_prime_UTR	1825678	1825816	.	-	.	Thupl.29377332s0009
29377332	JGI_gene	gene	2072047	2073084	.	-	.	Thupl.29377332s0010
29377332	JGI_gene	mRNA	2072047	2073084	.	-	.	Thupl.29377332s0010
29377332	JGI_gene	CDS	2072047	2073084	.	-	0	Thupl.29377332s0010
29377332	JGI_gene	gene	2324755	2354791	.	+	.	Thupl.29377332s0011
29377332	JGI_gene	mRNA	2324755	2354791	.	+	.	Thupl.29377332s0011
29377332	JGI_gene	CDS	2324755	2325520	.	+	0	Thupl.29377332s0011
29377332	JGI_gene	CDS	2353782	2354791	.	+	2	Thupl.29377332s0011
29377332	JGI_gene	gene	2558816	2561461	.	+	.	Thupl.29377332s0012
29377332	JGI_gene	mRNA	2558816	2561461	.	+	.	Thupl.29377332s0012
29377332	JGI_gene	CDS	2558816	2561328	.	+	0	Thupl.29377332s0012
29377332	JGI_gene	CDS	2561386	2561461	.	+	1	Thupl.29377332s0012
29377332	JGI_gene	gene	2566533	2566874	.	-	.	Thupl.29377332s0013
29377332	JGI_gene	mRNA	2566533	2566874	.	-	.	Thupl.29377332s0013
29377332	JGI_gene	CDS	2566533	2566874	.	-	0	Thupl.29377332s0013
29377332	JGI_gene	gene	2608975	2609316	.	-	.	Thupl.29377332s0014
29377332	JGI_gene	mRNA	2608975	2609316	.	-	.	Thupl.29377332s0014
29377332	JGI_gene	CDS	2608975	2609316	.	-	0	Thupl.29377332s0014
29377333	JGI_gene	gene	107847	115427	.	-	.	Thupl.29377333s0001
29377333	JGI_gene	mRNA	107847	115427	.	-	.	Thupl.29377333s0001
29377333	JGI_gene	three_prime_UTR	107847	108618	.	-	.	Thupl.29377333s0001
29377333	JGI_gene	CDS	108619	108686	.	-	2	Thupl.29377333s0001
29377333	JGI_gene	CDS	108857	108918	.	-	1	Thupl.29377333s0001
29377333	JGI_gene	CDS	109102	109435	.	-	2	Thupl.29377333s0001
29377333	JGI_gene	CDS	113203	113419	.	-	0	Thupl.29377333s0001
29377333	JGI_gene	CDS	113508	113618	.	-	0	Thupl.29377333s0001
29377333	JGI_gene	CDS	114634	115089	.	-	0	Thupl.29377333s0001
29377333	JGI_gene	five_prime_UTR	115090	115427	.	-	.	Thupl.29377333s0001
29377333	JGI_gene	gene	721528	809126	.	-	.	Thupl.29377333s0002
29377333	JGI_gene	mRNA	721528	809126	.	-	.	Thupl.29377333s0002
29377333	JGI_gene	three_prime_UTR	721528	721907	.	-	.	Thupl.29377333s0002
29377333	JGI_gene	CDS	721908	723305	.	-	0	Thupl.29377333s0002
29377333	JGI_gene	CDS	772523	772650	.	-	2	Thupl.29377333s0002
29377333	JGI_gene	CDS	772795	772830	.	-	2	Thupl.29377333s0002
29377333	JGI_gene	CDS	808567	808767	.	-	2	Thupl.29377333s0002
29377333	JGI_gene	CDS	808836	808899	.	-	0	Thupl.29377333s0002
29377333	JGI_gene	five_prime_UTR	808900	809126	.	-	.	Thupl.29377333s0002
29377333	JGI_gene	gene	925205	926656	.	+	.	Thupl.29377333s0003
29377333	JGI_gene	mRNA	925205	926656	.	+	.	Thupl.29377333s0003
29377333	JGI_gene	CDS	925205	926656	.	+	0	Thupl.29377333s0003
29377333	JGI_gene	gene	1053427	1121980	.	-	.	Thupl.29377333s0004
29377333	JGI_gene	mRNA	1053427	1121980	.	-	.	Thupl.29377333s0004
29377333	JGI_gene	three_prime_UTR	1053427	1054283	.	-	.	Thupl.29377333s0004
29377333	JGI_gene	three_prime_UTR	1081447	1081482	.	-	.	Thupl.29377333s0004
29377333	JGI_gene	CDS	1081483	1081586	.	-	2	Thupl.29377333s0004
29377333	JGI_gene	CDS	1105456	1105497	.	-	2	Thupl.29377333s0004
29377333	JGI_gene	CDS	1105706	1105766	.	-	0	Thupl.29377333s0004
29377333	JGI_gene	CDS	1118033	1118092	.	-	0	Thupl.29377333s0004
29377333	JGI_gene	CDS	1118324	1118390	.	-	1	Thupl.29377333s0004
29377333	JGI_gene	CDS	1118524	1118596	.	-	2	Thupl.29377333s0004
29377333	JGI_gene	CDS	1118758	1118911	.	-	0	Thupl.29377333s0004
29377333	JGI_gene	CDS	1121682	1121834	.	-	0	Thupl.29377333s0004
29377333	JGI_gene	five_prime_UTR	1121835	1121980	.	-	.	Thupl.29377333s0004
29377333	JGI_gene	gene	1386711	1396586	.	-	.	Thupl.29377333s0005
29377333	JGI_gene	mRNA	1386711	1396586	.	-	.	Thupl.29377333s0005
29377333	JGI_gene	three_prime_UTR	1386711	1386971	.	-	.	Thupl.29377333s0005
29377333	JGI_gene	CDS	1386972	1386976	.	-	2	Thupl.29377333s0005
29377333	JGI_gene	CDS	1395521	1395556	.	-	2	Thupl.29377333s0005
29377333	JGI_gene	CDS	1395726	1396485	.	-	0	Thupl.29377333s0005
29377333	JGI_gene	five_prime_UTR	1396486	1396586	.	-	.	Thupl.29377333s0005
29377333	JGI_gene	gene	1723741	1738858	.	-	.	Thupl.29377333s0006
29377333	JGI_gene	mRNA	1723741	1738858	.	-	.	Thupl.29377333s0006
29377333	JGI_gene	three_prime_UTR	1723741	1724941	.	-	.	Thupl.29377333s0006
29377333	JGI_gene	CDS	1724942	1727980	.	-	0	Thupl.29377333s0006
29377333	JGI_gene	CDS	1732211	1732339	.	-	0	Thupl.29377333s0006
29377333	JGI_gene	CDS	1732428	1732550	.	-	0	Thupl.29377333s0006
29377333	JGI_gene	CDS	1732756	1733025	.	-	0	Thupl.29377333s0006
29377333	JGI_gene	CDS	1733113	1733202	.	-	0	Thupl.29377333s0006
29377333	JGI_gene	CDS	1733290	1733747	.	-	2	Thupl.29377333s0006
29377333	JGI_gene	CDS	1733858	1734262	.	-	2	Thupl.29377333s0006
29377333	JGI_gene	CDS	1734421	1734698	.	-	1	Thupl.29377333s0006
29377333	JGI_gene	CDS	1734848	1734927	.	-	0	Thupl.29377333s0006
29377333	JGI_gene	CDS	1735050	1735103	.	-	0	Thupl.29377333s0006
29377333	JGI_gene	CDS	1735237	1735456	.	-	1	Thupl.29377333s0006
29377333	JGI_gene	CDS	1735578	1735734	.	-	2	Thupl.29377333s0006
29377333	JGI_gene	CDS	1736166	1736547	.	-	0	Thupl.29377333s0006
29377333	JGI_gene	CDS	1738778	1738858	.	-	0	Thupl.29377333s0006
29377333	JGI_gene	gene	2396150	2397051	.	-	.	Thupl.29377333s0007
29377333	JGI_gene	mRNA	2396150	2397051	.	-	.	Thupl.29377333s0007
29377333	JGI_gene	three_prime_UTR	2396150	2396274	.	-	.	Thupl.29377333s0007
29377333	JGI_gene	CDS	2396275	2397024	.	-	0	Thupl.29377333s0007
29377333	JGI_gene	five_prime_UTR	2397025	2397051	.	-	.	Thupl.29377333s0007
29377334	JGI_gene	gene	47112	47621	.	-	.	Thupl.29377334s0001
29377334	JGI_gene	mRNA	47112	47621	.	-	.	Thupl.29377334s0001
29377334	JGI_gene	CDS	47112	47621	.	-	0	Thupl.29377334s0001
29377334	JGI_gene	gene	126973	130702	.	-	.	Thupl.29377334s0002
29377334	JGI_gene	mRNA	126973	130702	.	-	.	Thupl.29377334s0002
29377334	JGI_gene	three_prime_UTR	126973	127300	.	-	.	Thupl.29377334s0002
29377334	JGI_gene	CDS	127301	127447	.	-	0	Thupl.29377334s0002
29377334	JGI_gene	CDS	127584	127652	.	-	0	Thupl.29377334s0002
29377334	JGI_gene	CDS	127819	127913	.	-	2	Thupl.29377334s0002
29377334	JGI_gene	CDS	128164	128253	.	-	2	Thupl.29377334s0002
29377334	JGI_gene	CDS	130246	130300	.	-	0	Thupl.29377334s0002
29377334	JGI_gene	five_prime_UTR	130301	130339	.	-	.	Thupl.29377334s0002
29377334	JGI_gene	five_prime_UTR	130474	130702	.	-	.	Thupl.29377334s0002
29377334	JGI_gene	gene	389332	433047	.	+	.	Thupl.29377334s0003
29377334	JGI_gene	mRNA	389332	433047	.	+	.	Thupl.29377334s0003
29377334	JGI_gene	five_prime_UTR	389332	389698	.	+	.	Thupl.29377334s0003
29377334	JGI_gene	five_prime_UTR	389839	389867	.	+	.	Thupl.29377334s0003
29377334	JGI_gene	CDS	389868	389922	.	+	0	Thupl.29377334s0003
29377334	JGI_gene	CDS	431754	431843	.	+	2	Thupl.29377334s0003
29377334	JGI_gene	CDS	432095	432189	.	+	2	Thupl.29377334s0003
29377334	JGI_gene	CDS	432361	432429	.	+	0	Thupl.29377334s0003
29377334	JGI_gene	CDS	432565	432711	.	+	0	Thupl.29377334s0003
29377334	JGI_gene	three_prime_UTR	432712	433047	.	+	.	Thupl.29377334s0003
29377334	JGI_gene	gene	743920	745593	.	-	.	Thupl.29377334s0004
29377334	JGI_gene	mRNA	743920	745593	.	-	.	Thupl.29377334s0004
29377334	JGI_gene	CDS	743920	745593	.	-	0	Thupl.29377334s0004
29377334	JGI_gene	gene	846482	848631	.	+	.	Thupl.29377334s0005
29377334	JGI_gene	mRNA	846482	848631	.	+	.	Thupl.29377334s0005
29377334	JGI_gene	five_prime_UTR	846482	846683	.	+	.	Thupl.29377334s0005
29377334	JGI_gene	CDS	846684	848132	.	+	0	Thupl.29377334s0005
29377334	JGI_gene	three_prime_UTR	848133	848631	.	+	.	Thupl.29377334s0005
29377334	JGI_gene	gene	1015214	1015693	.	-	.	Thupl.29377334s0006
29377334	JGI_gene	mRNA	1015214	1015693	.	-	.	Thupl.29377334s0006
29377334	JGI_gene	CDS	1015214	1015693	.	-	0	Thupl.29377334s0006
29377334	JGI_gene	gene	1291536	1291868	.	+	.	Thupl.29377334s0007
29377334	JGI_gene	mRNA	1291536	1291868	.	+	.	Thupl.29377334s0007
29377334	JGI_gene	CDS	1291536	1291868	.	+	0	Thupl.29377334s0007
29377335	JGI_gene	gene	142907	146255	.	+	.	Thupl.29377335s0001
29377335	JGI_gene	mRNA	142907	146255	.	+	.	Thupl.29377335s0001
29377335	JGI_gene	five_prime_UTR	142907	145577	.	+	.	Thupl.29377335s0001
29377335	JGI_gene	CDS	145578	146255	.	+	0	Thupl.29377335s0001
29377335	JGI_gene	gene	517644	519468	.	+	.	Thupl.29377335s0002
29377335	JGI_gene	mRNA	517644	519468	.	+	.	Thupl.29377335s0002
29377335	JGI_gene	five_prime_UTR	517644	517848	.	+	.	Thupl.29377335s0002
29377335	JGI_gene	CDS	517849	517858	.	+	0	Thupl.29377335s0002
29377335	JGI_gene	CDS	518454	518833	.	+	2	Thupl.29377335s0002
29377335	JGI_gene	three_prime_UTR	518834	519468	.	+	.	Thupl.29377335s0002
29377335	JGI_gene	gene	654616	655090	.	-	.	Thupl.29377335s0003
29377335	JGI_gene	mRNA	654616	655090	.	-	.	Thupl.29377335s0003
29377335	JGI_gene	three_prime_UTR	654616	654797	.	-	.	Thupl.29377335s0003
29377335	JGI_gene	CDS	654798	654887	.	-	0	Thupl.29377335s0003
29377335	JGI_gene	CDS	655003	655071	.	-	0	Thupl.29377335s0003
29377335	JGI_gene	five_prime_UTR	655072	655090	.	-	.	Thupl.29377335s0003
29377335	JGI_gene	gene	982616	982945	.	+	.	Thupl.29377335s0004
29377335	JGI_gene	mRNA	982616	982945	.	+	.	Thupl.29377335s0004
29377335	JGI_gene	CDS	982616	982945	.	+	0	Thupl.29377335s0004
29377335	JGI_gene	gene	1029771	1030197	.	+	.	Thupl.29377335s0005
29377335	JGI_gene	mRNA	1029771	1030197	.	+	.	Thupl.29377335s0005
29377335	JGI_gene	five_prime_UTR	1029771	1029773	.	+	.	Thupl.29377335s0005
29377335	JGI_gene	CDS	1029774	1029944	.	+	0	Thupl.29377335s0005
29377335	JGI_gene	CDS	1030060	1030197	.	+	0	Thupl.29377335s0005
29377336	JGI_gene	gene	70271	133819	.	+	.	Thupl.29377336s0001
29377336	JGI_gene	mRNA	70271	133819	.	+	.	Thupl.29377336s0001
29377336	JGI_gene	five_prime_UTR	70271	70545	.	+	.	Thupl.29377336s0001
29377336	JGI_gene	five_prime_UTR	70775	70873	.	+	.	Thupl.29377336s0001
29377336	JGI_gene	five_prime_UTR	71227	71490	.	+	.	Thupl.29377336s0001
29377336	JGI_gene	CDS	71491	72397	.	+	0	Thupl.29377336s0001
29377336	JGI_gene	CDS	93827	94027	.	+	2	Thupl.29377336s0001
29377336	JGI_gene	CDS	129790	130483	.	+	2	Thupl.29377336s0001
29377336	JGI_gene	CDS	130662	133248	.	+	1	Thupl.29377336s0001
29377336	JGI_gene	CDS	133380	133409	.	+	0	Thupl.29377336s0001
29377336	JGI_gene	three_prime_UTR	133410	133819	.	+	.	Thupl.29377336s0001
29377336	JGI_gene	gene	483274	494763	.	-	.	Thupl.29377336s0002
29377336	JGI_gene	mRNA	483274	494763	.	-	.	Thupl.29377336s0002
29377336	JGI_gene	three_prime_UTR	483274	483539	.	-	.	Thupl.29377336s0002
29377336	JGI_gene	CDS	483540	483828	.	-	1	Thupl.29377336s0002
29377336	JGI_gene	CDS	483961	484119	.	-	1	Thupl.29377336s0002
29377336	JGI_gene	CDS	492528	492917	.	-	1	Thupl.29377336s0002
29377336	JGI_gene	CDS	493150	493610	.	-	0	Thupl.29377336s0002
29377336	JGI_gene	five_prime_UTR	493611	494763	.	-	.	Thupl.29377336s0002
29377336	JGI_gene	gene	496304	499280	.	-	.	Thupl.29377336s0003
29377336	JGI_gene	mRNA	496304	499280	.	-	.	Thupl.29377336s0003
29377336	JGI_gene	CDS	496304	496359	.	-	2	Thupl.29377336s0003
29377336	JGI_gene	CDS	496669	497056	.	-	0	Thupl.29377336s0003
29377336	JGI_gene	five_prime_UTR	497057	497747	.	-	.	Thupl.29377336s0003
29377336	JGI_gene	five_prime_UTR	498934	499280	.	-	.	Thupl.29377336s0003
29377336	JGI_gene	gene	579909	675807	.	-	.	Thupl.29377336s0004
29377336	JGI_gene	mRNA	579909	675807	.	-	.	Thupl.29377336s0004
29377336	JGI_gene	three_prime_UTR	579909	580375	.	-	.	Thupl.29377336s0004
29377336	JGI_gene	CDS	580376	580738	.	-	0	Thupl.29377336s0004
29377336	JGI_gene	CDS	649036	649144	.	-	1	Thupl.29377336s0004
29377336	JGI_gene	CDS	658380	658555	.	-	0	Thupl.29377336s0004
29377336	JGI_gene	CDS	658711	658793	.	-	2	Thupl.29377336s0004
29377336	JGI_gene	CDS	675215	675455	.	-	0	Thupl.29377336s0004
29377336	JGI_gene	five_prime_UTR	675456	675807	.	-	.	Thupl.29377336s0004
29377336	JGI_gene	gene	1012763	1085233	.	+	.	Thupl.29377336s0005
29377336	JGI_gene	mRNA	1012763	1085233	.	+	.	Thupl.29377336s0005
29377336	JGI_gene	five_prime_UTR	1012763	1012860	.	+	.	Thupl.29377336s0005
29377336	JGI_gene	CDS	1012861	1014778	.	+	0	Thupl.29377336s0005
29377336	JGI_gene	CDS	1017292	1017347	.	+	2	Thupl.29377336s0005
29377336	JGI_gene	CDS	1028748	1029017	.	+	0	Thupl.29377336s0005
29377336	JGI_gene	CDS	1056573	1056809	.	+	0	Thupl.29377336s0005
29377336	JGI_gene	CDS	1084295	1084408	.	+	0	Thupl.29377336s0005
29377336	JGI_gene	CDS	1084697	1084840	.	+	0	Thupl.29377336s0005
29377336	JGI_gene	three_prime_UTR	1084841	1085233	.	+	.	Thupl.29377336s0005
29377336	JGI_gene	gene	1284505	1380337	.	+	.	Thupl.29377336s0006
29377336	JGI_gene	mRNA	1284505	1380337	.	+	.	Thupl.29377336s0006
29377336	JGI_gene	five_prime_UTR	1284505	1284618	.	+	.	Thupl.29377336s0006
29377336	JGI_gene	CDS	1284619	1285302	.	+	0	Thupl.29377336s0006
29377336	JGI_gene	CDS	1295960	1296169	.	+	0	Thupl.29377336s0006
29377336	JGI_gene	CDS	1347229	1347369	.	+	0	Thupl.29377336s0006
29377336	JGI_gene	CDS	1347579	1347782	.	+	0	Thupl.29377336s0006
29377336	JGI_gene	CDS	1347864	1348061	.	+	0	Thupl.29377336s0006
29377336	JGI_gene	CDS	1348648	1348716	.	+	0	Thupl.29377336s0006
29377336	JGI_gene	CDS	1363835	1363951	.	+	0	Thupl.29377336s0006
29377336	JGI_gene	CDS	1376610	1376690	.	+	0	Thupl.29377336s0006
29377336	JGI_gene	three_prime_UTR	1376691	1380337	.	+	.	Thupl.29377336s0006
29377337	JGI_gene	gene	20483	25454	.	-	.	Thupl.29377337s0001
29377337	JGI_gene	mRNA	20483	25454	.	-	.	Thupl.29377337s0001
29377337	JGI_gene	three_prime_UTR	20483	20639	.	-	.	Thupl.29377337s0001
29377337	JGI_gene	CDS	20640	20802	.	-	1	Thupl.29377337s0001
29377337	JGI_gene	CDS	20936	21168	.	-	0	Thupl.29377337s0001
29377337	JGI_gene	CDS	21348	21485	.	-	0	Thupl.29377337s0001
29377337	JGI_gene	CDS	21563	21757	.	-	0	Thupl.29377337s0001
29377337	JGI_gene	CDS	21875	22033	.	-	0	Thupl.29377337s0001
29377337	JGI_gene	CDS	23609	23864	.	-	1	Thupl.29377337s0001
29377337	JGI_gene	CDS	24030	24102	.	-	2	Thupl.29377337s0001
29377337	JGI_gene	CDS	24656	24818	.	-	0	Thupl.29377337s0001
29377337	JGI_gene	five_prime_UTR	24819	25454	.	-	.	Thupl.29377337s0001
29377337	JGI_gene	gene	94140	94646	.	-	.	Thupl.29377337s0002
29377337	JGI_gene	mRNA	94140	94646	.	-	.	Thupl.29377337s0002
29377337	JGI_gene	CDS	94140	94646	.	-	0	Thupl.29377337s0002
29377337	JGI_gene	gene	98867	100521	.	+	.	Thupl.29377337s0003
29377337	JGI_gene	mRNA	98867	100521	.	+	.	Thupl.29377337s0003
29377337	JGI_gene	five_prime_UTR	98867	98910	.	+	.	Thupl.29377337s0003
29377337	JGI_gene	CDS	98911	100407	.	+	0	Thupl.29377337s0003
29377337	JGI_gene	three_prime_UTR	100408	100521	.	+	.	Thupl.29377337s0003
29377337	JGI_gene	gene	100960	131610	.	-	.	Thupl.29377337s0004
29377337	JGI_gene	mRNA	100960	131610	.	-	.	Thupl.29377337s0004
29377337	JGI_gene	three_prime_UTR	100960	101281	.	-	.	Thupl.29377337s0004
29377337	JGI_gene	three_prime_UTR	111322	111370	.	-	.	Thupl.29377337s0004
29377337	JGI_gene	gene	118307	121396	.	-	.	Thupl.29377337s0005
29377337	JGI_gene	mRNA	118307	121396	.	-	.	Thupl.29377337s0005
29377337	JGI_gene	three_prime_UTR	118307	120039	.	-	.	Thupl.29377337s0005
29377337	JGI_gene	CDS	120040	121167	.	-	0	Thupl.29377337s0005
29377337	JGI_gene	five_prime_UTR	121168	121396	.	-	.	Thupl.29377337s0005
29377337	JGI_gene	three_prime_UTR	130622	130786	.	-	.	Thupl.29377337s0004
29377337	JGI_gene	CDS	130787	130860	.	-	2	Thupl.29377337s0004
29377337	JGI_gene	CDS	131214	131358	.	-	0	Thupl.29377337s0004
29377337	JGI_gene	five_prime_UTR	131359	131610	.	-	.	Thupl.29377337s0004
29377337	JGI_gene	gene	423625	478283	.	-	.	Thupl.29377337s0006
29377337	JGI_gene	mRNA	423625	478283	.	-	.	Thupl.29377337s0006
29377337	JGI_gene	three_prime_UTR	423625	424089	.	-	.	Thupl.29377337s0006
29377337	JGI_gene	CDS	424090	424492	.	-	1	Thupl.29377337s0006
29377337	JGI_gene	CDS	424686	424897	.	-	0	Thupl.29377337s0006
29377337	JGI_gene	CDS	425050	425172	.	-	0	Thupl.29377337s0006
29377337	JGI_gene	CDS	451239	451436	.	-	0	Thupl.29377337s0006
29377337	JGI_gene	CDS	477735	478088	.	-	0	Thupl.29377337s0006
29377337	JGI_gene	five_prime_UTR	478089	478283	.	-	.	Thupl.29377337s0006
29377337	JGI_gene	gene	695717	698093	.	-	.	Thupl.29377337s0007
29377337	JGI_gene	mRNA	695717	698093	.	-	.	Thupl.29377337s0007
29377337	JGI_gene	three_prime_UTR	695717	696977	.	-	.	Thupl.29377337s0007
29377337	JGI_gene	CDS	696978	697027	.	-	2	Thupl.29377337s0007
29377337	JGI_gene	CDS	697116	697587	.	-	0	Thupl.29377337s0007
29377337	JGI_gene	five_prime_UTR	697588	698093	.	-	.	Thupl.29377337s0007
29377337	JGI_gene	gene	927599	1004960	.	+	.	Thupl.29377337s0008
29377337	JGI_gene	mRNA	927599	1004960	.	+	.	Thupl.29377337s0008
29377337	JGI_gene	five_prime_UTR	927599	927969	.	+	.	Thupl.29377337s0008
29377337	JGI_gene	CDS	927970	928024	.	+	0	Thupl.29377337s0008
29377337	JGI_gene	CDS	950623	950684	.	+	2	Thupl.29377337s0008
29377337	JGI_gene	CDS	966943	967017	.	+	0	Thupl.29377337s0008
29377337	JGI_gene	CDS	980837	980915	.	+	0	Thupl.29377337s0008
29377337	JGI_gene	CDS	981295	981365	.	+	2	Thupl.29377337s0008
29377337	JGI_gene	CDS	984739	984840	.	+	0	Thupl.29377337s0008
29377337	JGI_gene	CDS	984963	985052	.	+	0	Thupl.29377337s0008
29377337	JGI_gene	CDS	985176	985250	.	+	0	Thupl.29377337s0008
29377337	JGI_gene	CDS	985369	985401	.	+	0	Thupl.29377337s0008
29377337	JGI_gene	CDS	985713	985793	.	+	0	Thupl.29377337s0008
29377337	JGI_gene	CDS	1001601	1001666	.	+	0	Thupl.29377337s0008
29377337	JGI_gene	CDS	1002069	1002217	.	+	0	Thupl.29377337s0008
29377337	JGI_gene	CDS	1002363	1002384	.	+	1	Thupl.29377337s0008
29377337	JGI_gene	three_prime_UTR	1002385	1004960	.	+	.	Thupl.29377337s0008
29377337	JGI_gene	gene	1195782	1200851	.	-	.	Thupl.29377337s0009
29377337	JGI_gene	mRNA	1195782	1200851	.	-	.	Thupl.29377337s0009
29377337	JGI_gene	three_prime_UTR	1195782	1196307	.	-	.	Thupl.29377337s0009
29377337	JGI_gene	CDS	1196308	1196414	.	-	2	Thupl.29377337s0009
29377337	JGI_gene	CDS	1199979	1200017	.	-	2	Thupl.29377337s0009
29377337	JGI_gene	CDS	1200109	1200448	.	-	0	Thupl.29377337s0009
29377337	JGI_gene	five_prime_UTR	1200449	1200851	.	-	.	Thupl.29377337s0009
29377337	JGI_gene	gene	1431515	1433143	.	-	.	Thupl.29377337s0010
29377337	JGI_gene	mRNA	1431515	1433143	.	-	.	Thupl.29377337s0010
29377337	JGI_gene	three_prime_UTR	1431515	1431841	.	-	.	Thupl.29377337s0010
29377337	JGI_gene	CDS	1431842	1431948	.	-	2	Thupl.29377337s0010
29377337	JGI_gene	CDS	1432401	1432454	.	-	2	Thupl.29377337s0010
29377337	JGI_gene	CDS	1432566	1432914	.	-	0	Thupl.29377337s0010
29377337	JGI_gene	five_prime_UTR	1432915	1433143	.	-	.	Thupl.29377337s0010
29377337	JGI_gene	gene	1660714	1666043	.	-	.	Thupl.29377337s0011
29377337	JGI_gene	mRNA	1660714	1666043	.	-	.	Thupl.29377337s0011
29377337	JGI_gene	three_prime_UTR	1660714	1661236	.	-	.	Thupl.29377337s0011
29377337	JGI_gene	CDS	1661237	1662001	.	-	0	Thupl.29377337s0011
29377337	JGI_gene	CDS	1662394	1662507	.	-	0	Thupl.29377337s0011
29377337	JGI_gene	CDS	1663533	1663760	.	-	0	Thupl.29377337s0011
29377337	JGI_gene	CDS	1664114	1664437	.	-	0	Thupl.29377337s0011
29377337	JGI_gene	CDS	1664844	1664933	.	-	0	Thupl.29377337s0011
29377337	JGI_gene	five_prime_UTR	1664934	1664957	.	-	.	Thupl.29377337s0011
29377337	JGI_gene	five_prime_UTR	1665151	1666043	.	-	.	Thupl.29377337s0011
29377337	JGI_gene	gene	2490947	2510720	.	-	.	Thupl.29377337s0012
29377337	JGI_gene	mRNA	2490947	2510720	.	-	.	Thupl.29377337s0012
29377337	JGI_gene	three_prime_UTR	2490947	2491481	.	-	.	Thupl.29377337s0012
29377337	JGI_gene	CDS	2491482	2491649	.	-	0	Thupl.29377337s0012
29377337	JGI_gene	CDS	2492222	2492347	.	-	0	Thupl.29377337s0012
29377337	JGI_gene	CDS	2510660	2510716	.	-	0	Thupl.29377337s0012
29377337	JGI_gene	five_prime_UTR	2510717	2510720	.	-	.	Thupl.29377337s0012
29377338	JGI_gene	gene	32571	36468	.	+	.	Thupl.29377338s0001
29377338	JGI_gene	mRNA	32571	36468	.	+	.	Thupl.29377338s0001
29377338	JGI_gene	CDS	32571	32592	.	+	0	Thupl.29377338s0001
29377338	JGI_gene	CDS	34437	34550	.	+	2	Thupl.29377338s0001
29377338	JGI_gene	CDS	34636	34790	.	+	2	Thupl.29377338s0001
29377338	JGI_gene	CDS	34870	35073	.	+	0	Thupl.29377338s0001
29377338	JGI_gene	CDS	35148	35247	.	+	0	Thupl.29377338s0001
29377338	JGI_gene	CDS	36028	36177	.	+	2	Thupl.29377338s0001
29377338	JGI_gene	CDS	36293	36468	.	+	2	Thupl.29377338s0001
29377338	JGI_gene	gene	82596	83371	.	-	.	Thupl.29377338s0002
29377338	JGI_gene	mRNA	82596	83371	.	-	.	Thupl.29377338s0002
29377338	JGI_gene	three_prime_UTR	82596	82935	.	-	.	Thupl.29377338s0002
29377338	JGI_gene	CDS	82936	83280	.	-	0	Thupl.29377338s0002
29377338	JGI_gene	five_prime_UTR	83281	83371	.	-	.	Thupl.29377338s0002
29377339	JGI_gene	gene	9064	10258	.	+	.	Thupl.29377339s0001
29377339	JGI_gene	mRNA	9064	10258	.	+	.	Thupl.29377339s0001
29377339	JGI_gene	five_prime_UTR	9064	9142	.	+	.	Thupl.29377339s0001
29377339	JGI_gene	CDS	9143	9224	.	+	0	Thupl.29377339s0001
29377339	JGI_gene	CDS	9930	10054	.	+	2	Thupl.29377339s0001
29377339	JGI_gene	three_prime_UTR	10055	10258	.	+	.	Thupl.29377339s0001
29377339	JGI_gene	gene	16934	17615	.	+	.	Thupl.29377339s0002
29377339	JGI_gene	mRNA	16934	17615	.	+	.	Thupl.29377339s0002
29377339	JGI_gene	five_prime_UTR	16934	17045	.	+	.	Thupl.29377339s0002
29377339	JGI_gene	CDS	17046	17130	.	+	0	Thupl.29377339s0002
29377339	JGI_gene	CDS	17320	17465	.	+	2	Thupl.29377339s0002
29377339	JGI_gene	three_prime_UTR	17466	17615	.	+	.	Thupl.29377339s0002
29377339	JGI_gene	gene	144615	210128	.	-	.	Thupl.29377339s0003
29377339	JGI_gene	mRNA	144615	210128	.	-	.	Thupl.29377339s0003
29377339	JGI_gene	three_prime_UTR	144615	144687	.	-	.	Thupl.29377339s0003
29377339	JGI_gene	CDS	144688	144950	.	-	2	Thupl.29377339s0003
29377339	JGI_gene	CDS	196785	197055	.	-	0	Thupl.29377339s0003
29377339	JGI_gene	CDS	201758	201921	.	-	2	Thupl.29377339s0003
29377339	JGI_gene	CDS	208223	208402	.	-	2	Thupl.29377339s0003
29377339	JGI_gene	CDS	209458	209722	.	-	0	Thupl.29377339s0003
29377339	JGI_gene	five_prime_UTR	209723	210128	.	-	.	Thupl.29377339s0003
29377339	JGI_gene	gene	220741	221413	.	+	.	Thupl.29377339s0004
29377339	JGI_gene	mRNA	220741	221413	.	+	.	Thupl.29377339s0004
29377339	JGI_gene	five_prime_UTR	220741	220805	.	+	.	Thupl.29377339s0004
29377339	JGI_gene	CDS	220806	220890	.	+	0	Thupl.29377339s0004
29377339	JGI_gene	CDS	221074	221180	.	+	2	Thupl.29377339s0004
29377339	JGI_gene	three_prime_UTR	221181	221413	.	+	.	Thupl.29377339s0004
29377339	JGI_gene	gene	279439	283971	.	+	.	Thupl.29377339s0005
29377339	JGI_gene	mRNA	279439	283971	.	+	.	Thupl.29377339s0005
29377339	JGI_gene	five_prime_UTR	279439	279668	.	+	.	Thupl.29377339s0005
29377339	JGI_gene	CDS	279669	279812	.	+	0	Thupl.29377339s0005
29377339	JGI_gene	CDS	279893	279959	.	+	0	Thupl.29377339s0005
29377339	JGI_gene	CDS	280043	280101	.	+	2	Thupl.29377339s0005
29377339	JGI_gene	CDS	280247	280322	.	+	0	Thupl.29377339s0005
29377339	JGI_gene	CDS	280465	280536	.	+	2	Thupl.29377339s0005
29377339	JGI_gene	CDS	280641	280728	.	+	2	Thupl.29377339s0005
29377339	JGI_gene	CDS	280885	281137	.	+	1	Thupl.29377339s0005
29377339	JGI_gene	CDS	281341	281456	.	+	0	Thupl.29377339s0005
29377339	JGI_gene	CDS	281716	281945	.	+	1	Thupl.29377339s0005
29377339	JGI_gene	CDS	282177	282208	.	+	2	Thupl.29377339s0005
29377339	JGI_gene	CDS	282341	282443	.	+	0	Thupl.29377339s0005
29377339	JGI_gene	CDS	283210	283318	.	+	2	Thupl.29377339s0005
29377339	JGI_gene	CDS	283443	283683	.	+	1	Thupl.29377339s0005
29377339	JGI_gene	three_prime_UTR	283684	283971	.	+	.	Thupl.29377339s0005
29377339	JGI_gene	gene	375746	376138	.	-	.	Thupl.29377339s0006
29377339	JGI_gene	mRNA	375746	376138	.	-	.	Thupl.29377339s0006
29377339	JGI_gene	CDS	375746	376138	.	-	0	Thupl.29377339s0006
29377339	JGI_gene	gene	625403	658210	.	+	.	Thupl.29377339s0007
29377339	JGI_gene	mRNA	625403	658210	.	+	.	Thupl.29377339s0007
29377339	JGI_gene	five_prime_UTR	625403	625741	.	+	.	Thupl.29377339s0007
29377339	JGI_gene	five_prime_UTR	625842	625959	.	+	.	Thupl.29377339s0007
29377339	JGI_gene	five_prime_UTR	627360	627426	.	+	.	Thupl.29377339s0007
29377339	JGI_gene	CDS	627427	628512	.	+	0	Thupl.29377339s0007
29377339	JGI_gene	CDS	628652	628801	.	+	0	Thupl.29377339s0007
29377339	JGI_gene	CDS	642310	642619	.	+	0	Thupl.29377339s0007
29377339	JGI_gene	CDS	642695	642805	.	+	2	Thupl.29377339s0007
29377339	JGI_gene	CDS	656704	656878	.	+	2	Thupl.29377339s0007
29377339	JGI_gene	CDS	656952	657224	.	+	1	Thupl.29377339s0007
29377339	JGI_gene	CDS	657532	657726	.	+	1	Thupl.29377339s0007
29377339	JGI_gene	CDS	657853	658057	.	+	1	Thupl.29377339s0007
29377339	JGI_gene	three_prime_UTR	658058	658210	.	+	.	Thupl.29377339s0007
29377339	JGI_gene	gene	763144	814066	.	+	.	Thupl.29377339s0008
29377339	JGI_gene	mRNA	763144	814066	.	+	.	Thupl.29377339s0008
29377339	JGI_gene	five_prime_UTR	763144	766406	.	+	.	Thupl.29377339s0008
29377339	JGI_gene	CDS	766407	766538	.	+	0	Thupl.29377339s0008
29377339	JGI_gene	gene	775336	775881	.	-	.	Thupl.29377339s0009
29377339	JGI_gene	mRNA	775336	775881	.	-	.	Thupl.29377339s0009
29377339	JGI_gene	CDS	775336	775653	.	-	0	Thupl.29377339s0009
29377339	JGI_gene	CDS	775783	775881	.	-	0	Thupl.29377339s0009
29377339	JGI_gene	CDS	810743	811017	.	+	0	Thupl.29377339s0008
29377339	JGI_gene	CDS	811139	811787	.	+	1	Thupl.29377339s0008
29377339	JGI_gene	CDS	811879	812078	.	+	0	Thupl.29377339s0008
29377339	JGI_gene	CDS	812185	812429	.	+	1	Thupl.29377339s0008
29377339	JGI_gene	CDS	812531	813618	.	+	2	Thupl.29377339s0008
29377339	JGI_gene	three_prime_UTR	813619	814066	.	+	.	Thupl.29377339s0008
29377340	JGI_gene	gene	570589	596570	.	-	.	Thupl.29377340s0001
29377340	JGI_gene	mRNA	570589	596570	.	-	.	Thupl.29377340s0001
29377340	JGI_gene	CDS	570589	570799	.	-	1	Thupl.29377340s0001
29377340	JGI_gene	CDS	586385	586581	.	-	0	Thupl.29377340s0001
29377340	JGI_gene	CDS	596152	596215	.	-	1	Thupl.29377340s0001
29377340	JGI_gene	CDS	596341	596570	.	-	0	Thupl.29377340s0001
29377340	JGI_gene	gene	664694	668048	.	-	.	Thupl.29377340s0002
29377340	JGI_gene	mRNA	664694	668048	.	-	.	Thupl.29377340s0002
29377340	JGI_gene	three_prime_UTR	664694	665632	.	-	.	Thupl.29377340s0002
29377340	JGI_gene	CDS	665633	667765	.	-	0	Thupl.29377340s0002
29377340	JGI_gene	five_prime_UTR	667766	668048	.	-	.	Thupl.29377340s0002
29377340	JGI_gene	gene	1542901	1621559	.	+	.	Thupl.29377340s0003
29377340	JGI_gene	mRNA	1542901	1621559	.	+	.	Thupl.29377340s0003
29377340	JGI_gene	five_prime_UTR	1542901	1543136	.	+	.	Thupl.29377340s0003
29377340	JGI_gene	CDS	1543137	1543195	.	+	0	Thupl.29377340s0003
29377340	JGI_gene	CDS	1568447	1568505	.	+	1	Thupl.29377340s0003
29377340	JGI_gene	CDS	1593313	1593503	.	+	2	Thupl.29377340s0003
29377340	JGI_gene	CDS	1594044	1594133	.	+	0	Thupl.29377340s0003
29377340	JGI_gene	CDS	1619609	1619752	.	+	0	Thupl.29377340s0003
29377340	JGI_gene	CDS	1620372	1620941	.	+	0	Thupl.29377340s0003
29377340	JGI_gene	three_prime_UTR	1620942	1621559	.	+	.	Thupl.29377340s0003
29377341	JGI_gene	gene	19000	19320	.	-	.	Thupl.29377341s0001
29377341	JGI_gene	mRNA	19000	19320	.	-	.	Thupl.29377341s0001
29377341	JGI_gene	CDS	19000	19320	.	-	0	Thupl.29377341s0001
29377341	JGI_gene	gene	25327	240032	.	-	.	Thupl.29377341s0002
29377341	JGI_gene	mRNA	25327	240032	.	-	.	Thupl.29377341s0002
29377341	JGI_gene	three_prime_UTR	25327	25632	.	-	.	Thupl.29377341s0002
29377341	JGI_gene	CDS	25633	25701	.	-	0	Thupl.29377341s0002
29377341	JGI_gene	CDS	25807	25869	.	-	0	Thupl.29377341s0002
29377341	JGI_gene	CDS	34185	34256	.	-	0	Thupl.29377341s0002
29377341	JGI_gene	CDS	81576	81653	.	-	0	Thupl.29377341s0002
29377341	JGI_gene	CDS	128626	128754	.	-	0	Thupl.29377341s0002
29377341	JGI_gene	CDS	162942	163052	.	-	0	Thupl.29377341s0002
29377341	JGI_gene	CDS	163229	163297	.	-	0	Thupl.29377341s0002
29377341	JGI_gene	CDS	163387	163524	.	-	0	Thupl.29377341s0002
29377341	JGI_gene	CDS	163679	163817	.	-	1	Thupl.29377341s0002
29377341	JGI_gene	CDS	196057	196112	.	-	0	Thupl.29377341s0002
29377341	JGI_gene	CDS	206328	206383	.	-	2	Thupl.29377341s0002
29377341	JGI_gene	CDS	206564	206672	.	-	0	Thupl.29377341s0002
29377341	JGI_gene	CDS	215124	215218	.	-	2	Thupl.29377341s0002
29377341	JGI_gene	CDS	239174	239795	.	-	0	Thupl.29377341s0002
29377341	JGI_gene	five_prime_UTR	239796	240032	.	-	.	Thupl.29377341s0002
29377341	JGI_gene	gene	789223	919921	.	+	.	Thupl.29377341s0003
29377341	JGI_gene	mRNA	789223	919921	.	+	.	Thupl.29377341s0003
29377341	JGI_gene	five_prime_UTR	789223	789271	.	+	.	Thupl.29377341s0003
29377341	JGI_gene	CDS	789272	789291	.	+	0	Thupl.29377341s0003
29377341	JGI_gene	CDS	811085	811223	.	+	1	Thupl.29377341s0003
29377341	JGI_gene	CDS	811395	811532	.	+	0	Thupl.29377341s0003
29377341	JGI_gene	CDS	811675	811743	.	+	0	Thupl.29377341s0003
29377341	JGI_gene	CDS	811975	812085	.	+	0	Thupl.29377341s0003
29377341	JGI_gene	CDS	818702	818830	.	+	0	Thupl.29377341s0003
29377341	JGI_gene	CDS	866895	866972	.	+	0	Thupl.29377341s0003
29377341	JGI_gene	CDS	871013	871084	.	+	0	Thupl.29377341s0003
29377341	JGI_gene	CDS	919427	919489	.	+	0	Thupl.29377341s0003
29377341	JGI_gene	CDS	919612	919713	.	+	0	Thupl.29377341s0003
29377341	JGI_gene	three_prime_UTR	919714	919921	.	+	.	Thupl.29377341s0003
29377341	JGI_gene	gene	1666751	1670895	.	+	.	Thupl.29377341s0004
29377341	JGI_gene	mRNA	1666751	1670895	.	+	.	Thupl.29377341s0004
29377341	JGI_gene	five_prime_UTR	1666751	1666900	.	+	.	Thupl.29377341s0004
29377341	JGI_gene	five_prime_UTR	1667216	1667292	.	+	.	Thupl.29377341s0004
29377341	JGI_gene	CDS	1667293	1667523	.	+	0	Thupl.29377341s0004
29377341	JGI_gene	CDS	1668041	1668883	.	+	0	Thupl.29377341s0004
29377341	JGI_gene	three_prime_UTR	1668884	1670895	.	+	.	Thupl.29377341s0004
29377341	JGI_gene	gene	2065694	2080959	.	-	.	Thupl.29377341s0005
29377341	JGI_gene	mRNA	2065694	2080959	.	-	.	Thupl.29377341s0005
29377341	JGI_gene	three_prime_UTR	2065694	2066295	.	-	.	Thupl.29377341s0005
29377341	JGI_gene	CDS	2066296	2066537	.	-	2	Thupl.29377341s0005
29377341	JGI_gene	CDS	2066647	2066715	.	-	2	Thupl.29377341s0005
29377341	JGI_gene	CDS	2080783	2080912	.	-	0	Thupl.29377341s0005
29377341	JGI_gene	five_prime_UTR	2080913	2080959	.	-	.	Thupl.29377341s0005
29377343	JGI_gene	gene	898181	908092	.	-	.	Thupl.29377343s0001
29377343	JGI_gene	mRNA	898181	908092	.	-	.	Thupl.29377343s0001
29377343	JGI_gene	three_prime_UTR	898181	898524	.	-	.	Thupl.29377343s0001
29377343	JGI_gene	CDS	898525	898857	.	-	0	Thupl.29377343s0001
29377343	JGI_gene	five_prime_UTR	898858	898860	.	-	.	Thupl.29377343s0001
29377343	JGI_gene	five_prime_UTR	900537	900646	.	-	.	Thupl.29377343s0001
29377343	JGI_gene	five_prime_UTR	907788	907851	.	-	.	Thupl.29377343s0001
29377343	JGI_gene	five_prime_UTR	907966	908092	.	-	.	Thupl.29377343s0001
29377343	JGI_gene	gene	1391714	1391941	.	-	.	Thupl.29377343s0002
29377343	JGI_gene	mRNA	1391714	1391941	.	-	.	Thupl.29377343s0002
29377343	JGI_gene	CDS	1391714	1391941	.	-	0	Thupl.29377343s0002
29377343	JGI_gene	gene	1405858	1406935	.	-	.	Thupl.29377343s0003
29377343	JGI_gene	mRNA	1405858	1406935	.	-	.	Thupl.29377343s0003
29377343	JGI_gene	three_prime_UTR	1405858	1406524	.	-	.	Thupl.29377343s0003
29377343	JGI_gene	CDS	1406525	1406920	.	-	0	Thupl.29377343s0003
29377343	JGI_gene	five_prime_UTR	1406921	1406935	.	-	.	Thupl.29377343s0003
29377343	JGI_gene	gene	1417065	1418490	.	-	.	Thupl.29377343s0004
29377343	JGI_gene	mRNA	1417065	1418490	.	-	.	Thupl.29377343s0004
29377343	JGI_gene	three_prime_UTR	1417065	1417398	.	-	.	Thupl.29377343s0004
29377343	JGI_gene	CDS	1417399	1417782	.	-	0	Thupl.29377343s0004
29377343	JGI_gene	five_prime_UTR	1417783	1418490	.	-	.	Thupl.29377343s0004
29377343	JGI_gene	gene	1425668	1427608	.	-	.	Thupl.29377343s0005
29377343	JGI_gene	mRNA	1425668	1427608	.	-	.	Thupl.29377343s0005
29377343	JGI_gene	three_prime_UTR	1425668	1426571	.	-	.	Thupl.29377343s0005
29377343	JGI_gene	CDS	1426572	1426961	.	-	0	Thupl.29377343s0005
29377343	JGI_gene	five_prime_UTR	1426962	1427608	.	-	.	Thupl.29377343s0005
29377343	JGI_gene	gene	1430141	1432894	.	-	.	Thupl.29377343s0006
29377343	JGI_gene	mRNA	1430141	1432894	.	-	.	Thupl.29377343s0006
29377343	JGI_gene	three_prime_UTR	1430141	1430660	.	-	.	Thupl.29377343s0006
29377343	JGI_gene	CDS	1430661	1432577	.	-	0	Thupl.29377343s0006
29377343	JGI_gene	five_prime_UTR	1432578	1432894	.	-	.	Thupl.29377343s0006
29377343	JGI_gene	gene	2403029	2404790	.	+	.	Thupl.29377343s0007
29377343	JGI_gene	mRNA	2403029	2404790	.	+	.	Thupl.29377343s0007
29377343	JGI_gene	five_prime_UTR	2403029	2403067	.	+	.	Thupl.29377343s0007
29377343	JGI_gene	CDS	2403068	2403086	.	+	0	Thupl.29377343s0007
29377343	JGI_gene	CDS	2403433	2403880	.	+	2	Thupl.29377343s0007
29377343	JGI_gene	CDS	2404001	2404016	.	+	1	Thupl.29377343s0007
29377343	JGI_gene	three_prime_UTR	2404017	2404790	.	+	.	Thupl.29377343s0007
29377343	JGI_gene	gene	2628441	2628944	.	-	.	Thupl.29377343s0008
29377343	JGI_gene	mRNA	2628441	2628944	.	-	.	Thupl.29377343s0008
29377343	JGI_gene	CDS	2628441	2628944	.	-	0	Thupl.29377343s0008
29377343	JGI_gene	gene	2748505	2877100	.	-	.	Thupl.29377343s0009
29377343	JGI_gene	mRNA	2748505	2877100	.	-	.	Thupl.29377343s0009
29377343	JGI_gene	three_prime_UTR	2748505	2748923	.	-	.	Thupl.29377343s0009
29377343	JGI_gene	CDS	2748924	2749032	.	-	1	Thupl.29377343s0009
29377343	JGI_gene	CDS	2822202	2822274	.	-	2	Thupl.29377343s0009
29377343	JGI_gene	CDS	2843273	2843432	.	-	0	Thupl.29377343s0009
29377343	JGI_gene	CDS	2843682	2843793	.	-	1	Thupl.29377343s0009
29377343	JGI_gene	CDS	2863116	2863213	.	-	0	Thupl.29377343s0009
29377343	JGI_gene	CDS	2866457	2866859	.	-	1	Thupl.29377343s0009
29377343	JGI_gene	CDS	2869688	2869839	.	-	0	Thupl.29377343s0009
29377343	JGI_gene	CDS	2870146	2870354	.	-	2	Thupl.29377343s0009
29377343	JGI_gene	CDS	2871197	2871284	.	-	0	Thupl.29377343s0009
29377343	JGI_gene	CDS	2874205	2874477	.	-	0	Thupl.29377343s0009
29377343	JGI_gene	CDS	2876502	2876585	.	-	0	Thupl.29377343s0009
29377343	JGI_gene	five_prime_UTR	2876586	2877100	.	-	.	Thupl.29377343s0009
29377343	JGI_gene	gene	3563415	3628358	.	+	.	Thupl.29377343s0010
29377343	JGI_gene	mRNA	3563415	3628358	.	+	.	Thupl.29377343s0010
29377343	JGI_gene	five_prime_UTR	3563415	3563886	.	+	.	Thupl.29377343s0010
29377343	JGI_gene	CDS	3563887	3564142	.	+	0	Thupl.29377343s0010
29377343	JGI_gene	CDS	3568959	3569053	.	+	2	Thupl.29377343s0010
29377343	JGI_gene	CDS	3569158	3569259	.	+	0	Thupl.29377343s0010
29377343	JGI_gene	CDS	3569490	3569549	.	+	0	Thupl.29377343s0010
29377343	JGI_gene	CDS	3569758	3569930	.	+	0	Thupl.29377343s0010
29377343	JGI_gene	CDS	3627182	3627293	.	+	1	Thupl.29377343s0010
29377343	JGI_gene	CDS	3627394	3627552	.	+	0	Thupl.29377343s0010
29377343	JGI_gene	CDS	3627661	3627825	.	+	0	Thupl.29377343s0010
29377343	JGI_gene	three_prime_UTR	3627826	3628358	.	+	.	Thupl.29377343s0010
29377343	JGI_gene	gene	3632519	3632773	.	+	.	Thupl.29377343s0011
29377343	JGI_gene	mRNA	3632519	3632773	.	+	.	Thupl.29377343s0011
29377343	JGI_gene	CDS	3632519	3632773	.	+	0	Thupl.29377343s0011
29377343	JGI_gene	gene	3926935	3927378	.	-	.	Thupl.29377343s0012
29377343	JGI_gene	mRNA	3926935	3927378	.	-	.	Thupl.29377343s0012
29377343	JGI_gene	CDS	3926935	3927378	.	-	0	Thupl.29377343s0012
29377343	JGI_gene	gene	3997818	3998267	.	+	.	Thupl.29377343s0013
29377343	JGI_gene	mRNA	3997818	3998267	.	+	.	Thupl.29377343s0013
29377343	JGI_gene	CDS	3997818	3998267	.	+	0	Thupl.29377343s0013
29377343	JGI_gene	gene	4002200	4226267	.	+	.	Thupl.29377343s0014
29377343	JGI_gene	mRNA	4002200	4226267	.	+	.	Thupl.29377343s0014
29377343	JGI_gene	five_prime_UTR	4002200	4002552	.	+	.	Thupl.29377343s0014
29377343	JGI_gene	five_prime_UTR	4011710	4011711	.	+	.	Thupl.29377343s0014
29377343	JGI_gene	CDS	4011712	4011772	.	+	0	Thupl.29377343s0014
29377343	JGI_gene	CDS	4019624	4019717	.	+	2	Thupl.29377343s0014
29377343	JGI_gene	CDS	4019889	4019997	.	+	1	Thupl.29377343s0014
29377343	JGI_gene	CDS	4020155	4020193	.	+	0	Thupl.29377343s0014
29377343	JGI_gene	CDS	4021609	4021692	.	+	0	Thupl.29377343s0014
29377343	JGI_gene	CDS	4021789	4021850	.	+	0	Thupl.29377343s0014
29377343	JGI_gene	CDS	4064635	4064737	.	+	1	Thupl.29377343s0014
29377343	JGI_gene	CDS	4102299	4102442	.	+	0	Thupl.29377343s0014
29377343	JGI_gene	CDS	4140555	4140623	.	+	0	Thupl.29377343s0014
29377343	JGI_gene	CDS	4140723	4140779	.	+	0	Thupl.29377343s0014
29377343	JGI_gene	CDS	4140872	4141135	.	+	0	Thupl.29377343s0014
29377343	JGI_gene	CDS	4162740	4162832	.	+	0	Thupl.29377343s0014
29377343	JGI_gene	CDS	4162995	4163105	.	+	0	Thupl.29377343s0014
29377343	JGI_gene	CDS	4220366	4220445	.	+	0	Thupl.29377343s0014
29377343	JGI_gene	CDS	4224360	4224578	.	+	1	Thupl.29377343s0014
29377343	JGI_gene	CDS	4224676	4224769	.	+	1	Thupl.29377343s0014
29377343	JGI_gene	CDS	4224874	4225215	.	+	0	Thupl.29377343s0014
29377343	JGI_gene	three_prime_UTR	4225216	4226267	.	+	.	Thupl.29377343s0014
29377343	JGI_gene	gene	4324708	4333173	.	+	.	Thupl.29377343s0015
29377343	JGI_gene	mRNA	4324708	4333173	.	+	.	Thupl.29377343s0015
29377343	JGI_gene	five_prime_UTR	4324708	4324803	.	+	.	Thupl.29377343s0015
29377343	JGI_gene	five_prime_UTR	4325301	4325477	.	+	.	Thupl.29377343s0015
29377343	JGI_gene	five_prime_UTR	4327136	4327138	.	+	.	Thupl.29377343s0015
29377343	JGI_gene	CDS	4327139	4327385	.	+	0	Thupl.29377343s0015
29377343	JGI_gene	CDS	4327698	4327834	.	+	2	Thupl.29377343s0015
29377343	JGI_gene	CDS	4328276	4328368	.	+	0	Thupl.29377343s0015
29377343	JGI_gene	CDS	4332799	4332870	.	+	0	Thupl.29377343s0015
29377343	JGI_gene	three_prime_UTR	4332871	4333173	.	+	.	Thupl.29377343s0015
29377343	JGI_gene	gene	4663967	4678575	.	+	.	Thupl.29377343s0016
29377343	JGI_gene	mRNA	4663967	4678575	.	+	.	Thupl.29377343s0016
29377343	JGI_gene	five_prime_UTR	4663967	4664262	.	+	.	Thupl.29377343s0016
29377343	JGI_gene	five_prime_UTR	4665785	4665805	.	+	.	Thupl.29377343s0016
29377343	JGI_gene	CDS	4665806	4666143	.	+	0	Thupl.29377343s0016
29377343	JGI_gene	CDS	4666643	4666796	.	+	1	Thupl.29377343s0016
29377343	JGI_gene	CDS	4670009	4670358	.	+	0	Thupl.29377343s0016
29377343	JGI_gene	CDS	4670446	4670647	.	+	1	Thupl.29377343s0016
29377343	JGI_gene	CDS	4670763	4671115	.	+	0	Thupl.29377343s0016
29377343	JGI_gene	CDS	4671320	4671497	.	+	1	Thupl.29377343s0016
29377343	JGI_gene	CDS	4674182	4674718	.	+	0	Thupl.29377343s0016
29377343	JGI_gene	CDS	4676958	4678038	.	+	0	Thupl.29377343s0016
29377343	JGI_gene	CDS	4678170	4678378	.	+	2	Thupl.29377343s0016
29377343	JGI_gene	three_prime_UTR	4678379	4678575	.	+	.	Thupl.29377343s0016
29377343	JGI_gene	gene	4858849	4865739	.	-	.	Thupl.29377343s0017
29377343	JGI_gene	mRNA	4858849	4865739	.	-	.	Thupl.29377343s0017
29377343	JGI_gene	three_prime_UTR	4858849	4859445	.	-	.	Thupl.29377343s0017
29377343	JGI_gene	CDS	4859446	4859664	.	-	0	Thupl.29377343s0017
29377343	JGI_gene	CDS	4859799	4859959	.	-	2	Thupl.29377343s0017
29377343	JGI_gene	CDS	4860159	4860236	.	-	2	Thupl.29377343s0017
29377343	JGI_gene	CDS	4860340	4860431	.	-	1	Thupl.29377343s0017
29377343	JGI_gene	CDS	4860520	4860578	.	-	0	Thupl.29377343s0017
29377343	JGI_gene	CDS	4860690	4860993	.	-	1	Thupl.29377343s0017
29377343	JGI_gene	CDS	4861071	4861255	.	-	0	Thupl.29377343s0017
29377343	JGI_gene	CDS	4861545	4861604	.	-	0	Thupl.29377343s0017
29377343	JGI_gene	CDS	4862449	4862524	.	-	1	Thupl.29377343s0017
29377343	JGI_gene	CDS	4862637	4862737	.	-	0	Thupl.29377343s0017
29377343	JGI_gene	CDS	4862837	4863013	.	-	0	Thupl.29377343s0017
29377343	JGI_gene	CDS	4863229	4863326	.	-	2	Thupl.29377343s0017
29377343	JGI_gene	CDS	4864661	4864847	.	-	0	Thupl.29377343s0017
29377343	JGI_gene	five_prime_UTR	4864848	4865739	.	-	.	Thupl.29377343s0017
29377344	JGI_gene	gene	123363	128440	.	+	.	Thupl.29377344s0001
29377344	JGI_gene	mRNA	123363	128440	.	+	.	Thupl.29377344s0001
29377344	JGI_gene	five_prime_UTR	123363	123404	.	+	.	Thupl.29377344s0001
29377344	JGI_gene	CDS	123405	123616	.	+	0	Thupl.29377344s0001
29377344	JGI_gene	CDS	126128	126543	.	+	1	Thupl.29377344s0001
29377344	JGI_gene	CDS	126926	127062	.	+	2	Thupl.29377344s0001
29377344	JGI_gene	three_prime_UTR	127063	128440	.	+	.	Thupl.29377344s0001
29377344	JGI_gene	gene	434713	436573	.	+	.	Thupl.29377344s0002
29377344	JGI_gene	mRNA	434713	436573	.	+	.	Thupl.29377344s0002
29377344	JGI_gene	five_prime_UTR	434713	434744	.	+	.	Thupl.29377344s0002
29377344	JGI_gene	CDS	434745	435887	.	+	0	Thupl.29377344s0002
29377344	JGI_gene	three_prime_UTR	435888	436573	.	+	.	Thupl.29377344s0002
29377344	JGI_gene	gene	692381	763861	.	-	.	Thupl.29377344s0003
29377344	JGI_gene	mRNA	692381	763861	.	-	.	Thupl.29377344s0003
29377344	JGI_gene	three_prime_UTR	692381	693032	.	-	.	Thupl.29377344s0003
29377344	JGI_gene	CDS	693033	693225	.	-	1	Thupl.29377344s0003
29377344	JGI_gene	CDS	707901	708190	.	-	0	Thupl.29377344s0003
29377344	JGI_gene	CDS	708423	708705	.	-	1	Thupl.29377344s0003
29377344	JGI_gene	CDS	708844	709526	.	-	0	Thupl.29377344s0003
29377344	JGI_gene	CDS	725385	725552	.	-	0	Thupl.29377344s0003
29377344	JGI_gene	CDS	761887	762214	.	-	1	Thupl.29377344s0003
29377344	JGI_gene	CDS	762610	763478	.	-	0	Thupl.29377344s0003
29377344	JGI_gene	five_prime_UTR	763479	763861	.	-	.	Thupl.29377344s0003
29377344	JGI_gene	gene	806305	823799	.	+	.	Thupl.29377344s0004
29377344	JGI_gene	mRNA	806305	823799	.	+	.	Thupl.29377344s0004
29377344	JGI_gene	five_prime_UTR	806305	806563	.	+	.	Thupl.29377344s0004
29377344	JGI_gene	CDS	806564	806792	.	+	0	Thupl.29377344s0004
29377344	JGI_gene	CDS	806967	806997	.	+	2	Thupl.29377344s0004
29377344	JGI_gene	CDS	807154	807231	.	+	1	Thupl.29377344s0004
29377344	JGI_gene	CDS	823455	823527	.	+	1	Thupl.29377344s0004
29377344	JGI_gene	three_prime_UTR	823528	823799	.	+	.	Thupl.29377344s0004
29377344	JGI_gene	gene	1234499	1247286	.	+	.	Thupl.29377344s0005
29377344	JGI_gene	mRNA	1234499	1247286	.	+	.	Thupl.29377344s0005
29377344	JGI_gene	five_prime_UTR	1234499	1234831	.	+	.	Thupl.29377344s0005
29377344	JGI_gene	five_prime_UTR	1235066	1235090	.	+	.	Thupl.29377344s0005
29377344	JGI_gene	CDS	1235091	1236764	.	+	0	Thupl.29377344s0005
29377344	JGI_gene	CDS	1241568	1241852	.	+	0	Thupl.29377344s0005
29377344	JGI_gene	three_prime_UTR	1241853	1247286	.	+	.	Thupl.29377344s0005
29377344	JGI_gene	gene	1256616	1257014	.	+	.	Thupl.29377344s0006
29377344	JGI_gene	mRNA	1256616	1257014	.	+	.	Thupl.29377344s0006
29377344	JGI_gene	CDS	1256616	1257014	.	+	0	Thupl.29377344s0006
29377344	JGI_gene	gene	1365243	1382872	.	-	.	Thupl.29377344s0007
29377344	JGI_gene	mRNA	1365243	1382872	.	-	.	Thupl.29377344s0007
29377344	JGI_gene	CDS	1365243	1365312	.	-	1	Thupl.29377344s0007
29377344	JGI_gene	CDS	1365491	1365596	.	-	2	Thupl.29377344s0007
29377344	JGI_gene	CDS	1382290	1382872	.	-	0	Thupl.29377344s0007
29377344	JGI_gene	gene	1388190	1388378	.	-	.	Thupl.29377344s0008
29377344	JGI_gene	mRNA	1388190	1388378	.	-	.	Thupl.29377344s0008
29377344	JGI_gene	CDS	1388190	1388378	.	-	0	Thupl.29377344s0008
29377345	JGI_gene	gene	425710	430165	.	+	.	Thupl.29377345s0001
29377345	JGI_gene	mRNA	425710	430165	.	+	.	Thupl.29377345s0001
29377345	JGI_gene	five_prime_UTR	425710	426150	.	+	.	Thupl.29377345s0001
29377345	JGI_gene	CDS	426151	427557	.	+	0	Thupl.29377345s0001
29377345	JGI_gene	three_prime_UTR	427558	430165	.	+	.	Thupl.29377345s0001
29377347	JGI_gene	gene	11896	12791	.	-	.	Thupl.29377347s0001
29377347	JGI_gene	mRNA	11896	12791	.	-	.	Thupl.29377347s0001
29377347	JGI_gene	CDS	11896	12085	.	-	1	Thupl.29377347s0001
29377347	JGI_gene	CDS	12187	12271	.	-	2	Thupl.29377347s0001
29377347	JGI_gene	CDS	12379	12418	.	-	0	Thupl.29377347s0001
29377347	JGI_gene	CDS	12559	12610	.	-	1	Thupl.29377347s0001
29377347	JGI_gene	CDS	12781	12791	.	-	0	Thupl.29377347s0001
29377349	JGI_gene	gene	9110	9415	.	+	.	Thupl.29377349s0001
29377349	JGI_gene	mRNA	9110	9415	.	+	.	Thupl.29377349s0001
29377349	JGI_gene	CDS	9110	9415	.	+	0	Thupl.29377349s0001
29377349	JGI_gene	gene	361150	364752	.	-	.	Thupl.29377349s0002
29377349	JGI_gene	mRNA	361150	364752	.	-	.	Thupl.29377349s0002
29377349	JGI_gene	three_prime_UTR	361150	361510	.	-	.	Thupl.29377349s0002
29377349	JGI_gene	CDS	361511	361981	.	-	0	Thupl.29377349s0002
29377349	JGI_gene	CDS	364123	364590	.	-	0	Thupl.29377349s0002
29377349	JGI_gene	five_prime_UTR	364591	364752	.	-	.	Thupl.29377349s0002
29377349	JGI_gene	gene	1003745	1012995	.	-	.	Thupl.29377349s0003
29377349	JGI_gene	mRNA	1003745	1012995	.	-	.	Thupl.29377349s0003
29377349	JGI_gene	three_prime_UTR	1003745	1004332	.	-	.	Thupl.29377349s0003
29377349	JGI_gene	CDS	1004333	1004845	.	-	0	Thupl.29377349s0003
29377349	JGI_gene	CDS	1005106	1005240	.	-	0	Thupl.29377349s0003
29377349	JGI_gene	CDS	1005322	1005522	.	-	0	Thupl.29377349s0003
29377349	JGI_gene	CDS	1005703	1005999	.	-	0	Thupl.29377349s0003
29377349	JGI_gene	CDS	1006105	1006305	.	-	0	Thupl.29377349s0003
29377349	JGI_gene	CDS	1006598	1006762	.	-	0	Thupl.29377349s0003
29377349	JGI_gene	CDS	1006910	1007089	.	-	0	Thupl.29377349s0003
29377349	JGI_gene	CDS	1008460	1008501	.	-	0	Thupl.29377349s0003
29377349	JGI_gene	CDS	1008743	1008820	.	-	0	Thupl.29377349s0003
29377349	JGI_gene	five_prime_UTR	1008821	1008941	.	-	.	Thupl.29377349s0003
29377349	JGI_gene	five_prime_UTR	1011039	1012995	.	-	.	Thupl.29377349s0003
29377349	JGI_gene	gene	1531671	1792300	.	-	.	Thupl.29377349s0004
29377349	JGI_gene	mRNA	1531671	1792300	.	-	.	Thupl.29377349s0004
29377349	JGI_gene	CDS	1531671	1531787	.	-	0	Thupl.29377349s0004
29377349	JGI_gene	CDS	1531868	1531933	.	-	0	Thupl.29377349s0004
29377349	JGI_gene	CDS	1532025	1532096	.	-	0	Thupl.29377349s0004
29377349	JGI_gene	CDS	1535271	1535334	.	-	1	Thupl.29377349s0004
29377349	JGI_gene	gene	1536228	1539458	.	-	.	Thupl.29377349s0005
29377349	JGI_gene	mRNA	1536228	1539458	.	-	.	Thupl.29377349s0005
29377349	JGI_gene	three_prime_UTR	1536228	1536396	.	-	.	Thupl.29377349s0005
29377349	JGI_gene	CDS	1536397	1537479	.	-	0	Thupl.29377349s0005
29377349	JGI_gene	five_prime_UTR	1537480	1539458	.	-	.	Thupl.29377349s0005
29377349	JGI_gene	CDS	1614085	1614214	.	-	2	Thupl.29377349s0004
29377349	JGI_gene	CDS	1667851	1667910	.	-	2	Thupl.29377349s0004
29377349	JGI_gene	CDS	1690627	1690742	.	-	1	Thupl.29377349s0004
29377349	JGI_gene	CDS	1784157	1784331	.	-	2	Thupl.29377349s0004
29377349	JGI_gene	CDS	1792114	1792300	.	-	0	Thupl.29377349s0004
29377349	JGI_gene	gene	1910878	1944562	.	+	.	Thupl.29377349s0006
29377349	JGI_gene	mRNA	1910878	1944562	.	+	.	Thupl.29377349s0006
29377349	JGI_gene	five_prime_UTR	1910878	1911202	.	+	.	Thupl.29377349s0006
29377349	JGI_gene	CDS	1911203	1911395	.	+	0	Thupl.29377349s0006
29377349	JGI_gene	CDS	1940803	1940879	.	+	2	Thupl.29377349s0006
29377349	JGI_gene	CDS	1941692	1941859	.	+	0	Thupl.29377349s0006
29377349	JGI_gene	CDS	1941987	1942120	.	+	0	Thupl.29377349s0006
29377349	JGI_gene	CDS	1942274	1942404	.	+	1	Thupl.29377349s0006
29377349	JGI_gene	CDS	1942530	1942574	.	+	2	Thupl.29377349s0006
29377349	JGI_gene	CDS	1942759	1942856	.	+	2	Thupl.29377349s0006
29377349	JGI_gene	CDS	1943242	1943349	.	+	0	Thupl.29377349s0006
29377349	JGI_gene	CDS	1943503	1943559	.	+	0	Thupl.29377349s0006
29377349	JGI_gene	CDS	1943746	1943820	.	+	0	Thupl.29377349s0006
29377349	JGI_gene	three_prime_UTR	1943821	1944562	.	+	.	Thupl.29377349s0006
29377349	JGI_gene	gene	2442711	2443181	.	+	.	Thupl.29377349s0007
29377349	JGI_gene	mRNA	2442711	2443181	.	+	.	Thupl.29377349s0007
29377349	JGI_gene	CDS	2442711	2443181	.	+	0	Thupl.29377349s0007
29377349	JGI_gene	gene	2444440	2459990	.	+	.	Thupl.29377349s0008
29377349	JGI_gene	mRNA	2444440	2459990	.	+	.	Thupl.29377349s0008
29377349	JGI_gene	five_prime_UTR	2444440	2444585	.	+	.	Thupl.29377349s0008
29377349	JGI_gene	five_prime_UTR	2444825	2444910	.	+	.	Thupl.29377349s0008
29377349	JGI_gene	CDS	2444911	2445335	.	+	0	Thupl.29377349s0008
29377349	JGI_gene	CDS	2445659	2445740	.	+	1	Thupl.29377349s0008
29377349	JGI_gene	CDS	2459251	2459454	.	+	0	Thupl.29377349s0008
29377349	JGI_gene	three_prime_UTR	2459455	2459990	.	+	.	Thupl.29377349s0008
29377349	JGI_gene	gene	2572834	2577077	.	-	.	Thupl.29377349s0009
29377349	JGI_gene	mRNA	2572834	2577077	.	-	.	Thupl.29377349s0009
29377349	JGI_gene	three_prime_UTR	2572834	2573157	.	-	.	Thupl.29377349s0009
29377349	JGI_gene	CDS	2573158	2573347	.	-	1	Thupl.29377349s0009
29377349	JGI_gene	CDS	2573665	2573816	.	-	0	Thupl.29377349s0009
29377349	JGI_gene	CDS	2573957	2574115	.	-	0	Thupl.29377349s0009
29377349	JGI_gene	CDS	2574230	2574464	.	-	1	Thupl.29377349s0009
29377349	JGI_gene	gene	2574526	2577103	.	-	.	Thupl.29377349s0010
29377349	JGI_gene	mRNA	2574526	2577103	.	-	.	Thupl.29377349s0010
29377349	JGI_gene	three_prime_UTR	2574526	2574699	.	-	.	Thupl.29377349s0010
29377349	JGI_gene	CDS	2574700	2575152	.	-	0	Thupl.29377349s0010
29377349	JGI_gene	five_prime_UTR	2575153	2576052	.	-	.	Thupl.29377349s0010
29377349	JGI_gene	CDS	2575936	2576052	.	-	1	Thupl.29377349s0009
29377349	JGI_gene	five_prime_UTR	2576176	2576238	.	-	.	Thupl.29377349s0010
29377349	JGI_gene	CDS	2576176	2576238	.	-	1	Thupl.29377349s0009
29377349	JGI_gene	CDS	2576828	2577024	.	-	0	Thupl.29377349s0009
29377349	JGI_gene	five_prime_UTR	2576828	2577103	.	-	.	Thupl.29377349s0010
29377349	JGI_gene	five_prime_UTR	2577025	2577077	.	-	.	Thupl.29377349s0009
29377349	JGI_gene	gene	3404211	3456030	.	-	.	Thupl.29377349s0011
29377349	JGI_gene	mRNA	3404211	3456030	.	-	.	Thupl.29377349s0011
29377349	JGI_gene	three_prime_UTR	3404211	3404732	.	-	.	Thupl.29377349s0011
29377349	JGI_gene	CDS	3404733	3404743	.	-	2	Thupl.29377349s0011
29377349	JGI_gene	CDS	3406225	3406288	.	-	0	Thupl.29377349s0011
29377349	JGI_gene	CDS	3406396	3406479	.	-	0	Thupl.29377349s0011
29377349	JGI_gene	CDS	3406557	3406701	.	-	1	Thupl.29377349s0011
29377349	JGI_gene	CDS	3437108	3437292	.	-	0	Thupl.29377349s0011
29377349	JGI_gene	CDS	3437399	3437455	.	-	0	Thupl.29377349s0011
29377349	JGI_gene	CDS	3438074	3438192	.	-	2	Thupl.29377349s0011
29377349	JGI_gene	CDS	3438302	3438533	.	-	0	Thupl.29377349s0011
29377349	JGI_gene	CDS	3438677	3438849	.	-	2	Thupl.29377349s0011
29377349	JGI_gene	CDS	3452002	3452102	.	-	1	Thupl.29377349s0011
29377349	JGI_gene	CDS	3455492	3455607	.	-	0	Thupl.29377349s0011
29377349	JGI_gene	five_prime_UTR	3455608	3455615	.	-	.	Thupl.29377349s0011
29377349	JGI_gene	five_prime_UTR	3455732	3456030	.	-	.	Thupl.29377349s0011
29377349	JGI_gene	gene	3933645	3934997	.	+	.	Thupl.29377349s0012
29377349	JGI_gene	mRNA	3933645	3934997	.	+	.	Thupl.29377349s0012
29377349	JGI_gene	CDS	3933645	3933900	.	+	0	Thupl.29377349s0012
29377349	JGI_gene	CDS	3934206	3934501	.	+	2	Thupl.29377349s0012
29377349	JGI_gene	CDS	3934696	3934836	.	+	0	Thupl.29377349s0012
29377349	JGI_gene	CDS	3934926	3934997	.	+	0	Thupl.29377349s0012
29377349	JGI_gene	gene	4063735	4072773	.	+	.	Thupl.29377349s0013
29377349	JGI_gene	mRNA	4063735	4072773	.	+	.	Thupl.29377349s0013
29377349	JGI_gene	five_prime_UTR	4063735	4063791	.	+	.	Thupl.29377349s0013
29377349	JGI_gene	CDS	4063792	4064346	.	+	0	Thupl.29377349s0013
29377349	JGI_gene	CDS	4065618	4066487	.	+	0	Thupl.29377349s0013
29377349	JGI_gene	CDS	4070036	4070179	.	+	0	Thupl.29377349s0013
29377349	JGI_gene	CDS	4070270	4071646	.	+	0	Thupl.29377349s0013
29377349	JGI_gene	three_prime_UTR	4071647	4072773	.	+	.	Thupl.29377349s0013
29377350	JGI_gene	gene	61000	62879	.	-	.	Thupl.29377350s0001
29377350	JGI_gene	mRNA	61000	62879	.	-	.	Thupl.29377350s0001
29377350	JGI_gene	three_prime_UTR	61000	61211	.	-	.	Thupl.29377350s0001
29377350	JGI_gene	CDS	61212	61359	.	-	1	Thupl.29377350s0001
29377350	JGI_gene	CDS	61465	61678	.	-	2	Thupl.29377350s0001
29377350	JGI_gene	CDS	61756	62128	.	-	0	Thupl.29377350s0001
29377350	JGI_gene	CDS	62222	62388	.	-	2	Thupl.29377350s0001
29377350	JGI_gene	CDS	62486	62615	.	-	0	Thupl.29377350s0001
29377350	JGI_gene	five_prime_UTR	62616	62879	.	-	.	Thupl.29377350s0001
29377350	JGI_gene	gene	182426	184319	.	+	.	Thupl.29377350s0002
29377350	JGI_gene	mRNA	182426	184319	.	+	.	Thupl.29377350s0002
29377350	JGI_gene	five_prime_UTR	182426	182520	.	+	.	Thupl.29377350s0002
29377350	JGI_gene	CDS	182521	182650	.	+	0	Thupl.29377350s0002
29377350	JGI_gene	CDS	182747	182913	.	+	2	Thupl.29377350s0002
29377350	JGI_gene	CDS	183004	183373	.	+	0	Thupl.29377350s0002
29377350	JGI_gene	CDS	183458	183671	.	+	2	Thupl.29377350s0002
29377350	JGI_gene	CDS	183765	183912	.	+	1	Thupl.29377350s0002
29377350	JGI_gene	three_prime_UTR	183913	184319	.	+	.	Thupl.29377350s0002
29377351	JGI_gene	gene	702634	703005	.	-	.	Thupl.29377351s0001
29377351	JGI_gene	mRNA	702634	703005	.	-	.	Thupl.29377351s0001
29377351	JGI_gene	CDS	702634	703005	.	-	0	Thupl.29377351s0001
29377351	JGI_gene	gene	1170479	1172601	.	+	.	Thupl.29377351s0002
29377351	JGI_gene	mRNA	1170479	1172601	.	+	.	Thupl.29377351s0002
29377351	JGI_gene	CDS	1170479	1170520	.	+	0	Thupl.29377351s0002
29377351	JGI_gene	CDS	1171566	1172045	.	+	0	Thupl.29377351s0002
29377351	JGI_gene	CDS	1172091	1172223	.	+	0	Thupl.29377351s0002
29377351	JGI_gene	CDS	1172418	1172467	.	+	2	Thupl.29377351s0002
29377351	JGI_gene	CDS	1172554	1172601	.	+	0	Thupl.29377351s0002
29377351	JGI_gene	gene	1523716	1525682	.	+	.	Thupl.29377351s0003
29377351	JGI_gene	mRNA	1523716	1525682	.	+	.	Thupl.29377351s0003
29377351	JGI_gene	five_prime_UTR	1523716	1524179	.	+	.	Thupl.29377351s0003
29377351	JGI_gene	CDS	1524180	1525382	.	+	0	Thupl.29377351s0003
29377351	JGI_gene	three_prime_UTR	1525383	1525682	.	+	.	Thupl.29377351s0003
29377351	JGI_gene	gene	1765319	1766324	.	+	.	Thupl.29377351s0004
29377351	JGI_gene	mRNA	1765319	1766324	.	+	.	Thupl.29377351s0004
29377351	JGI_gene	CDS	1765319	1765615	.	+	0	Thupl.29377351s0004
29377351	JGI_gene	CDS	1766262	1766324	.	+	0	Thupl.29377351s0004
29377351	JGI_gene	gene	2039939	2042107	.	+	.	Thupl.29377351s0005
29377351	JGI_gene	mRNA	2039939	2042107	.	+	.	Thupl.29377351s0005
29377351	JGI_gene	five_prime_UTR	2039939	2040328	.	+	.	Thupl.29377351s0005
29377351	JGI_gene	CDS	2040329	2041528	.	+	0	Thupl.29377351s0005
29377351	JGI_gene	three_prime_UTR	2041529	2042107	.	+	.	Thupl.29377351s0005
29377351	JGI_gene	gene	2060888	2068332	.	+	.	Thupl.29377351s0006
29377351	JGI_gene	mRNA	2060888	2068332	.	+	.	Thupl.29377351s0006
29377351	JGI_gene	five_prime_UTR	2060888	2060952	.	+	.	Thupl.29377351s0006
29377351	JGI_gene	CDS	2060953	2061012	.	+	0	Thupl.29377351s0006
29377351	JGI_gene	CDS	2063878	2063984	.	+	0	Thupl.29377351s0006
29377351	JGI_gene	CDS	2068170	2068197	.	+	1	Thupl.29377351s0006
29377351	JGI_gene	three_prime_UTR	2068198	2068332	.	+	.	Thupl.29377351s0006
29377351	JGI_gene	gene	2353334	2354279	.	+	.	Thupl.29377351s0007
29377351	JGI_gene	mRNA	2353334	2354279	.	+	.	Thupl.29377351s0007
29377351	JGI_gene	CDS	2353334	2353539	.	+	0	Thupl.29377351s0007
29377351	JGI_gene	CDS	2353810	2353892	.	+	1	Thupl.29377351s0007
29377351	JGI_gene	CDS	2353973	2354092	.	+	2	Thupl.29377351s0007
29377351	JGI_gene	CDS	2354149	2354279	.	+	2	Thupl.29377351s0007
29377351	JGI_gene	gene	2469493	2473239	.	-	.	Thupl.29377351s0008
29377351	JGI_gene	mRNA	2469493	2473239	.	-	.	Thupl.29377351s0008
29377351	JGI_gene	three_prime_UTR	2469493	2469807	.	-	.	Thupl.29377351s0008
29377351	JGI_gene	CDS	2469808	2469972	.	-	0	Thupl.29377351s0008
29377351	JGI_gene	CDS	2470362	2470499	.	-	0	Thupl.29377351s0008
29377351	JGI_gene	CDS	2470585	2470794	.	-	0	Thupl.29377351s0008
29377351	JGI_gene	CDS	2471744	2471817	.	-	2	Thupl.29377351s0008
29377351	JGI_gene	CDS	2471916	2471985	.	-	0	Thupl.29377351s0008
29377351	JGI_gene	CDS	2472080	2472685	.	-	0	Thupl.29377351s0008
29377351	JGI_gene	CDS	2472938	2473213	.	-	0	Thupl.29377351s0008
29377351	JGI_gene	five_prime_UTR	2473214	2473239	.	-	.	Thupl.29377351s0008
29377352	JGI_gene	gene	18437	40691	.	+	.	Thupl.29377352s0001
29377352	JGI_gene	mRNA	18437	40691	.	+	.	Thupl.29377352s0001
29377352	JGI_gene	CDS	18437	18512	.	+	0	Thupl.29377352s0001
29377352	JGI_gene	CDS	24553	24711	.	+	2	Thupl.29377352s0001
29377352	JGI_gene	CDS	24840	24890	.	+	2	Thupl.29377352s0001
29377352	JGI_gene	CDS	25032	25120	.	+	2	Thupl.29377352s0001
29377352	JGI_gene	CDS	38408	38485	.	+	0	Thupl.29377352s0001
29377352	JGI_gene	CDS	38631	38834	.	+	0	Thupl.29377352s0001
29377352	JGI_gene	CDS	39716	39784	.	+	0	Thupl.29377352s0001
29377352	JGI_gene	CDS	40623	40691	.	+	0	Thupl.29377352s0001
29377352	JGI_gene	gene	41020	41345	.	+	.	Thupl.29377352s0002
29377352	JGI_gene	mRNA	41020	41345	.	+	.	Thupl.29377352s0002
29377352	JGI_gene	five_prime_UTR	41020	41166	.	+	.	Thupl.29377352s0002
29377352	JGI_gene	CDS	41167	41313	.	+	0	Thupl.29377352s0002
29377352	JGI_gene	three_prime_UTR	41314	41345	.	+	.	Thupl.29377352s0002
29377352	JGI_gene	gene	304327	353845	.	-	.	Thupl.29377352s0003
29377352	JGI_gene	mRNA	304327	353845	.	-	.	Thupl.29377352s0003
29377352	JGI_gene	three_prime_UTR	304327	304967	.	-	.	Thupl.29377352s0003
29377352	JGI_gene	CDS	304968	305128	.	-	2	Thupl.29377352s0003
29377352	JGI_gene	CDS	305946	306070	.	-	1	Thupl.29377352s0003
29377352	JGI_gene	CDS	317508	317638	.	-	0	Thupl.29377352s0003
29377352	JGI_gene	CDS	317821	317895	.	-	0	Thupl.29377352s0003
29377352	JGI_gene	CDS	326429	326534	.	-	1	Thupl.29377352s0003
29377352	JGI_gene	CDS	353661	353764	.	-	0	Thupl.29377352s0003
29377352	JGI_gene	five_prime_UTR	353765	353845	.	-	.	Thupl.29377352s0003
29377352	JGI_gene	gene	751246	751674	.	-	.	Thupl.29377352s0004
29377352	JGI_gene	mRNA	751246	751674	.	-	.	Thupl.29377352s0004
29377352	JGI_gene	CDS	751246	751674	.	-	0	Thupl.29377352s0004
29377354	JGI_gene	gene	262424	262804	.	+	.	Thupl.29377354s0001
29377354	JGI_gene	mRNA	262424	262804	.	+	.	Thupl.29377354s0001
29377354	JGI_gene	CDS	262424	262804	.	+	0	Thupl.29377354s0001
29377354	JGI_gene	gene	341961	467251	.	-	.	Thupl.29377354s0002
29377354	JGI_gene	mRNA	341961	467251	.	-	.	Thupl.29377354s0002
29377354	JGI_gene	three_prime_UTR	341961	342294	.	-	.	Thupl.29377354s0002
29377354	JGI_gene	CDS	342295	342360	.	-	0	Thupl.29377354s0002
29377354	JGI_gene	CDS	342519	342606	.	-	1	Thupl.29377354s0002
29377354	JGI_gene	CDS	407073	407179	.	-	0	Thupl.29377354s0002
29377354	JGI_gene	CDS	407300	407436	.	-	2	Thupl.29377354s0002
29377354	JGI_gene	CDS	414244	414339	.	-	2	Thupl.29377354s0002
29377354	JGI_gene	CDS	428432	428598	.	-	1	Thupl.29377354s0002
29377354	JGI_gene	CDS	428896	428975	.	-	0	Thupl.29377354s0002
29377354	JGI_gene	CDS	429073	429095	.	-	2	Thupl.29377354s0002
29377354	JGI_gene	CDS	466834	466864	.	-	0	Thupl.29377354s0002
29377354	JGI_gene	five_prime_UTR	466865	467251	.	-	.	Thupl.29377354s0002
29377354	JGI_gene	gene	804249	880499	.	-	.	Thupl.29377354s0003
29377354	JGI_gene	mRNA	804249	880499	.	-	.	Thupl.29377354s0003
29377354	JGI_gene	three_prime_UTR	804249	804534	.	-	.	Thupl.29377354s0003
29377354	JGI_gene	CDS	804535	804600	.	-	0	Thupl.29377354s0003
29377354	JGI_gene	CDS	804766	804853	.	-	1	Thupl.29377354s0003
29377354	JGI_gene	CDS	805334	805440	.	-	0	Thupl.29377354s0003
29377354	JGI_gene	CDS	805573	805709	.	-	2	Thupl.29377354s0003
29377354	JGI_gene	CDS	828808	828906	.	-	2	Thupl.29377354s0003
29377354	JGI_gene	CDS	865286	865452	.	-	1	Thupl.29377354s0003
29377354	JGI_gene	CDS	865757	865836	.	-	0	Thupl.29377354s0003
29377354	JGI_gene	CDS	865948	865970	.	-	2	Thupl.29377354s0003
29377354	JGI_gene	CDS	866536	866566	.	-	0	Thupl.29377354s0003
29377354	JGI_gene	five_prime_UTR	866567	866614	.	-	.	Thupl.29377354s0003
29377354	JGI_gene	five_prime_UTR	880188	880499	.	-	.	Thupl.29377354s0003
29377354	JGI_gene	gene	1046711	1100701	.	+	.	Thupl.29377354s0004
29377354	JGI_gene	mRNA	1046711	1100701	.	+	.	Thupl.29377354s0004
29377354	JGI_gene	five_prime_UTR	1046711	1046756	.	+	.	Thupl.29377354s0004
29377354	JGI_gene	CDS	1046757	1047829	.	+	0	Thupl.29377354s0004
29377354	JGI_gene	CDS	1066540	1066961	.	+	1	Thupl.29377354s0004
29377354	JGI_gene	CDS	1093563	1093747	.	+	2	Thupl.29377354s0004
29377354	JGI_gene	CDS	1093851	1094021	.	+	0	Thupl.29377354s0004
29377354	JGI_gene	CDS	1098698	1098898	.	+	0	Thupl.29377354s0004
29377354	JGI_gene	CDS	1099048	1099299	.	+	0	Thupl.29377354s0004
29377354	JGI_gene	CDS	1099542	1100009	.	+	0	Thupl.29377354s0004
29377354	JGI_gene	three_prime_UTR	1100010	1100701	.	+	.	Thupl.29377354s0004
29377354	JGI_gene	gene	1248740	1404291	.	+	.	Thupl.29377354s0005
29377354	JGI_gene	mRNA	1248740	1404291	.	+	.	Thupl.29377354s0005
29377354	JGI_gene	five_prime_UTR	1248740	1249063	.	+	.	Thupl.29377354s0005
29377354	JGI_gene	five_prime_UTR	1253042	1253048	.	+	.	Thupl.29377354s0005
29377354	JGI_gene	CDS	1253049	1253243	.	+	0	Thupl.29377354s0005
29377354	JGI_gene	CDS	1283074	1283116	.	+	0	Thupl.29377354s0005
29377354	JGI_gene	CDS	1303400	1303489	.	+	2	Thupl.29377354s0005
29377354	JGI_gene	CDS	1319089	1319164	.	+	2	Thupl.29377354s0005
29377354	JGI_gene	CDS	1334828	1334897	.	+	1	Thupl.29377354s0005
29377354	JGI_gene	CDS	1346028	1346171	.	+	0	Thupl.29377354s0005
29377354	JGI_gene	CDS	1346288	1346392	.	+	0	Thupl.29377354s0005
29377354	JGI_gene	CDS	1347203	1347349	.	+	0	Thupl.29377354s0005
29377354	JGI_gene	CDS	1362263	1362338	.	+	0	Thupl.29377354s0005
29377354	JGI_gene	CDS	1375891	1375979	.	+	2	Thupl.29377354s0005
29377354	JGI_gene	CDS	1403429	1403520	.	+	0	Thupl.29377354s0005
29377354	JGI_gene	CDS	1403640	1403685	.	+	1	Thupl.29377354s0005
29377354	JGI_gene	CDS	1403790	1403846	.	+	0	Thupl.29377354s0005
29377354	JGI_gene	three_prime_UTR	1403847	1404291	.	+	.	Thupl.29377354s0005
29377354	JGI_gene	gene	1437097	1444265	.	+	.	Thupl.29377354s0006
29377354	JGI_gene	mRNA	1437097	1444265	.	+	.	Thupl.29377354s0006
29377354	JGI_gene	five_prime_UTR	1437097	1437259	.	+	.	Thupl.29377354s0006
29377354	JGI_gene	five_prime_UTR	1437934	1437982	.	+	.	Thupl.29377354s0006
29377354	JGI_gene	five_prime_UTR	1438174	1438195	.	+	.	Thupl.29377354s0006
29377354	JGI_gene	CDS	1438196	1438282	.	+	0	Thupl.29377354s0006
29377354	JGI_gene	CDS	1443325	1443391	.	+	0	Thupl.29377354s0006
29377354	JGI_gene	CDS	1443676	1443926	.	+	2	Thupl.29377354s0006
29377354	JGI_gene	three_prime_UTR	1443927	1444265	.	+	.	Thupl.29377354s0006
29377356	JGI_gene	gene	173433	174845	.	-	.	Thupl.29377356s0001
29377356	JGI_gene	mRNA	173433	174845	.	-	.	Thupl.29377356s0001
29377356	JGI_gene	three_prime_UTR	173433	173887	.	-	.	Thupl.29377356s0001
29377356	JGI_gene	CDS	173888	174240	.	-	2	Thupl.29377356s0001
29377356	JGI_gene	CDS	174458	174620	.	-	0	Thupl.29377356s0001
29377356	JGI_gene	five_prime_UTR	174621	174845	.	-	.	Thupl.29377356s0001
29377356	JGI_gene	gene	498389	507572	.	-	.	Thupl.29377356s0002
29377356	JGI_gene	mRNA	498389	507572	.	-	.	Thupl.29377356s0002
29377356	JGI_gene	three_prime_UTR	498389	498681	.	-	.	Thupl.29377356s0002
29377356	JGI_gene	CDS	498682	499245	.	-	0	Thupl.29377356s0002
29377356	JGI_gene	CDS	499402	499630	.	-	1	Thupl.29377356s0002
29377356	JGI_gene	CDS	499800	499909	.	-	0	Thupl.29377356s0002
29377356	JGI_gene	CDS	501044	501427	.	-	0	Thupl.29377356s0002
29377356	JGI_gene	CDS	501633	501911	.	-	0	Thupl.29377356s0002
29377356	JGI_gene	CDS	503391	503512	.	-	2	Thupl.29377356s0002
29377356	JGI_gene	CDS	503619	503724	.	-	0	Thupl.29377356s0002
29377356	JGI_gene	CDS	504037	505395	.	-	0	Thupl.29377356s0002
29377356	JGI_gene	five_prime_UTR	505396	507572	.	-	.	Thupl.29377356s0002
29377356	JGI_gene	gene	648071	648988	.	+	.	Thupl.29377356s0003
29377356	JGI_gene	mRNA	648071	648988	.	+	.	Thupl.29377356s0003
29377356	JGI_gene	CDS	648071	648078	.	+	0	Thupl.29377356s0003
29377356	JGI_gene	CDS	648637	648988	.	+	1	Thupl.29377356s0003
29377356	JGI_gene	gene	784882	789990	.	-	.	Thupl.29377356s0004
29377356	JGI_gene	mRNA	784882	789990	.	-	.	Thupl.29377356s0004
29377356	JGI_gene	three_prime_UTR	784882	785179	.	-	.	Thupl.29377356s0004
29377356	JGI_gene	CDS	785180	786463	.	-	0	Thupl.29377356s0004
29377356	JGI_gene	CDS	789912	789959	.	-	0	Thupl.29377356s0004
29377356	JGI_gene	five_prime_UTR	789960	789990	.	-	.	Thupl.29377356s0004
29377356	JGI_gene	gene	969015	981593	.	-	.	Thupl.29377356s0005
29377356	JGI_gene	mRNA	969015	981593	.	-	.	Thupl.29377356s0005
29377356	JGI_gene	three_prime_UTR	969015	969525	.	-	.	Thupl.29377356s0005
29377356	JGI_gene	CDS	969526	969574	.	-	1	Thupl.29377356s0005
29377356	JGI_gene	CDS	969660	969778	.	-	0	Thupl.29377356s0005
29377356	JGI_gene	CDS	973364	973451	.	-	1	Thupl.29377356s0005
29377356	JGI_gene	CDS	973592	973695	.	-	0	Thupl.29377356s0005
29377356	JGI_gene	CDS	973799	973869	.	-	2	Thupl.29377356s0005
29377356	JGI_gene	CDS	978412	978514	.	-	0	Thupl.29377356s0005
29377356	JGI_gene	CDS	981252	981359	.	-	0	Thupl.29377356s0005
29377356	JGI_gene	five_prime_UTR	981360	981593	.	-	.	Thupl.29377356s0005
29377356	JGI_gene	gene	1122141	1122937	.	+	.	Thupl.29377356s0006
29377356	JGI_gene	mRNA	1122141	1122937	.	+	.	Thupl.29377356s0006
29377356	JGI_gene	CDS	1122141	1122188	.	+	0	Thupl.29377356s0006
29377356	JGI_gene	CDS	1122314	1122937	.	+	0	Thupl.29377356s0006
29377356	JGI_gene	gene	1157321	1159382	.	-	.	Thupl.29377356s0007
29377356	JGI_gene	mRNA	1157321	1159382	.	-	.	Thupl.29377356s0007
29377356	JGI_gene	CDS	1157321	1157519	.	-	1	Thupl.29377356s0007
29377356	JGI_gene	CDS	1159246	1159382	.	-	0	Thupl.29377356s0007
29377356	JGI_gene	gene	1268588	1300425	.	-	.	Thupl.29377356s0008
29377356	JGI_gene	mRNA	1268588	1300425	.	-	.	Thupl.29377356s0008
29377356	JGI_gene	three_prime_UTR	1268588	1268912	.	-	.	Thupl.29377356s0008
29377356	JGI_gene	three_prime_UTR	1269036	1269054	.	-	.	Thupl.29377356s0008
29377356	JGI_gene	CDS	1269055	1269092	.	-	2	Thupl.29377356s0008
29377356	JGI_gene	CDS	1269244	1269403	.	-	0	Thupl.29377356s0008
29377356	JGI_gene	CDS	1269501	1269668	.	-	0	Thupl.29377356s0008
29377356	JGI_gene	CDS	1269855	1270091	.	-	0	Thupl.29377356s0008
29377356	JGI_gene	CDS	1270836	1271069	.	-	0	Thupl.29377356s0008
29377356	JGI_gene	five_prime_UTR	1271070	1271155	.	-	.	Thupl.29377356s0008
29377356	JGI_gene	five_prime_UTR	1300136	1300425	.	-	.	Thupl.29377356s0008
29377356	JGI_gene	gene	1553686	1563716	.	+	.	Thupl.29377356s0009
29377356	JGI_gene	mRNA	1553686	1563716	.	+	.	Thupl.29377356s0009
29377356	JGI_gene	five_prime_UTR	1553686	1554126	.	+	.	Thupl.29377356s0009
29377356	JGI_gene	CDS	1554127	1554226	.	+	0	Thupl.29377356s0009
29377356	JGI_gene	CDS	1554582	1554614	.	+	2	Thupl.29377356s0009
29377356	JGI_gene	CDS	1557886	1558114	.	+	2	Thupl.29377356s0009
29377356	JGI_gene	CDS	1562606	1562738	.	+	1	Thupl.29377356s0009
29377356	JGI_gene	CDS	1562908	1563180	.	+	0	Thupl.29377356s0009
29377356	JGI_gene	three_prime_UTR	1563181	1563716	.	+	.	Thupl.29377356s0009
29377356	JGI_gene	gene	2008613	2142804	.	+	.	Thupl.29377356s0010
29377356	JGI_gene	mRNA	2008613	2142804	.	+	.	Thupl.29377356s0010
29377356	JGI_gene	five_prime_UTR	2008613	2008829	.	+	.	Thupl.29377356s0010
29377356	JGI_gene	CDS	2008830	2009126	.	+	0	Thupl.29377356s0010
29377356	JGI_gene	CDS	2011312	2011399	.	+	0	Thupl.29377356s0010
29377356	JGI_gene	CDS	2045960	2046095	.	+	2	Thupl.29377356s0010
29377356	JGI_gene	CDS	2046753	2047025	.	+	1	Thupl.29377356s0010
29377356	JGI_gene	CDS	2075962	2076115	.	+	1	Thupl.29377356s0010
29377356	JGI_gene	CDS	2076415	2076654	.	+	0	Thupl.29377356s0010
29377356	JGI_gene	CDS	2082525	2082657	.	+	0	Thupl.29377356s0010
29377356	JGI_gene	CDS	2098040	2098221	.	+	2	Thupl.29377356s0010
29377356	JGI_gene	CDS	2132060	2132172	.	+	0	Thupl.29377356s0010
29377356	JGI_gene	CDS	2142267	2142375	.	+	1	Thupl.29377356s0010
29377356	JGI_gene	three_prime_UTR	2142376	2142804	.	+	.	Thupl.29377356s0010
29377356	JGI_gene	gene	2237932	2239176	.	+	.	Thupl.29377356s0011
29377356	JGI_gene	mRNA	2237932	2239176	.	+	.	Thupl.29377356s0011
29377356	JGI_gene	CDS	2237932	2238394	.	+	0	Thupl.29377356s0011
29377356	JGI_gene	CDS	2238485	2239176	.	+	2	Thupl.29377356s0011
29377356	JGI_gene	gene	2262677	2263700	.	+	.	Thupl.29377356s0012
29377356	JGI_gene	mRNA	2262677	2263700	.	+	.	Thupl.29377356s0012
29377356	JGI_gene	CDS	2262677	2262708	.	+	0	Thupl.29377356s0012
29377356	JGI_gene	CDS	2263010	2263700	.	+	1	Thupl.29377356s0012
29377356	JGI_gene	gene	2278994	2280481	.	+	.	Thupl.29377356s0013
29377356	JGI_gene	mRNA	2278994	2280481	.	+	.	Thupl.29377356s0013
29377356	JGI_gene	CDS	2278994	2279612	.	+	0	Thupl.29377356s0013
29377356	JGI_gene	CDS	2279790	2280481	.	+	2	Thupl.29377356s0013
29377356	JGI_gene	gene	2390461	2392492	.	+	.	Thupl.29377356s0014
29377356	JGI_gene	mRNA	2390461	2392492	.	+	.	Thupl.29377356s0014
29377356	JGI_gene	five_prime_UTR	2390461	2390498	.	+	.	Thupl.29377356s0014
29377356	JGI_gene	CDS	2390499	2391971	.	+	0	Thupl.29377356s0014
29377356	JGI_gene	three_prime_UTR	2391972	2392492	.	+	.	Thupl.29377356s0014
29377356	JGI_gene	gene	2443791	2452266	.	-	.	Thupl.29377356s0015
29377356	JGI_gene	mRNA	2443791	2452266	.	-	.	Thupl.29377356s0015
29377356	JGI_gene	three_prime_UTR	2443791	2444074	.	-	.	Thupl.29377356s0015
29377356	JGI_gene	CDS	2444075	2444534	.	-	1	Thupl.29377356s0015
29377356	JGI_gene	CDS	2448715	2449371	.	-	1	Thupl.29377356s0015
29377356	JGI_gene	CDS	2451092	2452110	.	-	0	Thupl.29377356s0015
29377356	JGI_gene	five_prime_UTR	2452111	2452266	.	-	.	Thupl.29377356s0015
29377356	JGI_gene	gene	2719904	2739420	.	+	.	Thupl.29377356s0016
29377356	JGI_gene	mRNA	2719904	2739420	.	+	.	Thupl.29377356s0016
29377356	JGI_gene	five_prime_UTR	2719904	2720286	.	+	.	Thupl.29377356s0016
29377356	JGI_gene	CDS	2720287	2721305	.	+	0	Thupl.29377356s0016
29377356	JGI_gene	CDS	2734374	2735027	.	+	1	Thupl.29377356s0016
29377356	JGI_gene	CDS	2738629	2739070	.	+	1	Thupl.29377356s0016
29377356	JGI_gene	three_prime_UTR	2739071	2739420	.	+	.	Thupl.29377356s0016
29377357	JGI_gene	gene	152587	160459	.	-	.	Thupl.29377357s0001
29377357	JGI_gene	mRNA	152587	160459	.	-	.	Thupl.29377357s0001
29377357	JGI_gene	CDS	152587	153188	.	-	2	Thupl.29377357s0001
29377357	JGI_gene	CDS	160165	160459	.	-	0	Thupl.29377357s0001
29377357	JGI_gene	gene	186868	191128	.	-	.	Thupl.29377357s0002
29377357	JGI_gene	mRNA	186868	191128	.	-	.	Thupl.29377357s0002
29377357	JGI_gene	CDS	186868	187532	.	-	2	Thupl.29377357s0002
29377357	JGI_gene	CDS	190789	191128	.	-	0	Thupl.29377357s0002
29377357	JGI_gene	gene	272446	276007	.	-	.	Thupl.29377357s0003
29377357	JGI_gene	mRNA	272446	276007	.	-	.	Thupl.29377357s0003
29377357	JGI_gene	CDS	272446	273128	.	-	2	Thupl.29377357s0003
29377357	JGI_gene	CDS	275749	276007	.	-	0	Thupl.29377357s0003
29377358	JGI_gene	gene	115271	117680	.	+	.	Thupl.29377358s0001
29377358	JGI_gene	mRNA	115271	117680	.	+	.	Thupl.29377358s0001
29377358	JGI_gene	five_prime_UTR	115271	115777	.	+	.	Thupl.29377358s0001
29377358	JGI_gene	CDS	115778	117013	.	+	0	Thupl.29377358s0001
29377358	JGI_gene	three_prime_UTR	117014	117680	.	+	.	Thupl.29377358s0001
29377358	JGI_gene	gene	263378	268651	.	+	.	Thupl.29377358s0002
29377358	JGI_gene	mRNA	263378	268651	.	+	.	Thupl.29377358s0002
29377358	JGI_gene	five_prime_UTR	263378	263612	.	+	.	Thupl.29377358s0002
29377358	JGI_gene	five_prime_UTR	263796	264092	.	+	.	Thupl.29377358s0002
29377358	JGI_gene	five_prime_UTR	266357	266699	.	+	.	Thupl.29377358s0002
29377358	JGI_gene	CDS	266700	268313	.	+	0	Thupl.29377358s0002
29377358	JGI_gene	three_prime_UTR	268314	268651	.	+	.	Thupl.29377358s0002
29377358	JGI_gene	gene	286316	299203	.	+	.	Thupl.29377358s0003
29377358	JGI_gene	mRNA	286316	299203	.	+	.	Thupl.29377358s0003
29377358	JGI_gene	five_prime_UTR	286316	286517	.	+	.	Thupl.29377358s0003
29377358	JGI_gene	five_prime_UTR	286701	286997	.	+	.	Thupl.29377358s0003
29377358	JGI_gene	five_prime_UTR	296896	297338	.	+	.	Thupl.29377358s0003
29377358	JGI_gene	CDS	297339	298559	.	+	0	Thupl.29377358s0003
29377358	JGI_gene	three_prime_UTR	298560	299203	.	+	.	Thupl.29377358s0003
29377358	JGI_gene	gene	548781	568721	.	-	.	Thupl.29377358s0004
29377358	JGI_gene	mRNA	548781	568721	.	-	.	Thupl.29377358s0004
29377358	JGI_gene	CDS	548781	549219	.	-	1	Thupl.29377358s0004
29377358	JGI_gene	CDS	552589	552757	.	-	2	Thupl.29377358s0004
29377358	JGI_gene	CDS	552800	552853	.	-	2	Thupl.29377358s0004
29377358	JGI_gene	CDS	553411	553528	.	-	0	Thupl.29377358s0004
29377358	JGI_gene	CDS	553578	553749	.	-	1	Thupl.29377358s0004
29377358	JGI_gene	CDS	568693	568721	.	-	0	Thupl.29377358s0004
29377358	JGI_gene	gene	613561	616087	.	+	.	Thupl.29377358s0005
29377358	JGI_gene	mRNA	613561	616087	.	+	.	Thupl.29377358s0005
29377358	JGI_gene	five_prime_UTR	613561	614080	.	+	.	Thupl.29377358s0005
29377358	JGI_gene	CDS	614081	614738	.	+	0	Thupl.29377358s0005
29377358	JGI_gene	CDS	614861	615522	.	+	2	Thupl.29377358s0005
29377358	JGI_gene	three_prime_UTR	615523	616087	.	+	.	Thupl.29377358s0005
29377358	JGI_gene	gene	631219	631918	.	+	.	Thupl.29377358s0006
29377358	JGI_gene	mRNA	631219	631918	.	+	.	Thupl.29377358s0006
29377358	JGI_gene	five_prime_UTR	631219	631332	.	+	.	Thupl.29377358s0006
29377358	JGI_gene	CDS	631333	631623	.	+	0	Thupl.29377358s0006
29377358	JGI_gene	three_prime_UTR	631624	631918	.	+	.	Thupl.29377358s0006
29377358	JGI_gene	gene	985021	987005	.	+	.	Thupl.29377358s0007
29377358	JGI_gene	mRNA	985021	987005	.	+	.	Thupl.29377358s0007
29377358	JGI_gene	five_prime_UTR	985021	985174	.	+	.	Thupl.29377358s0007
29377358	JGI_gene	CDS	985175	986902	.	+	0	Thupl.29377358s0007
29377358	JGI_gene	three_prime_UTR	986903	987005	.	+	.	Thupl.29377358s0007
29377358	JGI_gene	gene	1492828	1592780	.	+	.	Thupl.29377358s0008
29377358	JGI_gene	mRNA	1492828	1592780	.	+	.	Thupl.29377358s0008
29377358	JGI_gene	five_prime_UTR	1492828	1492913	.	+	.	Thupl.29377358s0008
29377358	JGI_gene	CDS	1492914	1492943	.	+	0	Thupl.29377358s0008
29377358	JGI_gene	CDS	1501526	1501561	.	+	0	Thupl.29377358s0008
29377358	JGI_gene	CDS	1552416	1552541	.	+	0	Thupl.29377358s0008
29377358	JGI_gene	CDS	1552625	1552789	.	+	0	Thupl.29377358s0008
29377358	JGI_gene	CDS	1554562	1554645	.	+	0	Thupl.29377358s0008
29377358	JGI_gene	CDS	1554733	1554864	.	+	0	Thupl.29377358s0008
29377358	JGI_gene	CDS	1570855	1571079	.	+	0	Thupl.29377358s0008
29377358	JGI_gene	CDS	1571166	1571297	.	+	0	Thupl.29377358s0008
29377358	JGI_gene	CDS	1571461	1571556	.	+	0	Thupl.29377358s0008
29377358	JGI_gene	CDS	1571693	1571851	.	+	0	Thupl.29377358s0008
29377358	JGI_gene	CDS	1571985	1572303	.	+	0	Thupl.29377358s0008
29377358	JGI_gene	CDS	1572441	1572566	.	+	2	Thupl.29377358s0008
29377358	JGI_gene	CDS	1572723	1572792	.	+	2	Thupl.29377358s0008
29377358	JGI_gene	CDS	1576539	1576602	.	+	1	Thupl.29377358s0008
29377358	JGI_gene	CDS	1576833	1577051	.	+	0	Thupl.29377358s0008
29377358	JGI_gene	CDS	1577160	1577822	.	+	0	Thupl.29377358s0008
29377358	JGI_gene	CDS	1577948	1577985	.	+	0	Thupl.29377358s0008
29377358	JGI_gene	CDS	1590277	1590913	.	+	1	Thupl.29377358s0008
29377358	JGI_gene	three_prime_UTR	1590914	1591490	.	+	.	Thupl.29377358s0008
29377358	JGI_gene	three_prime_UTR	1592598	1592780	.	+	.	Thupl.29377358s0008
29377358	JGI_gene	gene	1836944	1838343	.	+	.	Thupl.29377358s0009
29377358	JGI_gene	mRNA	1836944	1838343	.	+	.	Thupl.29377358s0009
29377358	JGI_gene	five_prime_UTR	1836944	1836956	.	+	.	Thupl.29377358s0009
29377358	JGI_gene	CDS	1836957	1838249	.	+	0	Thupl.29377358s0009
29377358	JGI_gene	three_prime_UTR	1838250	1838343	.	+	.	Thupl.29377358s0009
29377358	JGI_gene	gene	2288427	2294324	.	-	.	Thupl.29377358s0010
29377358	JGI_gene	mRNA	2288427	2294324	.	-	.	Thupl.29377358s0010
29377358	JGI_gene	three_prime_UTR	2288427	2288655	.	-	.	Thupl.29377358s0010
29377358	JGI_gene	CDS	2288656	2289215	.	-	2	Thupl.29377358s0010
29377358	JGI_gene	CDS	2289369	2289582	.	-	0	Thupl.29377358s0010
29377358	JGI_gene	CDS	2289684	2289798	.	-	1	Thupl.29377358s0010
29377358	JGI_gene	CDS	2289929	2290174	.	-	1	Thupl.29377358s0010
29377358	JGI_gene	CDS	2290313	2290407	.	-	0	Thupl.29377358s0010
29377358	JGI_gene	CDS	2290591	2291152	.	-	1	Thupl.29377358s0010
29377358	JGI_gene	CDS	2292260	2292371	.	-	2	Thupl.29377358s0010
29377358	JGI_gene	CDS	2292481	2292663	.	-	2	Thupl.29377358s0010
29377358	JGI_gene	CDS	2292820	2292917	.	-	1	Thupl.29377358s0010
29377358	JGI_gene	CDS	2293247	2293344	.	-	0	Thupl.29377358s0010
29377358	JGI_gene	CDS	2294058	2294240	.	-	0	Thupl.29377358s0010
29377358	JGI_gene	five_prime_UTR	2294241	2294324	.	-	.	Thupl.29377358s0010
29377358	JGI_gene	gene	2644714	2654445	.	+	.	Thupl.29377358s0011
29377358	JGI_gene	mRNA	2644714	2654445	.	+	.	Thupl.29377358s0011
29377358	JGI_gene	five_prime_UTR	2644714	2645566	.	+	.	Thupl.29377358s0011
29377358	JGI_gene	CDS	2645567	2646035	.	+	0	Thupl.29377358s0011
29377358	JGI_gene	CDS	2648672	2649471	.	+	2	Thupl.29377358s0011
29377358	JGI_gene	CDS	2649655	2649718	.	+	0	Thupl.29377358s0011
29377358	JGI_gene	CDS	2653753	2653796	.	+	2	Thupl.29377358s0011
29377358	JGI_gene	CDS	2653894	2654079	.	+	0	Thupl.29377358s0011
29377358	JGI_gene	three_prime_UTR	2654080	2654445	.	+	.	Thupl.29377358s0011
29377358	JGI_gene	gene	2657069	2657470	.	-	.	Thupl.29377358s0012
29377358	JGI_gene	mRNA	2657069	2657470	.	-	.	Thupl.29377358s0012
29377358	JGI_gene	CDS	2657069	2657256	.	-	2	Thupl.29377358s0012
29377358	JGI_gene	CDS	2657347	2657470	.	-	0	Thupl.29377358s0012
29377358	JGI_gene	gene	2834271	2835956	.	+	.	Thupl.29377358s0013
29377358	JGI_gene	mRNA	2834271	2835956	.	+	.	Thupl.29377358s0013
29377358	JGI_gene	five_prime_UTR	2834271	2835184	.	+	.	Thupl.29377358s0013
29377358	JGI_gene	CDS	2835185	2835532	.	+	0	Thupl.29377358s0013
29377358	JGI_gene	three_prime_UTR	2835533	2835956	.	+	.	Thupl.29377358s0013
29377358	JGI_gene	gene	2876428	2879231	.	+	.	Thupl.29377358s0014
29377358	JGI_gene	mRNA	2876428	2879231	.	+	.	Thupl.29377358s0014
29377358	JGI_gene	five_prime_UTR	2876428	2876979	.	+	.	Thupl.29377358s0014
29377358	JGI_gene	five_prime_UTR	2877153	2877458	.	+	.	Thupl.29377358s0014
29377358	JGI_gene	CDS	2877459	2877598	.	+	0	Thupl.29377358s0014
29377358	JGI_gene	CDS	2877749	2877863	.	+	1	Thupl.29377358s0014
29377358	JGI_gene	CDS	2877972	2878185	.	+	0	Thupl.29377358s0014
29377358	JGI_gene	CDS	2878379	2878923	.	+	2	Thupl.29377358s0014
29377358	JGI_gene	three_prime_UTR	2878924	2879231	.	+	.	Thupl.29377358s0014
29377358	JGI_gene	gene	2955378	2975329	.	+	.	Thupl.29377358s0015
29377358	JGI_gene	mRNA	2955378	2975329	.	+	.	Thupl.29377358s0015
29377358	JGI_gene	five_prime_UTR	2955378	2955551	.	+	.	Thupl.29377358s0015
29377358	JGI_gene	CDS	2955552	2956019	.	+	0	Thupl.29377358s0015
29377358	JGI_gene	CDS	2960118	2960219	.	+	0	Thupl.29377358s0015
29377358	JGI_gene	CDS	2974152	2974427	.	+	0	Thupl.29377358s0015
29377358	JGI_gene	CDS	2974531	2974590	.	+	0	Thupl.29377358s0015
29377358	JGI_gene	three_prime_UTR	2974591	2975329	.	+	.	Thupl.29377358s0015
29377358	JGI_gene	gene	3061380	3071094	.	-	.	Thupl.29377358s0016
29377358	JGI_gene	mRNA	3061380	3071094	.	-	.	Thupl.29377358s0016
29377358	JGI_gene	three_prime_UTR	3061380	3061596	.	-	.	Thupl.29377358s0016
29377358	JGI_gene	CDS	3061597	3062199	.	-	0	Thupl.29377358s0016
29377358	JGI_gene	CDS	3062423	3062541	.	-	2	Thupl.29377358s0016
29377358	JGI_gene	CDS	3067305	3067450	.	-	1	Thupl.29377358s0016
29377358	JGI_gene	CDS	3069026	3069161	.	-	2	Thupl.29377358s0016
29377358	JGI_gene	CDS	3070504	3070534	.	-	0	Thupl.29377358s0016
29377358	JGI_gene	five_prime_UTR	3070535	3071094	.	-	.	Thupl.29377358s0016
29377358	JGI_gene	gene	3423363	3479172	.	+	.	Thupl.29377358s0017
29377358	JGI_gene	mRNA	3423363	3479172	.	+	.	Thupl.29377358s0017
29377358	JGI_gene	five_prime_UTR	3423363	3423492	.	+	.	Thupl.29377358s0017
29377358	JGI_gene	CDS	3423493	3423689	.	+	0	Thupl.29377358s0017
29377358	JGI_gene	CDS	3438263	3438328	.	+	1	Thupl.29377358s0017
29377358	JGI_gene	CDS	3438415	3438489	.	+	1	Thupl.29377358s0017
29377358	JGI_gene	CDS	3438824	3438953	.	+	1	Thupl.29377358s0017
29377358	JGI_gene	CDS	3439063	3439191	.	+	0	Thupl.29377358s0017
29377358	JGI_gene	CDS	3478058	3478213	.	+	0	Thupl.29377358s0017
29377358	JGI_gene	three_prime_UTR	3478214	3478226	.	+	.	Thupl.29377358s0017
29377358	JGI_gene	three_prime_UTR	3478348	3479172	.	+	.	Thupl.29377358s0017
29377358	JGI_gene	gene	3596842	3718467	.	+	.	Thupl.29377358s0018
29377358	JGI_gene	mRNA	3596842	3718467	.	+	.	Thupl.29377358s0018
29377358	JGI_gene	five_prime_UTR	3596842	3596909	.	+	.	Thupl.29377358s0018
29377358	JGI_gene	CDS	3596910	3597287	.	+	0	Thupl.29377358s0018
29377358	JGI_gene	CDS	3620026	3620226	.	+	0	Thupl.29377358s0018
29377358	JGI_gene	gene	3659461	3660661	.	+	.	Thupl.29377358s0019
29377358	JGI_gene	mRNA	3659461	3660661	.	+	.	Thupl.29377358s0019
29377358	JGI_gene	five_prime_UTR	3659461	3659591	.	+	.	Thupl.29377358s0019
29377358	JGI_gene	five_prime_UTR	3659702	3659867	.	+	.	Thupl.29377358s0019
29377358	JGI_gene	CDS	3659868	3660101	.	+	0	Thupl.29377358s0019
29377358	JGI_gene	CDS	3660206	3660616	.	+	0	Thupl.29377358s0019
29377358	JGI_gene	three_prime_UTR	3660617	3660661	.	+	.	Thupl.29377358s0019
29377358	JGI_gene	CDS	3667196	3667273	.	+	0	Thupl.29377358s0018
29377358	JGI_gene	CDS	3687305	3687532	.	+	0	Thupl.29377358s0018
29377358	JGI_gene	CDS	3703857	3703952	.	+	0	Thupl.29377358s0018
29377358	JGI_gene	CDS	3704204	3704262	.	+	0	Thupl.29377358s0018
29377358	JGI_gene	CDS	3717470	3717620	.	+	1	Thupl.29377358s0018
29377358	JGI_gene	CDS	3717892	3717966	.	+	0	Thupl.29377358s0018
29377358	JGI_gene	three_prime_UTR	3717967	3718467	.	+	.	Thupl.29377358s0018
29377358	JGI_gene	gene	3741092	3742442	.	+	.	Thupl.29377358s0020
29377358	JGI_gene	mRNA	3741092	3742442	.	+	.	Thupl.29377358s0020
29377358	JGI_gene	five_prime_UTR	3741092	3741353	.	+	.	Thupl.29377358s0020
29377358	JGI_gene	CDS	3741354	3742130	.	+	0	Thupl.29377358s0020
29377358	JGI_gene	three_prime_UTR	3742131	3742442	.	+	.	Thupl.29377358s0020
29377358	JGI_gene	gene	3888935	3889117	.	+	.	Thupl.29377358s0021
29377358	JGI_gene	mRNA	3888935	3889117	.	+	.	Thupl.29377358s0021
29377358	JGI_gene	CDS	3888935	3889117	.	+	0	Thupl.29377358s0021
29377359	JGI_gene	gene	35319	35840	.	+	.	Thupl.29377359s0001
29377359	JGI_gene	mRNA	35319	35840	.	+	.	Thupl.29377359s0001
29377359	JGI_gene	five_prime_UTR	35319	35320	.	+	.	Thupl.29377359s0001
29377359	JGI_gene	CDS	35321	35707	.	+	0	Thupl.29377359s0001
29377359	JGI_gene	three_prime_UTR	35708	35840	.	+	.	Thupl.29377359s0001
29377360	JGI_gene	gene	46416	49494	.	-	.	Thupl.29377360s0001
29377360	JGI_gene	mRNA	46416	49494	.	-	.	Thupl.29377360s0001
29377360	JGI_gene	CDS	46416	47005	.	-	2	Thupl.29377360s0001
29377360	JGI_gene	CDS	49401	49494	.	-	0	Thupl.29377360s0001
29377360	JGI_gene	gene	179049	180141	.	-	.	Thupl.29377360s0002
29377360	JGI_gene	mRNA	179049	180141	.	-	.	Thupl.29377360s0002
29377360	JGI_gene	three_prime_UTR	179049	179252	.	-	.	Thupl.29377360s0002
29377360	JGI_gene	CDS	179253	179861	.	-	0	Thupl.29377360s0002
29377360	JGI_gene	five_prime_UTR	179862	180141	.	-	.	Thupl.29377360s0002
29377360	JGI_gene	gene	492949	494160	.	-	.	Thupl.29377360s0003
29377360	JGI_gene	mRNA	492949	494160	.	-	.	Thupl.29377360s0003
29377360	JGI_gene	three_prime_UTR	492949	493275	.	-	.	Thupl.29377360s0003
29377360	JGI_gene	CDS	493276	493439	.	-	2	Thupl.29377360s0003
29377360	JGI_gene	CDS	493518	493884	.	-	0	Thupl.29377360s0003
29377360	JGI_gene	five_prime_UTR	493885	494160	.	-	.	Thupl.29377360s0003
29377361	JGI_gene	gene	156727	157131	.	+	.	Thupl.29377361s0001
29377361	JGI_gene	mRNA	156727	157131	.	+	.	Thupl.29377361s0001
29377361	JGI_gene	CDS	156727	156762	.	+	0	Thupl.29377361s0001
29377361	JGI_gene	CDS	156883	157131	.	+	0	Thupl.29377361s0001
29377361	JGI_gene	gene	286944	371042	.	+	.	Thupl.29377361s0002
29377361	JGI_gene	mRNA	286944	371042	.	+	.	Thupl.29377361s0002
29377361	JGI_gene	CDS	286944	287030	.	+	0	Thupl.29377361s0002
29377361	JGI_gene	gene	293176	293677	.	+	.	Thupl.29377361s0003
29377361	JGI_gene	mRNA	293176	293677	.	+	.	Thupl.29377361s0003
29377361	JGI_gene	CDS	293176	293181	.	+	0	Thupl.29377361s0003
29377361	JGI_gene	CDS	293438	293677	.	+	0	Thupl.29377361s0003
29377361	JGI_gene	CDS	312006	312119	.	+	0	Thupl.29377361s0002
29377361	JGI_gene	CDS	312302	312391	.	+	0	Thupl.29377361s0002
29377361	JGI_gene	CDS	312537	312615	.	+	0	Thupl.29377361s0002
29377361	JGI_gene	CDS	312819	312874	.	+	2	Thupl.29377361s0002
29377361	JGI_gene	CDS	313034	313112	.	+	0	Thupl.29377361s0002
29377361	JGI_gene	CDS	313452	313586	.	+	2	Thupl.29377361s0002
29377361	JGI_gene	CDS	344425	344654	.	+	2	Thupl.29377361s0002
29377361	JGI_gene	CDS	370693	370851	.	+	0	Thupl.29377361s0002
29377361	JGI_gene	CDS	370953	371042	.	+	0	Thupl.29377361s0002
29377361	JGI_gene	gene	434544	569936	.	-	.	Thupl.29377361s0004
29377361	JGI_gene	mRNA	434544	569936	.	-	.	Thupl.29377361s0004
29377361	JGI_gene	three_prime_UTR	434544	434848	.	-	.	Thupl.29377361s0004
29377361	JGI_gene	CDS	434849	435225	.	-	2	Thupl.29377361s0004
29377361	JGI_gene	CDS	445781	445852	.	-	2	Thupl.29377361s0004
29377361	JGI_gene	CDS	445962	446068	.	-	1	Thupl.29377361s0004
29377361	JGI_gene	CDS	508620	508745	.	-	1	Thupl.29377361s0004
29377361	JGI_gene	CDS	532992	533024	.	-	1	Thupl.29377361s0004
29377361	JGI_gene	CDS	533339	533453	.	-	2	Thupl.29377361s0004
29377361	JGI_gene	CDS	533703	533724	.	-	0	Thupl.29377361s0004
29377361	JGI_gene	CDS	541028	541078	.	-	0	Thupl.29377361s0004
29377361	JGI_gene	CDS	569535	569672	.	-	0	Thupl.29377361s0004
29377361	JGI_gene	five_prime_UTR	569673	569936	.	-	.	Thupl.29377361s0004
29377361	JGI_gene	gene	768004	936733	.	-	.	Thupl.29377361s0005
29377361	JGI_gene	mRNA	768004	936733	.	-	.	Thupl.29377361s0005
29377361	JGI_gene	three_prime_UTR	768004	768739	.	-	.	Thupl.29377361s0005
29377361	JGI_gene	CDS	768740	768895	.	-	0	Thupl.29377361s0005
29377361	JGI_gene	CDS	784440	784499	.	-	0	Thupl.29377361s0005
29377361	JGI_gene	CDS	784662	784795	.	-	2	Thupl.29377361s0005
29377361	JGI_gene	CDS	799687	799831	.	-	0	Thupl.29377361s0005
29377361	JGI_gene	CDS	804374	804445	.	-	0	Thupl.29377361s0005
29377361	JGI_gene	CDS	804735	804845	.	-	0	Thupl.29377361s0005
29377361	JGI_gene	CDS	814326	814415	.	-	0	Thupl.29377361s0005
29377361	JGI_gene	CDS	814532	814747	.	-	0	Thupl.29377361s0005
29377361	JGI_gene	CDS	815384	815470	.	-	0	Thupl.29377361s0005
29377361	JGI_gene	CDS	815613	815675	.	-	0	Thupl.29377361s0005
29377361	JGI_gene	CDS	834184	834264	.	-	0	Thupl.29377361s0005
29377361	JGI_gene	CDS	834511	834649	.	-	1	Thupl.29377361s0005
29377361	JGI_gene	CDS	834769	834827	.	-	0	Thupl.29377361s0005
29377361	JGI_gene	CDS	835069	835167	.	-	0	Thupl.29377361s0005
29377361	JGI_gene	CDS	853521	853703	.	-	0	Thupl.29377361s0005
29377361	JGI_gene	CDS	873823	874062	.	-	0	Thupl.29377361s0005
29377361	JGI_gene	gene	876273	877967	.	+	.	Thupl.29377361s0006
29377361	JGI_gene	mRNA	876273	877967	.	+	.	Thupl.29377361s0006
29377361	JGI_gene	CDS	876273	876473	.	+	0	Thupl.29377361s0006
29377361	JGI_gene	CDS	876598	877570	.	+	0	Thupl.29377361s0006
29377361	JGI_gene	CDS	877870	877967	.	+	2	Thupl.29377361s0006
29377361	JGI_gene	CDS	892115	892243	.	-	0	Thupl.29377361s0005
29377361	JGI_gene	CDS	930588	930746	.	-	0	Thupl.29377361s0005
29377361	JGI_gene	CDS	930859	930983	.	-	2	Thupl.29377361s0005
29377361	JGI_gene	CDS	931272	931320	.	-	0	Thupl.29377361s0005
29377361	JGI_gene	CDS	931584	931700	.	-	0	Thupl.29377361s0005
29377361	JGI_gene	CDS	934267	934398	.	-	0	Thupl.29377361s0005
29377361	JGI_gene	CDS	934497	934556	.	-	0	Thupl.29377361s0005
29377361	JGI_gene	five_prime_UTR	934557	936733	.	-	.	Thupl.29377361s0005
29377361	JGI_gene	gene	1101370	1108329	.	-	.	Thupl.29377361s0007
29377361	JGI_gene	mRNA	1101370	1108329	.	-	.	Thupl.29377361s0007
29377361	JGI_gene	three_prime_UTR	1101370	1101579	.	-	.	Thupl.29377361s0007
29377361	JGI_gene	CDS	1101580	1101670	.	-	1	Thupl.29377361s0007
29377361	JGI_gene	CDS	1102563	1102705	.	-	0	Thupl.29377361s0007
29377361	JGI_gene	CDS	1102823	1103101	.	-	0	Thupl.29377361s0007
29377361	JGI_gene	CDS	1103400	1103549	.	-	0	Thupl.29377361s0007
29377361	JGI_gene	CDS	1103651	1103695	.	-	0	Thupl.29377361s0007
29377361	JGI_gene	CDS	1103973	1104077	.	-	0	Thupl.29377361s0007
29377361	JGI_gene	CDS	1104493	1104724	.	-	1	Thupl.29377361s0007
29377361	JGI_gene	CDS	1104835	1104955	.	-	2	Thupl.29377361s0007
29377361	JGI_gene	CDS	1105629	1105758	.	-	0	Thupl.29377361s0007
29377361	JGI_gene	CDS	1105849	1105923	.	-	0	Thupl.29377361s0007
29377361	JGI_gene	CDS	1106020	1106068	.	-	1	Thupl.29377361s0007
29377361	JGI_gene	CDS	1106228	1106381	.	-	2	Thupl.29377361s0007
29377361	JGI_gene	CDS	1107162	1107441	.	-	0	Thupl.29377361s0007
29377361	JGI_gene	CDS	1107538	1107723	.	-	0	Thupl.29377361s0007
29377361	JGI_gene	five_prime_UTR	1107724	1107743	.	-	.	Thupl.29377361s0007
29377361	JGI_gene	five_prime_UTR	1108189	1108329	.	-	.	Thupl.29377361s0007
29377361	JGI_gene	gene	1191154	1197018	.	-	.	Thupl.29377361s0008
29377361	JGI_gene	mRNA	1191154	1197018	.	-	.	Thupl.29377361s0008
29377361	JGI_gene	CDS	1191154	1191297	.	-	0	Thupl.29377361s0008
29377361	JGI_gene	CDS	1191685	1191828	.	-	0	Thupl.29377361s0008
29377361	JGI_gene	CDS	1191943	1192218	.	-	0	Thupl.29377361s0008
29377361	JGI_gene	CDS	1192312	1192410	.	-	0	Thupl.29377361s0008
29377361	JGI_gene	CDS	1193245	1193291	.	-	2	Thupl.29377361s0008
29377361	JGI_gene	CDS	1193328	1193415	.	-	0	Thupl.29377361s0008
29377361	JGI_gene	CDS	1193750	1193978	.	-	1	Thupl.29377361s0008
29377361	JGI_gene	CDS	1194084	1194204	.	-	2	Thupl.29377361s0008
29377361	JGI_gene	CDS	1194837	1194966	.	-	0	Thupl.29377361s0008
29377361	JGI_gene	CDS	1195078	1195152	.	-	0	Thupl.29377361s0008
29377361	JGI_gene	CDS	1195244	1195292	.	-	1	Thupl.29377361s0008
29377361	JGI_gene	CDS	1195437	1195548	.	-	2	Thupl.29377361s0008
29377361	JGI_gene	CDS	1196501	1196718	.	-	1	Thupl.29377361s0008
29377361	JGI_gene	CDS	1196789	1197018	.	-	0	Thupl.29377361s0008
29377361	JGI_gene	gene	1230200	1233073	.	-	.	Thupl.29377361s0009
29377361	JGI_gene	mRNA	1230200	1233073	.	-	.	Thupl.29377361s0009
29377361	JGI_gene	three_prime_UTR	1230200	1230551	.	-	.	Thupl.29377361s0009
29377361	JGI_gene	CDS	1230552	1230791	.	-	0	Thupl.29377361s0009
29377361	JGI_gene	CDS	1231884	1232016	.	-	1	Thupl.29377361s0009
29377361	JGI_gene	CDS	1232422	1232591	.	-	0	Thupl.29377361s0009
29377361	JGI_gene	five_prime_UTR	1232592	1233073	.	-	.	Thupl.29377361s0009
29377361	JGI_gene	gene	1380121	1389372	.	+	.	Thupl.29377361s0010
29377361	JGI_gene	mRNA	1380121	1389372	.	+	.	Thupl.29377361s0010
29377361	JGI_gene	CDS	1380121	1380159	.	+	0	Thupl.29377361s0010
29377361	JGI_gene	CDS	1385334	1385561	.	+	0	Thupl.29377361s0010
29377361	JGI_gene	CDS	1385746	1385913	.	+	0	Thupl.29377361s0010
29377361	JGI_gene	CDS	1389006	1389119	.	+	0	Thupl.29377361s0010
29377361	JGI_gene	CDS	1389259	1389372	.	+	0	Thupl.29377361s0010
29377362	JGI_gene	gene	220026	220408	.	-	.	Thupl.29377362s0001
29377362	JGI_gene	mRNA	220026	220408	.	-	.	Thupl.29377362s0001
29377362	JGI_gene	CDS	220026	220172	.	-	0	Thupl.29377362s0001
29377362	JGI_gene	CDS	220319	220408	.	-	0	Thupl.29377362s0001
29377362	JGI_gene	gene	946056	964214	.	-	.	Thupl.29377362s0002
29377362	JGI_gene	mRNA	946056	964214	.	-	.	Thupl.29377362s0002
29377362	JGI_gene	three_prime_UTR	946056	946956	.	-	.	Thupl.29377362s0002
29377362	JGI_gene	CDS	946957	947080	.	-	1	Thupl.29377362s0002
29377362	JGI_gene	CDS	947240	947322	.	-	0	Thupl.29377362s0002
29377362	JGI_gene	CDS	947443	947523	.	-	0	Thupl.29377362s0002
29377362	JGI_gene	CDS	947628	947684	.	-	0	Thupl.29377362s0002
29377362	JGI_gene	CDS	947828	947884	.	-	0	Thupl.29377362s0002
29377362	JGI_gene	CDS	947998	948097	.	-	1	Thupl.29377362s0002
29377362	JGI_gene	CDS	948387	948457	.	-	0	Thupl.29377362s0002
29377362	JGI_gene	CDS	948727	948873	.	-	0	Thupl.29377362s0002
29377362	JGI_gene	CDS	948972	949178	.	-	0	Thupl.29377362s0002
29377362	JGI_gene	CDS	949293	949448	.	-	0	Thupl.29377362s0002
29377362	JGI_gene	CDS	949664	949834	.	-	0	Thupl.29377362s0002
29377362	JGI_gene	CDS	949974	950066	.	-	0	Thupl.29377362s0002
29377362	JGI_gene	CDS	950202	950252	.	-	0	Thupl.29377362s0002
29377362	JGI_gene	CDS	950359	950476	.	-	1	Thupl.29377362s0002
29377362	JGI_gene	CDS	950671	950772	.	-	1	Thupl.29377362s0002
29377362	JGI_gene	CDS	950982	951121	.	-	0	Thupl.29377362s0002
29377362	JGI_gene	CDS	951272	951487	.	-	0	Thupl.29377362s0002
29377362	JGI_gene	CDS	951972	952070	.	-	0	Thupl.29377362s0002
29377362	JGI_gene	CDS	952418	952537	.	-	0	Thupl.29377362s0002
29377362	JGI_gene	CDS	952877	953082	.	-	2	Thupl.29377362s0002
29377362	JGI_gene	CDS	953261	953438	.	-	0	Thupl.29377362s0002
29377362	JGI_gene	CDS	953598	953658	.	-	1	Thupl.29377362s0002
29377362	JGI_gene	CDS	953804	953910	.	-	0	Thupl.29377362s0002
29377362	JGI_gene	CDS	954073	954204	.	-	0	Thupl.29377362s0002
29377362	JGI_gene	CDS	954498	954668	.	-	0	Thupl.29377362s0002
29377362	JGI_gene	CDS	954764	954890	.	-	1	Thupl.29377362s0002
29377362	JGI_gene	CDS	955170	955207	.	-	0	Thupl.29377362s0002
29377362	JGI_gene	CDS	957758	957859	.	-	0	Thupl.29377362s0002
29377362	JGI_gene	CDS	957984	958041	.	-	1	Thupl.29377362s0002
29377362	JGI_gene	CDS	958505	958606	.	-	1	Thupl.29377362s0002
29377362	JGI_gene	CDS	958717	958863	.	-	1	Thupl.29377362s0002
29377362	JGI_gene	CDS	959002	959138	.	-	0	Thupl.29377362s0002
29377362	JGI_gene	CDS	959285	959434	.	-	0	Thupl.29377362s0002
29377362	JGI_gene	CDS	959623	959782	.	-	1	Thupl.29377362s0002
29377362	JGI_gene	CDS	959943	960001	.	-	0	Thupl.29377362s0002
29377362	JGI_gene	CDS	960111	960267	.	-	1	Thupl.29377362s0002
29377362	JGI_gene	CDS	960443	960588	.	-	0	Thupl.29377362s0002
29377362	JGI_gene	CDS	960826	960969	.	-	0	Thupl.29377362s0002
29377362	JGI_gene	CDS	961477	961605	.	-	0	Thupl.29377362s0002
29377362	JGI_gene	CDS	963491	963493	.	-	0	Thupl.29377362s0002
29377362	JGI_gene	five_prime_UTR	963494	964214	.	-	.	Thupl.29377362s0002
29377363	JGI_gene	gene	339719	341615	.	-	.	Thupl.29377363s0001
29377363	JGI_gene	mRNA	339719	341615	.	-	.	Thupl.29377363s0001
29377363	JGI_gene	CDS	339719	339801	.	-	2	Thupl.29377363s0001
29377363	JGI_gene	CDS	340010	340538	.	-	0	Thupl.29377363s0001
29377363	JGI_gene	CDS	340812	341615	.	-	0	Thupl.29377363s0001
29377364	JGI_gene	gene	955602	956482	.	-	.	Thupl.29377364s0001
29377364	JGI_gene	mRNA	955602	956482	.	-	.	Thupl.29377364s0001
29377364	JGI_gene	three_prime_UTR	955602	955655	.	-	.	Thupl.29377364s0001
29377364	JGI_gene	CDS	955656	955679	.	-	0	Thupl.29377364s0001
29377364	JGI_gene	CDS	955836	955985	.	-	0	Thupl.29377364s0001
29377364	JGI_gene	CDS	956268	956342	.	-	0	Thupl.29377364s0001
29377364	JGI_gene	five_prime_UTR	956343	956482	.	-	.	Thupl.29377364s0001
29377364	JGI_gene	gene	1065975	1066355	.	-	.	Thupl.29377364s0002
29377364	JGI_gene	mRNA	1065975	1066355	.	-	.	Thupl.29377364s0002
29377364	JGI_gene	CDS	1065975	1066355	.	-	0	Thupl.29377364s0002
29377365	JGI_gene	gene	10190	120091	.	-	.	Thupl.29377365s0001
29377365	JGI_gene	mRNA	10190	120091	.	-	.	Thupl.29377365s0001
29377365	JGI_gene	three_prime_UTR	10190	11506	.	-	.	Thupl.29377365s0001
29377365	JGI_gene	CDS	11507	11738	.	-	1	Thupl.29377365s0001
29377365	JGI_gene	CDS	11874	11947	.	-	0	Thupl.29377365s0001
29377365	JGI_gene	gene	14222	14473	.	-	.	Thupl.29377365s0002
29377365	JGI_gene	mRNA	14222	14473	.	-	.	Thupl.29377365s0002
29377365	JGI_gene	CDS	14222	14473	.	-	0	Thupl.29377365s0002
29377365	JGI_gene	CDS	48682	48809	.	-	2	Thupl.29377365s0001
29377365	JGI_gene	CDS	91805	91908	.	-	1	Thupl.29377365s0001
29377365	JGI_gene	CDS	119626	119825	.	-	0	Thupl.29377365s0001
29377365	JGI_gene	five_prime_UTR	119826	120091	.	-	.	Thupl.29377365s0001
29377365	JGI_gene	gene	345167	544396	.	-	.	Thupl.29377365s0003
29377365	JGI_gene	mRNA	345167	544396	.	-	.	Thupl.29377365s0003
29377365	JGI_gene	three_prime_UTR	345167	345396	.	-	.	Thupl.29377365s0003
29377365	JGI_gene	CDS	345397	345570	.	-	0	Thupl.29377365s0003
29377365	JGI_gene	CDS	345706	345786	.	-	0	Thupl.29377365s0003
29377365	JGI_gene	CDS	354363	354428	.	-	0	Thupl.29377365s0003
29377365	JGI_gene	CDS	374771	374923	.	-	0	Thupl.29377365s0003
29377365	JGI_gene	CDS	416665	416707	.	-	1	Thupl.29377365s0003
29377365	JGI_gene	CDS	433691	433848	.	-	0	Thupl.29377365s0003
29377365	JGI_gene	CDS	434030	434120	.	-	1	Thupl.29377365s0003
29377365	JGI_gene	CDS	435682	435755	.	-	0	Thupl.29377365s0003
29377365	JGI_gene	CDS	439667	439764	.	-	2	Thupl.29377365s0003
29377365	JGI_gene	CDS	442211	442288	.	-	2	Thupl.29377365s0003
29377365	JGI_gene	CDS	477267	477342	.	-	0	Thupl.29377365s0003
29377365	JGI_gene	CDS	534609	534674	.	-	0	Thupl.29377365s0003
29377365	JGI_gene	CDS	543922	543987	.	-	0	Thupl.29377365s0003
29377365	JGI_gene	CDS	544242	544340	.	-	0	Thupl.29377365s0003
29377365	JGI_gene	five_prime_UTR	544341	544396	.	-	.	Thupl.29377365s0003
29377365	JGI_gene	gene	629743	638751	.	-	.	Thupl.29377365s0004
29377365	JGI_gene	mRNA	629743	638751	.	-	.	Thupl.29377365s0004
29377365	JGI_gene	three_prime_UTR	629743	630727	.	-	.	Thupl.29377365s0004
29377365	JGI_gene	three_prime_UTR	630937	630939	.	-	.	Thupl.29377365s0004
29377365	JGI_gene	CDS	630940	631055	.	-	2	Thupl.29377365s0004
29377365	JGI_gene	CDS	631279	631351	.	-	0	Thupl.29377365s0004
29377365	JGI_gene	CDS	631455	631747	.	-	2	Thupl.29377365s0004
29377365	JGI_gene	CDS	631851	632142	.	-	0	Thupl.29377365s0004
29377365	JGI_gene	CDS	632256	632477	.	-	0	Thupl.29377365s0004
29377365	JGI_gene	CDS	632721	632960	.	-	0	Thupl.29377365s0004
29377365	JGI_gene	CDS	633082	633171	.	-	0	Thupl.29377365s0004
29377365	JGI_gene	CDS	636218	636735	.	-	2	Thupl.29377365s0004
29377365	JGI_gene	CDS	638254	638563	.	-	0	Thupl.29377365s0004
29377365	JGI_gene	five_prime_UTR	638564	638751	.	-	.	Thupl.29377365s0004
29377365	JGI_gene	gene	759258	1109750	.	-	.	Thupl.29377365s0005
29377365	JGI_gene	mRNA	759258	1109750	.	-	.	Thupl.29377365s0005
29377365	JGI_gene	CDS	759258	759389	.	-	0	Thupl.29377365s0005
29377365	JGI_gene	CDS	759724	759798	.	-	0	Thupl.29377365s0005
29377365	JGI_gene	CDS	760023	760136	.	-	0	Thupl.29377365s0005
29377365	JGI_gene	CDS	760493	760664	.	-	1	Thupl.29377365s0005
29377365	JGI_gene	CDS	825541	825608	.	-	0	Thupl.29377365s0005
29377365	JGI_gene	CDS	836988	837026	.	-	0	Thupl.29377365s0005
29377365	JGI_gene	CDS	860564	860617	.	-	0	Thupl.29377365s0005
29377365	JGI_gene	CDS	911223	911267	.	-	0	Thupl.29377365s0005
29377365	JGI_gene	CDS	911380	911452	.	-	1	Thupl.29377365s0005
29377365	JGI_gene	CDS	913147	913211	.	-	0	Thupl.29377365s0005
29377365	JGI_gene	CDS	913312	913428	.	-	0	Thupl.29377365s0005
29377365	JGI_gene	CDS	937116	937244	.	-	0	Thupl.29377365s0005
29377365	JGI_gene	CDS	967486	967618	.	-	1	Thupl.29377365s0005
29377365	JGI_gene	CDS	974822	974952	.	-	0	Thupl.29377365s0005
29377365	JGI_gene	CDS	990939	991011	.	-	1	Thupl.29377365s0005
29377365	JGI_gene	CDS	992071	992175	.	-	1	Thupl.29377365s0005
29377365	JGI_gene	CDS	992360	992553	.	-	0	Thupl.29377365s0005
29377365	JGI_gene	CDS	992670	992715	.	-	1	Thupl.29377365s0005
29377365	JGI_gene	CDS	1008378	1008670	.	-	0	Thupl.29377365s0005
29377365	JGI_gene	CDS	1010132	1010216	.	-	1	Thupl.29377365s0005
29377365	JGI_gene	CDS	1010401	1010497	.	-	2	Thupl.29377365s0005
29377365	JGI_gene	CDS	1010619	1010730	.	-	0	Thupl.29377365s0005
29377365	JGI_gene	CDS	1016185	1016259	.	-	0	Thupl.29377365s0005
29377365	JGI_gene	CDS	1041692	1041864	.	-	2	Thupl.29377365s0005
29377365	JGI_gene	CDS	1048227	1048321	.	-	1	Thupl.29377365s0005
29377365	JGI_gene	CDS	1066627	1066667	.	-	0	Thupl.29377365s0005
29377365	JGI_gene	CDS	1092409	1092501	.	-	0	Thupl.29377365s0005
29377365	JGI_gene	CDS	1109406	1109561	.	-	0	Thupl.29377365s0005
29377365	JGI_gene	CDS	1109727	1109750	.	-	0	Thupl.29377365s0005
29377365	JGI_gene	gene	1170407	1174287	.	+	.	Thupl.29377365s0006
29377365	JGI_gene	mRNA	1170407	1174287	.	+	.	Thupl.29377365s0006
29377365	JGI_gene	five_prime_UTR	1170407	1170561	.	+	.	Thupl.29377365s0006
29377365	JGI_gene	CDS	1170562	1174032	.	+	0	Thupl.29377365s0006
29377365	JGI_gene	three_prime_UTR	1174033	1174287	.	+	.	Thupl.29377365s0006
29377365	JGI_gene	gene	1555146	1643942	.	+	.	Thupl.29377365s0007
29377365	JGI_gene	mRNA	1555146	1643942	.	+	.	Thupl.29377365s0007
29377365	JGI_gene	five_prime_UTR	1555146	1555370	.	+	.	Thupl.29377365s0007
29377365	JGI_gene	CDS	1555371	1555637	.	+	0	Thupl.29377365s0007
29377365	JGI_gene	CDS	1573317	1573517	.	+	0	Thupl.29377365s0007
29377365	JGI_gene	CDS	1574042	1574116	.	+	0	Thupl.29377365s0007
29377365	JGI_gene	CDS	1575008	1575067	.	+	0	Thupl.29377365s0007
29377365	JGI_gene	CDS	1599649	1599750	.	+	0	Thupl.29377365s0007
29377365	JGI_gene	CDS	1611317	1611358	.	+	0	Thupl.29377365s0007
29377365	JGI_gene	CDS	1611544	1611624	.	+	0	Thupl.29377365s0007
29377365	JGI_gene	CDS	1613316	1613405	.	+	0	Thupl.29377365s0007
29377365	JGI_gene	CDS	1615724	1616349	.	+	0	Thupl.29377365s0007
29377365	JGI_gene	CDS	1617043	1617274	.	+	1	Thupl.29377365s0007
29377365	JGI_gene	CDS	1642218	1642337	.	+	0	Thupl.29377365s0007
29377365	JGI_gene	CDS	1642511	1642579	.	+	0	Thupl.29377365s0007
29377365	JGI_gene	three_prime_UTR	1642580	1642698	.	+	.	Thupl.29377365s0007
29377365	JGI_gene	three_prime_UTR	1643167	1643310	.	+	.	Thupl.29377365s0007
29377365	JGI_gene	three_prime_UTR	1643402	1643942	.	+	.	Thupl.29377365s0007
29377366	JGI_gene	gene	195553	196818	.	-	.	Thupl.29377366s0001
29377366	JGI_gene	mRNA	195553	196818	.	-	.	Thupl.29377366s0001
29377366	JGI_gene	CDS	195553	196818	.	-	0	Thupl.29377366s0001
29377366	JGI_gene	gene	342745	344022	.	+	.	Thupl.29377366s0002
29377366	JGI_gene	mRNA	342745	344022	.	+	.	Thupl.29377366s0002
29377366	JGI_gene	CDS	342745	344022	.	+	0	Thupl.29377366s0002
29377366	JGI_gene	gene	372995	373345	.	-	.	Thupl.29377366s0003
29377366	JGI_gene	mRNA	372995	373345	.	-	.	Thupl.29377366s0003
29377366	JGI_gene	CDS	372995	373345	.	-	0	Thupl.29377366s0003
29377366	JGI_gene	gene	767002	847634	.	+	.	Thupl.29377366s0004
29377366	JGI_gene	mRNA	767002	847634	.	+	.	Thupl.29377366s0004
29377366	JGI_gene	five_prime_UTR	767002	767275	.	+	.	Thupl.29377366s0004
29377366	JGI_gene	CDS	767276	767539	.	+	0	Thupl.29377366s0004
29377366	JGI_gene	CDS	839664	840407	.	+	0	Thupl.29377366s0004
29377366	JGI_gene	CDS	841929	842101	.	+	0	Thupl.29377366s0004
29377366	JGI_gene	CDS	846843	846900	.	+	1	Thupl.29377366s0004
29377366	JGI_gene	CDS	847038	847097	.	+	0	Thupl.29377366s0004
29377366	JGI_gene	three_prime_UTR	847098	847634	.	+	.	Thupl.29377366s0004
29377366	JGI_gene	gene	1031152	1189541	.	+	.	Thupl.29377366s0005
29377366	JGI_gene	mRNA	1031152	1189541	.	+	.	Thupl.29377366s0005
29377366	JGI_gene	five_prime_UTR	1031152	1031472	.	+	.	Thupl.29377366s0005
29377366	JGI_gene	CDS	1031473	1031712	.	+	0	Thupl.29377366s0005
29377366	JGI_gene	CDS	1064237	1064800	.	+	0	Thupl.29377366s0005
29377366	JGI_gene	CDS	1066327	1067076	.	+	0	Thupl.29377366s0005
29377366	JGI_gene	CDS	1119523	1119695	.	+	0	Thupl.29377366s0005
29377366	JGI_gene	CDS	1188932	1188989	.	+	1	Thupl.29377366s0005
29377366	JGI_gene	CDS	1189149	1189208	.	+	0	Thupl.29377366s0005
29377366	JGI_gene	three_prime_UTR	1189209	1189541	.	+	.	Thupl.29377366s0005
29377366	JGI_gene	gene	1371426	1375305	.	+	.	Thupl.29377366s0006
29377366	JGI_gene	mRNA	1371426	1375305	.	+	.	Thupl.29377366s0006
29377366	JGI_gene	five_prime_UTR	1371426	1371798	.	+	.	Thupl.29377366s0006
29377366	JGI_gene	CDS	1371799	1372149	.	+	0	Thupl.29377366s0006
29377366	JGI_gene	CDS	1374529	1374650	.	+	0	Thupl.29377366s0006
29377366	JGI_gene	CDS	1374734	1374878	.	+	1	Thupl.29377366s0006
29377366	JGI_gene	three_prime_UTR	1374879	1375305	.	+	.	Thupl.29377366s0006
29377367	JGI_gene	gene	587615	699125	.	+	.	Thupl.29377367s0001
29377367	JGI_gene	mRNA	587615	699125	.	+	.	Thupl.29377367s0001
29377367	JGI_gene	CDS	587615	587775	.	+	0	Thupl.29377367s0001
29377367	JGI_gene	CDS	588149	588227	.	+	1	Thupl.29377367s0001
29377367	JGI_gene	CDS	591243	591302	.	+	0	Thupl.29377367s0001
29377367	JGI_gene	CDS	591507	591573	.	+	0	Thupl.29377367s0001
29377367	JGI_gene	CDS	591735	591859	.	+	2	Thupl.29377367s0001
29377367	JGI_gene	CDS	592127	592228	.	+	0	Thupl.29377367s0001
29377367	JGI_gene	CDS	592328	592705	.	+	0	Thupl.29377367s0001
29377367	JGI_gene	CDS	600193	600273	.	+	0	Thupl.29377367s0001
29377367	JGI_gene	CDS	600630	600728	.	+	0	Thupl.29377367s0001
29377367	JGI_gene	CDS	676891	677028	.	+	0	Thupl.29377367s0001
29377367	JGI_gene	CDS	698991	699125	.	+	0	Thupl.29377367s0001
29377367	JGI_gene	gene	1193342	1250814	.	+	.	Thupl.29377367s0002
29377367	JGI_gene	mRNA	1193342	1250814	.	+	.	Thupl.29377367s0002
29377367	JGI_gene	five_prime_UTR	1193342	1193893	.	+	.	Thupl.29377367s0002
29377367	JGI_gene	CDS	1193894	1194130	.	+	0	Thupl.29377367s0002
29377367	JGI_gene	CDS	1201743	1203092	.	+	0	Thupl.29377367s0002
29377367	JGI_gene	CDS	1203269	1204603	.	+	0	Thupl.29377367s0002
29377367	JGI_gene	CDS	1204708	1204820	.	+	0	Thupl.29377367s0002
29377367	JGI_gene	CDS	1204933	1205020	.	+	1	Thupl.29377367s0002
29377367	JGI_gene	CDS	1205240	1205326	.	+	0	Thupl.29377367s0002
29377367	JGI_gene	CDS	1210773	1210865	.	+	0	Thupl.29377367s0002
29377367	JGI_gene	CDS	1210946	1211029	.	+	0	Thupl.29377367s0002
29377367	JGI_gene	CDS	1243534	1243737	.	+	0	Thupl.29377367s0002
29377367	JGI_gene	CDS	1245274	1245516	.	+	0	Thupl.29377367s0002
29377367	JGI_gene	CDS	1245604	1247256	.	+	0	Thupl.29377367s0002
29377367	JGI_gene	CDS	1247347	1247919	.	+	0	Thupl.29377367s0002
29377367	JGI_gene	CDS	1249102	1249341	.	+	0	Thupl.29377367s0002
29377367	JGI_gene	CDS	1249468	1250133	.	+	0	Thupl.29377367s0002
29377367	JGI_gene	three_prime_UTR	1250134	1250814	.	+	.	Thupl.29377367s0002
29377368	JGI_gene	gene	266350	270774	.	+	.	Thupl.29377368s0001
29377368	JGI_gene	mRNA	266350	270774	.	+	.	Thupl.29377368s0001
29377368	JGI_gene	five_prime_UTR	266350	267127	.	+	.	Thupl.29377368s0001
29377368	JGI_gene	CDS	267128	267175	.	+	0	Thupl.29377368s0001
29377368	JGI_gene	CDS	268441	270207	.	+	0	Thupl.29377368s0001
29377368	JGI_gene	three_prime_UTR	270208	270774	.	+	.	Thupl.29377368s0001
29377368	JGI_gene	gene	275995	279202	.	-	.	Thupl.29377368s0002
29377368	JGI_gene	mRNA	275995	279202	.	-	.	Thupl.29377368s0002
29377368	JGI_gene	three_prime_UTR	275995	276373	.	-	.	Thupl.29377368s0002
29377368	JGI_gene	CDS	276374	276399	.	-	2	Thupl.29377368s0002
29377368	JGI_gene	CDS	276502	276588	.	-	2	Thupl.29377368s0002
29377368	JGI_gene	CDS	278363	279152	.	-	0	Thupl.29377368s0002
29377368	JGI_gene	five_prime_UTR	279153	279202	.	-	.	Thupl.29377368s0002
29377368	JGI_gene	gene	586720	591060	.	-	.	Thupl.29377368s0003
29377368	JGI_gene	mRNA	586720	591060	.	-	.	Thupl.29377368s0003
29377368	JGI_gene	three_prime_UTR	586720	587497	.	-	.	Thupl.29377368s0003
29377368	JGI_gene	CDS	587498	587883	.	-	2	Thupl.29377368s0003
29377368	JGI_gene	CDS	588101	588306	.	-	1	Thupl.29377368s0003
29377368	JGI_gene	CDS	588418	589250	.	-	0	Thupl.29377368s0003
29377368	JGI_gene	CDS	589356	589580	.	-	0	Thupl.29377368s0003
29377368	JGI_gene	CDS	589696	589833	.	-	0	Thupl.29377368s0003
29377368	JGI_gene	CDS	590051	590144	.	-	1	Thupl.29377368s0003
29377368	JGI_gene	CDS	590567	590625	.	-	0	Thupl.29377368s0003
29377368	JGI_gene	CDS	590838	590984	.	-	0	Thupl.29377368s0003
29377368	JGI_gene	five_prime_UTR	590985	591060	.	-	.	Thupl.29377368s0003
29377368	JGI_gene	gene	669052	669237	.	-	.	Thupl.29377368s0004
29377368	JGI_gene	mRNA	669052	669237	.	-	.	Thupl.29377368s0004
29377368	JGI_gene	CDS	669052	669237	.	-	0	Thupl.29377368s0004
29377368	JGI_gene	gene	685613	685825	.	-	.	Thupl.29377368s0005
29377368	JGI_gene	mRNA	685613	685825	.	-	.	Thupl.29377368s0005
29377368	JGI_gene	CDS	685613	685825	.	-	0	Thupl.29377368s0005
29377368	JGI_gene	gene	1028856	1029399	.	+	.	Thupl.29377368s0006
29377368	JGI_gene	mRNA	1028856	1029399	.	+	.	Thupl.29377368s0006
29377368	JGI_gene	five_prime_UTR	1028856	1028983	.	+	.	Thupl.29377368s0006
29377368	JGI_gene	CDS	1028984	1029157	.	+	0	Thupl.29377368s0006
29377368	JGI_gene	three_prime_UTR	1029158	1029399	.	+	.	Thupl.29377368s0006
29377368	JGI_gene	gene	1237623	1238106	.	-	.	Thupl.29377368s0007
29377368	JGI_gene	mRNA	1237623	1238106	.	-	.	Thupl.29377368s0007
29377368	JGI_gene	three_prime_UTR	1237623	1237833	.	-	.	Thupl.29377368s0007
29377368	JGI_gene	CDS	1237834	1238040	.	-	0	Thupl.29377368s0007
29377368	JGI_gene	five_prime_UTR	1238041	1238106	.	-	.	Thupl.29377368s0007
29377368	JGI_gene	gene	1242347	1243151	.	-	.	Thupl.29377368s0008
29377368	JGI_gene	mRNA	1242347	1243151	.	-	.	Thupl.29377368s0008
29377368	JGI_gene	three_prime_UTR	1242347	1242721	.	-	.	Thupl.29377368s0008
29377368	JGI_gene	CDS	1242722	1242946	.	-	0	Thupl.29377368s0008
29377368	JGI_gene	five_prime_UTR	1242947	1243151	.	-	.	Thupl.29377368s0008
29377368	JGI_gene	gene	1267855	1268076	.	+	.	Thupl.29377368s0009
29377368	JGI_gene	mRNA	1267855	1268076	.	+	.	Thupl.29377368s0009
29377368	JGI_gene	CDS	1267855	1268076	.	+	0	Thupl.29377368s0009
29377368	JGI_gene	gene	1286469	1286690	.	+	.	Thupl.29377368s0010
29377368	JGI_gene	mRNA	1286469	1286690	.	+	.	Thupl.29377368s0010
29377368	JGI_gene	CDS	1286469	1286690	.	+	0	Thupl.29377368s0010
29377368	JGI_gene	gene	1333088	1334886	.	-	.	Thupl.29377368s0011
29377368	JGI_gene	mRNA	1333088	1334886	.	-	.	Thupl.29377368s0011
29377368	JGI_gene	three_prime_UTR	1333088	1333262	.	-	.	Thupl.29377368s0011
29377368	JGI_gene	CDS	1333263	1334780	.	-	0	Thupl.29377368s0011
29377368	JGI_gene	five_prime_UTR	1334781	1334886	.	-	.	Thupl.29377368s0011
29377368	JGI_gene	gene	1483699	1488784	.	+	.	Thupl.29377368s0012
29377368	JGI_gene	mRNA	1483699	1488784	.	+	.	Thupl.29377368s0012
29377368	JGI_gene	five_prime_UTR	1483699	1483744	.	+	.	Thupl.29377368s0012
29377368	JGI_gene	CDS	1483745	1483835	.	+	0	Thupl.29377368s0012
29377368	JGI_gene	CDS	1484415	1484587	.	+	2	Thupl.29377368s0012
29377368	JGI_gene	CDS	1485015	1485292	.	+	0	Thupl.29377368s0012
29377368	JGI_gene	CDS	1485373	1485452	.	+	1	Thupl.29377368s0012
29377368	JGI_gene	CDS	1487145	1487221	.	+	2	Thupl.29377368s0012
29377368	JGI_gene	three_prime_UTR	1487222	1488784	.	+	.	Thupl.29377368s0012
29377368	JGI_gene	gene	1540383	1580514	.	-	.	Thupl.29377368s0013
29377368	JGI_gene	mRNA	1540383	1580514	.	-	.	Thupl.29377368s0013
29377368	JGI_gene	three_prime_UTR	1540383	1541813	.	-	.	Thupl.29377368s0013
29377368	JGI_gene	CDS	1541814	1541992	.	-	2	Thupl.29377368s0013
29377368	JGI_gene	CDS	1542090	1542615	.	-	0	Thupl.29377368s0013
29377368	JGI_gene	CDS	1543224	1544134	.	-	2	Thupl.29377368s0013
29377368	JGI_gene	CDS	1544511	1544859	.	-	0	Thupl.29377368s0013
29377368	JGI_gene	CDS	1545133	1545358	.	-	1	Thupl.29377368s0013
29377368	JGI_gene	CDS	1580146	1580252	.	-	0	Thupl.29377368s0013
29377368	JGI_gene	five_prime_UTR	1580253	1580514	.	-	.	Thupl.29377368s0013
29377368	JGI_gene	gene	2068050	2146087	.	+	.	Thupl.29377368s0014
29377368	JGI_gene	mRNA	2068050	2146087	.	+	.	Thupl.29377368s0014
29377368	JGI_gene	five_prime_UTR	2068050	2068138	.	+	.	Thupl.29377368s0014
29377368	JGI_gene	CDS	2068139	2068231	.	+	0	Thupl.29377368s0014
29377368	JGI_gene	CDS	2087921	2088028	.	+	0	Thupl.29377368s0014
29377368	JGI_gene	CDS	2088134	2088211	.	+	0	Thupl.29377368s0014
29377368	JGI_gene	CDS	2088324	2088396	.	+	0	Thupl.29377368s0014
29377368	JGI_gene	CDS	2106273	2106412	.	+	2	Thupl.29377368s0014
29377368	JGI_gene	CDS	2106518	2106548	.	+	0	Thupl.29377368s0014
29377368	JGI_gene	CDS	2144865	2145094	.	+	2	Thupl.29377368s0014
29377368	JGI_gene	CDS	2145393	2145440	.	+	0	Thupl.29377368s0014
29377368	JGI_gene	three_prime_UTR	2145441	2146087	.	+	.	Thupl.29377368s0014
29377368	JGI_gene	gene	2172715	2173774	.	+	.	Thupl.29377368s0015
29377368	JGI_gene	mRNA	2172715	2173774	.	+	.	Thupl.29377368s0015
29377368	JGI_gene	five_prime_UTR	2172715	2173213	.	+	.	Thupl.29377368s0015
29377368	JGI_gene	CDS	2173214	2173645	.	+	0	Thupl.29377368s0015
29377368	JGI_gene	three_prime_UTR	2173646	2173774	.	+	.	Thupl.29377368s0015
29377368	JGI_gene	gene	2294553	2295205	.	+	.	Thupl.29377368s0016
29377368	JGI_gene	mRNA	2294553	2295205	.	+	.	Thupl.29377368s0016
29377368	JGI_gene	five_prime_UTR	2294553	2294562	.	+	.	Thupl.29377368s0016
29377368	JGI_gene	CDS	2294563	2294949	.	+	0	Thupl.29377368s0016
29377368	JGI_gene	three_prime_UTR	2294950	2295205	.	+	.	Thupl.29377368s0016
29377368	JGI_gene	gene	2550996	2694235	.	+	.	Thupl.29377368s0017
29377368	JGI_gene	mRNA	2550996	2694235	.	+	.	Thupl.29377368s0017
29377368	JGI_gene	five_prime_UTR	2550996	2551483	.	+	.	Thupl.29377368s0017
29377368	JGI_gene	CDS	2551484	2551700	.	+	0	Thupl.29377368s0017
29377368	JGI_gene	CDS	2588211	2588358	.	+	2	Thupl.29377368s0017
29377368	JGI_gene	CDS	2612435	2612626	.	+	1	Thupl.29377368s0017
29377368	JGI_gene	CDS	2653051	2653179	.	+	1	Thupl.29377368s0017
29377368	JGI_gene	CDS	2682329	2682498	.	+	1	Thupl.29377368s0017
29377368	JGI_gene	CDS	2683065	2683195	.	+	2	Thupl.29377368s0017
29377368	JGI_gene	CDS	2693867	2693953	.	+	0	Thupl.29377368s0017
29377368	JGI_gene	three_prime_UTR	2693954	2694235	.	+	.	Thupl.29377368s0017
29377368	JGI_gene	gene	2926852	2927190	.	-	.	Thupl.29377368s0018
29377368	JGI_gene	mRNA	2926852	2927190	.	-	.	Thupl.29377368s0018
29377368	JGI_gene	CDS	2926852	2927190	.	-	0	Thupl.29377368s0018
29377368	JGI_gene	gene	2938768	2941062	.	+	.	Thupl.29377368s0019
29377368	JGI_gene	mRNA	2938768	2941062	.	+	.	Thupl.29377368s0019
29377368	JGI_gene	five_prime_UTR	2938768	2938821	.	+	.	Thupl.29377368s0019
29377368	JGI_gene	CDS	2938822	2940630	.	+	0	Thupl.29377368s0019
29377368	JGI_gene	three_prime_UTR	2940631	2941062	.	+	.	Thupl.29377368s0019
29377368	JGI_gene	gene	3069549	3117723	.	+	.	Thupl.29377368s0020
29377368	JGI_gene	mRNA	3069549	3117723	.	+	.	Thupl.29377368s0020
29377368	JGI_gene	five_prime_UTR	3069549	3069727	.	+	.	Thupl.29377368s0020
29377368	JGI_gene	CDS	3069728	3070279	.	+	0	Thupl.29377368s0020
29377368	JGI_gene	CDS	3116223	3116334	.	+	0	Thupl.29377368s0020
29377368	JGI_gene	CDS	3116651	3117063	.	+	2	Thupl.29377368s0020
29377368	JGI_gene	three_prime_UTR	3117064	3117723	.	+	.	Thupl.29377368s0020
29377368	JGI_gene	gene	3609680	3611234	.	+	.	Thupl.29377368s0021
29377368	JGI_gene	mRNA	3609680	3611234	.	+	.	Thupl.29377368s0021
29377368	JGI_gene	five_prime_UTR	3609680	3610117	.	+	.	Thupl.29377368s0021
29377368	JGI_gene	CDS	3610118	3610660	.	+	0	Thupl.29377368s0021
29377368	JGI_gene	three_prime_UTR	3610661	3611234	.	+	.	Thupl.29377368s0021
29377368	JGI_gene	gene	3624929	3626781	.	-	.	Thupl.29377368s0022
29377368	JGI_gene	mRNA	3624929	3626781	.	-	.	Thupl.29377368s0022
29377368	JGI_gene	three_prime_UTR	3624929	3625543	.	-	.	Thupl.29377368s0022
29377368	JGI_gene	CDS	3625544	3626122	.	-	0	Thupl.29377368s0022
29377368	JGI_gene	five_prime_UTR	3626123	3626781	.	-	.	Thupl.29377368s0022
29377368	JGI_gene	gene	3712164	3799947	.	+	.	Thupl.29377368s0023
29377368	JGI_gene	mRNA	3712164	3799947	.	+	.	Thupl.29377368s0023
29377368	JGI_gene	five_prime_UTR	3712164	3712208	.	+	.	Thupl.29377368s0023
29377368	JGI_gene	CDS	3712209	3712313	.	+	0	Thupl.29377368s0023
29377368	JGI_gene	CDS	3712517	3712555	.	+	0	Thupl.29377368s0023
29377368	JGI_gene	CDS	3730908	3730949	.	+	0	Thupl.29377368s0023
29377368	JGI_gene	CDS	3731098	3731391	.	+	0	Thupl.29377368s0023
29377368	JGI_gene	CDS	3731611	3731778	.	+	0	Thupl.29377368s0023
29377368	JGI_gene	CDS	3744153	3744246	.	+	0	Thupl.29377368s0023
29377368	JGI_gene	CDS	3756376	3756582	.	+	2	Thupl.29377368s0023
29377368	JGI_gene	CDS	3799481	3799740	.	+	2	Thupl.29377368s0023
29377368	JGI_gene	three_prime_UTR	3799741	3799947	.	+	.	Thupl.29377368s0023
29377368	JGI_gene	gene	4517426	4522938	.	-	.	Thupl.29377368s0024
29377368	JGI_gene	mRNA	4517426	4522938	.	-	.	Thupl.29377368s0024
29377368	JGI_gene	three_prime_UTR	4517426	4518086	.	-	.	Thupl.29377368s0024
29377368	JGI_gene	three_prime_UTR	4518182	4518215	.	-	.	Thupl.29377368s0024
29377368	JGI_gene	CDS	4518216	4518359	.	-	0	Thupl.29377368s0024
29377368	JGI_gene	CDS	4518473	4519386	.	-	2	Thupl.29377368s0024
29377368	JGI_gene	CDS	4521333	4521936	.	-	0	Thupl.29377368s0024
29377368	JGI_gene	five_prime_UTR	4521937	4522938	.	-	.	Thupl.29377368s0024
29377368	JGI_gene	gene	5554538	5588158	.	+	.	Thupl.29377368s0025
29377368	JGI_gene	mRNA	5554538	5588158	.	+	.	Thupl.29377368s0025
29377368	JGI_gene	five_prime_UTR	5554538	5555840	.	+	.	Thupl.29377368s0025
29377368	JGI_gene	CDS	5555841	5556380	.	+	0	Thupl.29377368s0025
29377368	JGI_gene	CDS	5557653	5558057	.	+	0	Thupl.29377368s0025
29377368	JGI_gene	CDS	5564324	5564545	.	+	0	Thupl.29377368s0025
29377368	JGI_gene	CDS	5586914	5587155	.	+	0	Thupl.29377368s0025
29377368	JGI_gene	CDS	5587249	5587369	.	+	1	Thupl.29377368s0025
29377368	JGI_gene	three_prime_UTR	5587370	5588158	.	+	.	Thupl.29377368s0025
29377368	JGI_gene	gene	5596604	5625995	.	-	.	Thupl.29377368s0026
29377368	JGI_gene	mRNA	5596604	5625995	.	-	.	Thupl.29377368s0026
29377368	JGI_gene	three_prime_UTR	5596604	5598392	.	-	.	Thupl.29377368s0026
29377368	JGI_gene	CDS	5598393	5598500	.	-	0	Thupl.29377368s0026
29377368	JGI_gene	CDS	5598673	5598768	.	-	0	Thupl.29377368s0026
29377368	JGI_gene	CDS	5598876	5598995	.	-	0	Thupl.29377368s0026
29377368	JGI_gene	CDS	5609065	5609205	.	-	0	Thupl.29377368s0026
29377368	JGI_gene	CDS	5625354	5625611	.	-	0	Thupl.29377368s0026
29377368	JGI_gene	five_prime_UTR	5625612	5625995	.	-	.	Thupl.29377368s0026
29377368	JGI_gene	gene	5837436	5905375	.	+	.	Thupl.29377368s0027
29377368	JGI_gene	mRNA	5837436	5905375	.	+	.	Thupl.29377368s0027
29377368	JGI_gene	five_prime_UTR	5837436	5837808	.	+	.	Thupl.29377368s0027
29377368	JGI_gene	CDS	5837809	5837813	.	+	0	Thupl.29377368s0027
29377368	JGI_gene	CDS	5839891	5840059	.	+	1	Thupl.29377368s0027
29377368	JGI_gene	CDS	5840238	5840293	.	+	0	Thupl.29377368s0027
29377368	JGI_gene	CDS	5856944	5857052	.	+	1	Thupl.29377368s0027
29377368	JGI_gene	CDS	5857242	5857401	.	+	0	Thupl.29377368s0027
29377368	JGI_gene	CDS	5857589	5857639	.	+	2	Thupl.29377368s0027
29377368	JGI_gene	CDS	5857941	5858080	.	+	2	Thupl.29377368s0027
29377368	JGI_gene	CDS	5858635	5858700	.	+	0	Thupl.29377368s0027
29377368	JGI_gene	CDS	5858845	5858966	.	+	0	Thupl.29377368s0027
29377368	JGI_gene	CDS	5859538	5859602	.	+	1	Thupl.29377368s0027
29377368	JGI_gene	CDS	5877295	5877347	.	+	2	Thupl.29377368s0027
29377368	JGI_gene	CDS	5877542	5877595	.	+	0	Thupl.29377368s0027
29377368	JGI_gene	CDS	5877758	5877817	.	+	0	Thupl.29377368s0027
29377368	JGI_gene	CDS	5901827	5901882	.	+	0	Thupl.29377368s0027
29377368	JGI_gene	CDS	5901970	5902572	.	+	1	Thupl.29377368s0027
29377368	JGI_gene	CDS	5902788	5902836	.	+	1	Thupl.29377368s0027
29377368	JGI_gene	CDS	5903254	5903337	.	+	0	Thupl.29377368s0027
29377368	JGI_gene	CDS	5903908	5903987	.	+	0	Thupl.29377368s0027
29377368	JGI_gene	CDS	5904174	5904263	.	+	1	Thupl.29377368s0027
29377368	JGI_gene	CDS	5904376	5904481	.	+	1	Thupl.29377368s0027
29377368	JGI_gene	three_prime_UTR	5904482	5905375	.	+	.	Thupl.29377368s0027
29377368	JGI_gene	gene	6612172	6612627	.	+	.	Thupl.29377368s0028
29377368	JGI_gene	mRNA	6612172	6612627	.	+	.	Thupl.29377368s0028
29377368	JGI_gene	CDS	6612172	6612627	.	+	0	Thupl.29377368s0028
29377368	JGI_gene	gene	7481539	7485544	.	+	.	Thupl.29377368s0029
29377368	JGI_gene	mRNA	7481539	7485544	.	+	.	Thupl.29377368s0029
29377368	JGI_gene	five_prime_UTR	7481539	7482886	.	+	.	Thupl.29377368s0029
29377368	JGI_gene	CDS	7482887	7483055	.	+	0	Thupl.29377368s0029
29377368	JGI_gene	CDS	7483634	7483917	.	+	2	Thupl.29377368s0029
29377368	JGI_gene	CDS	7484354	7485031	.	+	0	Thupl.29377368s0029
29377368	JGI_gene	three_prime_UTR	7485032	7485544	.	+	.	Thupl.29377368s0029
29377369	JGI_gene	gene	139919	141284	.	-	.	Thupl.29377369s0001
29377369	JGI_gene	mRNA	139919	141284	.	-	.	Thupl.29377369s0001
29377369	JGI_gene	three_prime_UTR	139919	140117	.	-	.	Thupl.29377369s0001
29377369	JGI_gene	CDS	140118	140588	.	-	0	Thupl.29377369s0001
29377369	JGI_gene	CDS	140873	141205	.	-	0	Thupl.29377369s0001
29377369	JGI_gene	five_prime_UTR	141206	141284	.	-	.	Thupl.29377369s0001
29377369	JGI_gene	gene	269216	270553	.	-	.	Thupl.29377369s0002
29377369	JGI_gene	mRNA	269216	270553	.	-	.	Thupl.29377369s0002
29377369	JGI_gene	three_prime_UTR	269216	269315	.	-	.	Thupl.29377369s0002
29377369	JGI_gene	CDS	269316	269786	.	-	0	Thupl.29377369s0002
29377369	JGI_gene	CDS	270024	270359	.	-	0	Thupl.29377369s0002
29377369	JGI_gene	five_prime_UTR	270360	270553	.	-	.	Thupl.29377369s0002
29377369	JGI_gene	gene	272602	273925	.	-	.	Thupl.29377369s0003
29377369	JGI_gene	mRNA	272602	273925	.	-	.	Thupl.29377369s0003
29377369	JGI_gene	three_prime_UTR	272602	272682	.	-	.	Thupl.29377369s0003
29377369	JGI_gene	CDS	272683	273153	.	-	0	Thupl.29377369s0003
29377369	JGI_gene	CDS	273438	273812	.	-	0	Thupl.29377369s0003
29377369	JGI_gene	five_prime_UTR	273813	273925	.	-	.	Thupl.29377369s0003
29377369	JGI_gene	gene	475086	477144	.	-	.	Thupl.29377369s0004
29377369	JGI_gene	mRNA	475086	477144	.	-	.	Thupl.29377369s0004
29377369	JGI_gene	three_prime_UTR	475086	475365	.	-	.	Thupl.29377369s0004
29377369	JGI_gene	CDS	475366	476400	.	-	0	Thupl.29377369s0004
29377369	JGI_gene	five_prime_UTR	476401	477144	.	-	.	Thupl.29377369s0004
29377369	JGI_gene	gene	477890	478951	.	-	.	Thupl.29377369s0005
29377369	JGI_gene	mRNA	477890	478951	.	-	.	Thupl.29377369s0005
29377369	JGI_gene	CDS	477890	478951	.	-	0	Thupl.29377369s0005
29377369	JGI_gene	gene	727502	753572	.	-	.	Thupl.29377369s0006
29377369	JGI_gene	mRNA	727502	753572	.	-	.	Thupl.29377369s0006
29377369	JGI_gene	CDS	727502	727550	.	-	1	Thupl.29377369s0006
29377369	JGI_gene	CDS	753400	753572	.	-	0	Thupl.29377369s0006
29377369	JGI_gene	gene	930383	1156577	.	-	.	Thupl.29377369s0007
29377369	JGI_gene	mRNA	930383	1156577	.	-	.	Thupl.29377369s0007
29377369	JGI_gene	three_prime_UTR	930383	930969	.	-	.	Thupl.29377369s0007
29377369	JGI_gene	CDS	930970	931020	.	-	0	Thupl.29377369s0007
29377369	JGI_gene	CDS	931154	931282	.	-	0	Thupl.29377369s0007
29377369	JGI_gene	CDS	931530	931633	.	-	2	Thupl.29377369s0007
29377369	JGI_gene	CDS	931768	931852	.	-	0	Thupl.29377369s0007
29377369	JGI_gene	CDS	932594	932664	.	-	2	Thupl.29377369s0007
29377369	JGI_gene	CDS	932781	932836	.	-	1	Thupl.29377369s0007
29377369	JGI_gene	CDS	932931	933056	.	-	1	Thupl.29377369s0007
29377369	JGI_gene	CDS	933611	933741	.	-	0	Thupl.29377369s0007
29377369	JGI_gene	CDS	933846	933981	.	-	1	Thupl.29377369s0007
29377369	JGI_gene	CDS	934073	934197	.	-	0	Thupl.29377369s0007
29377369	JGI_gene	CDS	974928	975036	.	-	1	Thupl.29377369s0007
29377369	JGI_gene	CDS	986368	986507	.	-	0	Thupl.29377369s0007
29377369	JGI_gene	CDS	986723	986800	.	-	0	Thupl.29377369s0007
29377369	JGI_gene	CDS	987956	988000	.	-	0	Thupl.29377369s0007
29377369	JGI_gene	CDS	988122	988253	.	-	0	Thupl.29377369s0007
29377369	JGI_gene	CDS	988333	988413	.	-	0	Thupl.29377369s0007
29377369	JGI_gene	CDS	988500	988604	.	-	0	Thupl.29377369s0007
29377369	JGI_gene	CDS	1028731	1028811	.	-	0	Thupl.29377369s0007
29377369	JGI_gene	CDS	1028960	1029076	.	-	0	Thupl.29377369s0007
29377369	JGI_gene	CDS	1052713	1052829	.	-	0	Thupl.29377369s0007
29377369	JGI_gene	CDS	1053007	1053117	.	-	0	Thupl.29377369s0007
29377369	JGI_gene	CDS	1053311	1053412	.	-	0	Thupl.29377369s0007
29377369	JGI_gene	CDS	1055176	1055268	.	-	0	Thupl.29377369s0007
29377369	JGI_gene	CDS	1055376	1055435	.	-	0	Thupl.29377369s0007
29377369	JGI_gene	CDS	1061486	1061584	.	-	0	Thupl.29377369s0007
29377369	JGI_gene	CDS	1061778	1061828	.	-	0	Thupl.29377369s0007
29377369	JGI_gene	CDS	1062138	1062182	.	-	0	Thupl.29377369s0007
29377369	JGI_gene	CDS	1062506	1062565	.	-	0	Thupl.29377369s0007
29377369	JGI_gene	CDS	1077140	1077250	.	-	0	Thupl.29377369s0007
29377369	JGI_gene	CDS	1077397	1077502	.	-	1	Thupl.29377369s0007
29377369	JGI_gene	CDS	1097330	1097394	.	-	0	Thupl.29377369s0007
29377369	JGI_gene	CDS	1097607	1097659	.	-	2	Thupl.29377369s0007
29377369	JGI_gene	CDS	1097784	1097874	.	-	0	Thupl.29377369s0007
29377369	JGI_gene	CDS	1097969	1098047	.	-	1	Thupl.29377369s0007
29377369	JGI_gene	CDS	1149225	1149317	.	-	1	Thupl.29377369s0007
29377369	JGI_gene	CDS	1149476	1149603	.	-	0	Thupl.29377369s0007
29377369	JGI_gene	CDS	1149683	1149761	.	-	1	Thupl.29377369s0007
29377369	JGI_gene	CDS	1154758	1154774	.	-	0	Thupl.29377369s0007
29377369	JGI_gene	five_prime_UTR	1154775	1154832	.	-	.	Thupl.29377369s0007
29377369	JGI_gene	five_prime_UTR	1156362	1156577	.	-	.	Thupl.29377369s0007
29377369	JGI_gene	gene	1465171	1468511	.	-	.	Thupl.29377369s0008
29377369	JGI_gene	mRNA	1465171	1468511	.	-	.	Thupl.29377369s0008
29377369	JGI_gene	three_prime_UTR	1465171	1465337	.	-	.	Thupl.29377369s0008
29377369	JGI_gene	CDS	1465338	1465643	.	-	0	Thupl.29377369s0008
29377369	JGI_gene	CDS	1467286	1467467	.	-	2	Thupl.29377369s0008
29377369	JGI_gene	CDS	1467563	1467944	.	-	0	Thupl.29377369s0008
29377369	JGI_gene	five_prime_UTR	1467945	1468511	.	-	.	Thupl.29377369s0008
29377369	JGI_gene	gene	1513306	1514238	.	-	.	Thupl.29377369s0009
29377369	JGI_gene	mRNA	1513306	1514238	.	-	.	Thupl.29377369s0009
29377369	JGI_gene	CDS	1513306	1514238	.	-	0	Thupl.29377369s0009
29377369	JGI_gene	gene	1616712	1624319	.	-	.	Thupl.29377369s0010
29377369	JGI_gene	mRNA	1616712	1624319	.	-	.	Thupl.29377369s0010
29377369	JGI_gene	three_prime_UTR	1616712	1616787	.	-	.	Thupl.29377369s0010
29377369	JGI_gene	three_prime_UTR	1624104	1624111	.	-	.	Thupl.29377369s0010
29377369	JGI_gene	CDS	1624112	1624225	.	-	0	Thupl.29377369s0010
29377369	JGI_gene	five_prime_UTR	1624226	1624319	.	-	.	Thupl.29377369s0010
29377369	JGI_gene	gene	1707720	1720283	.	-	.	Thupl.29377369s0011
29377369	JGI_gene	mRNA	1707720	1720283	.	-	.	Thupl.29377369s0011
29377369	JGI_gene	CDS	1707720	1708450	.	-	2	Thupl.29377369s0011
29377369	JGI_gene	CDS	1719146	1719275	.	-	0	Thupl.29377369s0011
29377369	JGI_gene	CDS	1719315	1719477	.	-	1	Thupl.29377369s0011
29377369	JGI_gene	CDS	1719538	1719623	.	-	0	Thupl.29377369s0011
29377369	JGI_gene	CDS	1719660	1719796	.	-	2	Thupl.29377369s0011
29377369	JGI_gene	CDS	1719827	1720283	.	-	0	Thupl.29377369s0011
29377369	JGI_gene	gene	1732253	1734763	.	-	.	Thupl.29377369s0012
29377369	JGI_gene	mRNA	1732253	1734763	.	-	.	Thupl.29377369s0012
29377369	JGI_gene	three_prime_UTR	1732253	1732393	.	-	.	Thupl.29377369s0012
29377369	JGI_gene	CDS	1732394	1732699	.	-	0	Thupl.29377369s0012
29377369	JGI_gene	CDS	1733541	1733722	.	-	2	Thupl.29377369s0012
29377369	JGI_gene	CDS	1733821	1734754	.	-	0	Thupl.29377369s0012
29377369	JGI_gene	five_prime_UTR	1734755	1734763	.	-	.	Thupl.29377369s0012
29377369	JGI_gene	gene	1778660	1780555	.	-	.	Thupl.29377369s0013
29377369	JGI_gene	mRNA	1778660	1780555	.	-	.	Thupl.29377369s0013
29377369	JGI_gene	three_prime_UTR	1778660	1779303	.	-	.	Thupl.29377369s0013
29377369	JGI_gene	CDS	1779304	1779807	.	-	0	Thupl.29377369s0013
29377369	JGI_gene	five_prime_UTR	1779808	1780555	.	-	.	Thupl.29377369s0013
29377369	JGI_gene	gene	1780556	1782621	.	-	.	Thupl.29377369s0014
29377369	JGI_gene	mRNA	1780556	1782621	.	-	.	Thupl.29377369s0014
29377369	JGI_gene	three_prime_UTR	1780556	1781303	.	-	.	Thupl.29377369s0014
29377369	JGI_gene	CDS	1781304	1781437	.	-	2	Thupl.29377369s0014
29377369	JGI_gene	CDS	1781511	1782444	.	-	0	Thupl.29377369s0014
29377369	JGI_gene	five_prime_UTR	1782445	1782621	.	-	.	Thupl.29377369s0014
29377369	JGI_gene	gene	1787597	1790064	.	-	.	Thupl.29377369s0015
29377369	JGI_gene	mRNA	1787597	1790064	.	-	.	Thupl.29377369s0015
29377369	JGI_gene	three_prime_UTR	1787597	1787797	.	-	.	Thupl.29377369s0015
29377369	JGI_gene	CDS	1787798	1788082	.	-	0	Thupl.29377369s0015
29377369	JGI_gene	CDS	1788795	1788976	.	-	2	Thupl.29377369s0015
29377369	JGI_gene	CDS	1789072	1790026	.	-	0	Thupl.29377369s0015
29377369	JGI_gene	five_prime_UTR	1790027	1790064	.	-	.	Thupl.29377369s0015
29377369	JGI_gene	gene	2028558	2029196	.	-	.	Thupl.29377369s0016
29377369	JGI_gene	mRNA	2028558	2029196	.	-	.	Thupl.29377369s0016
29377369	JGI_gene	CDS	2028558	2029196	.	-	0	Thupl.29377369s0016
29377369	JGI_gene	gene	2032145	2032522	.	-	.	Thupl.29377369s0017
29377369	JGI_gene	mRNA	2032145	2032522	.	-	.	Thupl.29377369s0017
29377369	JGI_gene	CDS	2032145	2032522	.	-	0	Thupl.29377369s0017
29377369	JGI_gene	gene	2096736	2099314	.	-	.	Thupl.29377369s0018
29377369	JGI_gene	mRNA	2096736	2099314	.	-	.	Thupl.29377369s0018
29377369	JGI_gene	three_prime_UTR	2096736	2097561	.	-	.	Thupl.29377369s0018
29377369	JGI_gene	CDS	2097562	2098707	.	-	0	Thupl.29377369s0018
29377369	JGI_gene	five_prime_UTR	2098708	2099314	.	-	.	Thupl.29377369s0018
29377369	JGI_gene	gene	2272241	2307391	.	-	.	Thupl.29377369s0019
29377369	JGI_gene	mRNA	2272241	2307391	.	-	.	Thupl.29377369s0019
29377369	JGI_gene	three_prime_UTR	2272241	2273293	.	-	.	Thupl.29377369s0019
29377369	JGI_gene	CDS	2273294	2273360	.	-	1	Thupl.29377369s0019
29377369	JGI_gene	CDS	2273557	2273657	.	-	0	Thupl.29377369s0019
29377369	JGI_gene	CDS	2273845	2273887	.	-	1	Thupl.29377369s0019
29377369	JGI_gene	CDS	2274736	2274830	.	-	0	Thupl.29377369s0019
29377369	JGI_gene	CDS	2276853	2277090	.	-	1	Thupl.29377369s0019
29377369	JGI_gene	CDS	2288546	2288657	.	-	2	Thupl.29377369s0019
29377369	JGI_gene	CDS	2288837	2288888	.	-	0	Thupl.29377369s0019
29377369	JGI_gene	CDS	2289154	2289246	.	-	0	Thupl.29377369s0019
29377369	JGI_gene	CDS	2289623	2289772	.	-	0	Thupl.29377369s0019
29377369	JGI_gene	CDS	2289902	2290003	.	-	0	Thupl.29377369s0019
29377369	JGI_gene	CDS	2295030	2295128	.	-	0	Thupl.29377369s0019
29377369	JGI_gene	CDS	2297034	2297168	.	-	0	Thupl.29377369s0019
29377369	JGI_gene	CDS	2297249	2297327	.	-	1	Thupl.29377369s0019
29377369	JGI_gene	CDS	2298111	2298186	.	-	2	Thupl.29377369s0019
29377369	JGI_gene	CDS	2298351	2298440	.	-	2	Thupl.29377369s0019
29377369	JGI_gene	CDS	2298547	2298625	.	-	0	Thupl.29377369s0019
29377369	JGI_gene	CDS	2298916	2298950	.	-	2	Thupl.29377369s0019
29377369	JGI_gene	CDS	2300431	2300505	.	-	2	Thupl.29377369s0019
29377369	JGI_gene	CDS	2300808	2301052	.	-	1	Thupl.29377369s0019
29377369	JGI_gene	CDS	2301138	2301433	.	-	0	Thupl.29377369s0019
29377369	JGI_gene	five_prime_UTR	2301434	2301454	.	-	.	Thupl.29377369s0019
29377369	JGI_gene	five_prime_UTR	2307244	2307391	.	-	.	Thupl.29377369s0019
29377369	JGI_gene	gene	2404301	2407169	.	-	.	Thupl.29377369s0020
29377369	JGI_gene	mRNA	2404301	2407169	.	-	.	Thupl.29377369s0020
29377369	JGI_gene	CDS	2404301	2404986	.	-	2	Thupl.29377369s0020
29377369	JGI_gene	CDS	2407139	2407169	.	-	0	Thupl.29377369s0020
29377370	JGI_gene	gene	37370	112218	.	+	.	Thupl.29377370s0001
29377370	JGI_gene	mRNA	37370	112218	.	+	.	Thupl.29377370s0001
29377370	JGI_gene	five_prime_UTR	37370	37649	.	+	.	Thupl.29377370s0001
29377370	JGI_gene	CDS	37650	38312	.	+	0	Thupl.29377370s0001
29377370	JGI_gene	CDS	38400	39350	.	+	0	Thupl.29377370s0001
29377370	JGI_gene	CDS	40437	40526	.	+	0	Thupl.29377370s0001
29377370	JGI_gene	CDS	64140	64208	.	+	0	Thupl.29377370s0001
29377370	JGI_gene	CDS	84057	84197	.	+	0	Thupl.29377370s0001
29377370	JGI_gene	CDS	101129	101177	.	+	0	Thupl.29377370s0001
29377370	JGI_gene	CDS	107363	107466	.	+	2	Thupl.29377370s0001
29377370	JGI_gene	CDS	110913	111464	.	+	0	Thupl.29377370s0001
29377370	JGI_gene	three_prime_UTR	111465	112218	.	+	.	Thupl.29377370s0001
29377370	JGI_gene	gene	307771	308870	.	-	.	Thupl.29377370s0002
29377370	JGI_gene	mRNA	307771	308870	.	-	.	Thupl.29377370s0002
29377370	JGI_gene	three_prime_UTR	307771	307867	.	-	.	Thupl.29377370s0002
29377370	JGI_gene	CDS	307868	308785	.	-	0	Thupl.29377370s0002
29377370	JGI_gene	five_prime_UTR	308786	308870	.	-	.	Thupl.29377370s0002
29377370	JGI_gene	gene	452308	453225	.	+	.	Thupl.29377370s0003
29377370	JGI_gene	mRNA	452308	453225	.	+	.	Thupl.29377370s0003
29377370	JGI_gene	CDS	452308	453225	.	+	0	Thupl.29377370s0003
29377370	JGI_gene	gene	698859	702515	.	+	.	Thupl.29377370s0004
29377370	JGI_gene	mRNA	698859	702515	.	+	.	Thupl.29377370s0004
29377370	JGI_gene	five_prime_UTR	698859	698957	.	+	.	Thupl.29377370s0004
29377370	JGI_gene	CDS	698958	699227	.	+	0	Thupl.29377370s0004
29377370	JGI_gene	CDS	700747	701087	.	+	0	Thupl.29377370s0004
29377370	JGI_gene	CDS	701838	701997	.	+	1	Thupl.29377370s0004
29377370	JGI_gene	three_prime_UTR	701998	702515	.	+	.	Thupl.29377370s0004
29377370	JGI_gene	gene	833479	856566	.	-	.	Thupl.29377370s0005
29377370	JGI_gene	mRNA	833479	856566	.	-	.	Thupl.29377370s0005
29377370	JGI_gene	three_prime_UTR	833479	833639	.	-	.	Thupl.29377370s0005
29377370	JGI_gene	CDS	833640	834222	.	-	1	Thupl.29377370s0005
29377370	JGI_gene	CDS	834450	834700	.	-	0	Thupl.29377370s0005
29377370	JGI_gene	CDS	852869	853015	.	-	0	Thupl.29377370s0005
29377370	JGI_gene	five_prime_UTR	853016	856566	.	-	.	Thupl.29377370s0005
29377370	JGI_gene	gene	1711160	1787126	.	+	.	Thupl.29377370s0006
29377370	JGI_gene	mRNA	1711160	1787126	.	+	.	Thupl.29377370s0006
29377370	JGI_gene	five_prime_UTR	1711160	1711556	.	+	.	Thupl.29377370s0006
29377370	JGI_gene	five_prime_UTR	1711661	1711709	.	+	.	Thupl.29377370s0006
29377370	JGI_gene	CDS	1711710	1711850	.	+	0	Thupl.29377370s0006
29377370	JGI_gene	CDS	1735379	1735601	.	+	0	Thupl.29377370s0006
29377370	JGI_gene	CDS	1737233	1737270	.	+	2	Thupl.29377370s0006
29377370	JGI_gene	CDS	1743408	1743452	.	+	0	Thupl.29377370s0006
29377370	JGI_gene	CDS	1761232	1761356	.	+	0	Thupl.29377370s0006
29377370	JGI_gene	CDS	1786331	1786439	.	+	1	Thupl.29377370s0006
29377370	JGI_gene	CDS	1786536	1786580	.	+	0	Thupl.29377370s0006
29377370	JGI_gene	three_prime_UTR	1786581	1787126	.	+	.	Thupl.29377370s0006
29377370	JGI_gene	gene	1816794	1820298	.	-	.	Thupl.29377370s0007
29377370	JGI_gene	mRNA	1816794	1820298	.	-	.	Thupl.29377370s0007
29377370	JGI_gene	three_prime_UTR	1816794	1817090	.	-	.	Thupl.29377370s0007
29377370	JGI_gene	CDS	1817091	1820165	.	-	0	Thupl.29377370s0007
29377370	JGI_gene	five_prime_UTR	1820166	1820298	.	-	.	Thupl.29377370s0007
29377370	JGI_gene	gene	2026073	2252541	.	+	.	Thupl.29377370s0008
29377370	JGI_gene	mRNA	2026073	2252541	.	+	.	Thupl.29377370s0008
29377370	JGI_gene	five_prime_UTR	2026073	2026680	.	+	.	Thupl.29377370s0008
29377370	JGI_gene	CDS	2026681	2026915	.	+	0	Thupl.29377370s0008
29377370	JGI_gene	CDS	2057919	2058010	.	+	2	Thupl.29377370s0008
29377370	JGI_gene	gene	2089252	2091676	.	-	.	Thupl.29377370s0009
29377370	JGI_gene	mRNA	2089252	2091676	.	-	.	Thupl.29377370s0009
29377370	JGI_gene	CDS	2089252	2089481	.	-	2	Thupl.29377370s0009
29377370	JGI_gene	CDS	2089551	2089766	.	-	2	Thupl.29377370s0009
29377370	JGI_gene	CDS	2089857	2089929	.	-	0	Thupl.29377370s0009
29377370	JGI_gene	CDS	2090032	2090346	.	-	0	Thupl.29377370s0009
29377370	JGI_gene	CDS	2090451	2090522	.	-	0	Thupl.29377370s0009
29377370	JGI_gene	CDS	2090635	2090924	.	-	2	Thupl.29377370s0009
29377370	JGI_gene	CDS	2090982	2091371	.	-	2	Thupl.29377370s0009
29377370	JGI_gene	CDS	2091451	2091676	.	-	0	Thupl.29377370s0009
29377370	JGI_gene	CDS	2103361	2103488	.	+	0	Thupl.29377370s0008
29377370	JGI_gene	CDS	2103716	2103851	.	+	1	Thupl.29377370s0008
29377370	JGI_gene	CDS	2103973	2104024	.	+	0	Thupl.29377370s0008
29377370	JGI_gene	CDS	2104345	2104445	.	+	2	Thupl.29377370s0008
29377370	JGI_gene	CDS	2121447	2121629	.	+	0	Thupl.29377370s0008
29377370	JGI_gene	CDS	2166836	2166993	.	+	0	Thupl.29377370s0008
29377370	JGI_gene	CDS	2167099	2167153	.	+	1	Thupl.29377370s0008
29377370	JGI_gene	CDS	2192903	2192956	.	+	0	Thupl.29377370s0008
29377370	JGI_gene	gene	2226891	2227160	.	+	.	Thupl.29377370s0010
29377370	JGI_gene	mRNA	2226891	2227160	.	+	.	Thupl.29377370s0010
29377370	JGI_gene	CDS	2226891	2227160	.	+	0	Thupl.29377370s0010
29377370	JGI_gene	CDS	2251993	2252184	.	+	0	Thupl.29377370s0008
29377370	JGI_gene	three_prime_UTR	2252185	2252541	.	+	.	Thupl.29377370s0008
29377370	JGI_gene	gene	2261189	2261911	.	-	.	Thupl.29377370s0011
29377370	JGI_gene	mRNA	2261189	2261911	.	-	.	Thupl.29377370s0011
29377370	JGI_gene	CDS	2261189	2261911	.	-	0	Thupl.29377370s0011
29377370	JGI_gene	gene	2762121	2799020	.	+	.	Thupl.29377370s0012
29377370	JGI_gene	mRNA	2762121	2799020	.	+	.	Thupl.29377370s0012
29377370	JGI_gene	five_prime_UTR	2762121	2762337	.	+	.	Thupl.29377370s0012
29377370	JGI_gene	CDS	2762338	2762714	.	+	0	Thupl.29377370s0012
29377370	JGI_gene	CDS	2762921	2763017	.	+	1	Thupl.29377370s0012
29377370	JGI_gene	CDS	2763212	2763301	.	+	0	Thupl.29377370s0012
29377370	JGI_gene	CDS	2797566	2797631	.	+	0	Thupl.29377370s0012
29377370	JGI_gene	CDS	2797742	2797810	.	+	0	Thupl.29377370s0012
29377370	JGI_gene	CDS	2797913	2798050	.	+	0	Thupl.29377370s0012
29377370	JGI_gene	three_prime_UTR	2798051	2799020	.	+	.	Thupl.29377370s0012
29377370	JGI_gene	gene	3030298	3046224	.	-	.	Thupl.29377370s0013
29377370	JGI_gene	mRNA	3030298	3046224	.	-	.	Thupl.29377370s0013
29377370	JGI_gene	three_prime_UTR	3030298	3030780	.	-	.	Thupl.29377370s0013
29377370	JGI_gene	CDS	3030781	3031581	.	-	0	Thupl.29377370s0013
29377370	JGI_gene	CDS	3045902	3046000	.	-	0	Thupl.29377370s0013
29377370	JGI_gene	five_prime_UTR	3046001	3046224	.	-	.	Thupl.29377370s0013
29377370	JGI_gene	gene	3414425	3418926	.	-	.	Thupl.29377370s0014
29377370	JGI_gene	mRNA	3414425	3418926	.	-	.	Thupl.29377370s0014
29377370	JGI_gene	three_prime_UTR	3414425	3414698	.	-	.	Thupl.29377370s0014
29377370	JGI_gene	CDS	3414699	3415454	.	-	0	Thupl.29377370s0014
29377370	JGI_gene	CDS	3415694	3415909	.	-	0	Thupl.29377370s0014
29377370	JGI_gene	CDS	3416045	3416200	.	-	0	Thupl.29377370s0014
29377370	JGI_gene	CDS	3416533	3416685	.	-	0	Thupl.29377370s0014
29377370	JGI_gene	CDS	3417211	3417504	.	-	0	Thupl.29377370s0014
29377370	JGI_gene	CDS	3417616	3418218	.	-	0	Thupl.29377370s0014
29377370	JGI_gene	five_prime_UTR	3418219	3418926	.	-	.	Thupl.29377370s0014
29377371	JGI_gene	gene	253623	441278	.	+	.	Thupl.29377371s0001
29377371	JGI_gene	mRNA	253623	441278	.	+	.	Thupl.29377371s0001
29377371	JGI_gene	five_prime_UTR	253623	253850	.	+	.	Thupl.29377371s0001
29377371	JGI_gene	CDS	253851	253902	.	+	0	Thupl.29377371s0001
29377371	JGI_gene	CDS	253979	254038	.	+	2	Thupl.29377371s0001
29377371	JGI_gene	CDS	254117	254193	.	+	2	Thupl.29377371s0001
29377371	JGI_gene	CDS	305099	305202	.	+	0	Thupl.29377371s0001
29377371	JGI_gene	CDS	306650	306849	.	+	1	Thupl.29377371s0001
29377371	JGI_gene	CDS	306977	307155	.	+	2	Thupl.29377371s0001
29377371	JGI_gene	CDS	361764	362129	.	+	0	Thupl.29377371s0001
29377371	JGI_gene	CDS	362259	362323	.	+	0	Thupl.29377371s0001
29377371	JGI_gene	CDS	362681	362729	.	+	1	Thupl.29377371s0001
29377371	JGI_gene	CDS	362869	363022	.	+	0	Thupl.29377371s0001
29377371	JGI_gene	CDS	409245	409329	.	+	2	Thupl.29377371s0001
29377371	JGI_gene	CDS	409419	409488	.	+	1	Thupl.29377371s0001
29377371	JGI_gene	CDS	440294	440437	.	+	0	Thupl.29377371s0001
29377371	JGI_gene	CDS	440538	440882	.	+	0	Thupl.29377371s0001
29377371	JGI_gene	three_prime_UTR	440883	441278	.	+	.	Thupl.29377371s0001
29377371	JGI_gene	gene	1068320	1073082	.	+	.	Thupl.29377371s0002
29377371	JGI_gene	mRNA	1068320	1073082	.	+	.	Thupl.29377371s0002
29377371	JGI_gene	five_prime_UTR	1068320	1070484	.	+	.	Thupl.29377371s0002
29377371	JGI_gene	CDS	1070485	1070655	.	+	0	Thupl.29377371s0002
29377371	JGI_gene	CDS	1070827	1072704	.	+	0	Thupl.29377371s0002
29377371	JGI_gene	three_prime_UTR	1072705	1073082	.	+	.	Thupl.29377371s0002
29377371	JGI_gene	gene	1149702	1249026	.	-	.	Thupl.29377371s0003
29377371	JGI_gene	mRNA	1149702	1249026	.	-	.	Thupl.29377371s0003
29377371	JGI_gene	three_prime_UTR	1149702	1150337	.	-	.	Thupl.29377371s0003
29377371	JGI_gene	CDS	1150338	1150466	.	-	0	Thupl.29377371s0003
29377371	JGI_gene	CDS	1150548	1150697	.	-	0	Thupl.29377371s0003
29377371	JGI_gene	CDS	1151003	1151101	.	-	0	Thupl.29377371s0003
29377371	JGI_gene	CDS	1209220	1209345	.	-	0	Thupl.29377371s0003
29377371	JGI_gene	CDS	1209435	1210280	.	-	0	Thupl.29377371s0003
29377371	JGI_gene	five_prime_UTR	1210281	1210368	.	-	.	Thupl.29377371s0003
29377371	JGI_gene	five_prime_UTR	1248740	1249026	.	-	.	Thupl.29377371s0003
29377371	JGI_gene	gene	1766334	1868085	.	+	.	Thupl.29377371s0004
29377371	JGI_gene	mRNA	1766334	1868085	.	+	.	Thupl.29377371s0004
29377371	JGI_gene	five_prime_UTR	1766334	1766434	.	+	.	Thupl.29377371s0004
29377371	JGI_gene	CDS	1766435	1766588	.	+	0	Thupl.29377371s0004
29377371	JGI_gene	CDS	1835659	1835680	.	+	2	Thupl.29377371s0004
29377371	JGI_gene	CDS	1838281	1838416	.	+	1	Thupl.29377371s0004
29377371	JGI_gene	CDS	1838741	1838831	.	+	0	Thupl.29377371s0004
29377371	JGI_gene	CDS	1839061	1839150	.	+	2	Thupl.29377371s0004
29377371	JGI_gene	CDS	1839336	1839436	.	+	2	Thupl.29377371s0004
29377371	JGI_gene	CDS	1867415	1867561	.	+	0	Thupl.29377371s0004
29377371	JGI_gene	three_prime_UTR	1867562	1868085	.	+	.	Thupl.29377371s0004
29377371	JGI_gene	gene	2657476	2661506	.	+	.	Thupl.29377371s0005
29377371	JGI_gene	mRNA	2657476	2661506	.	+	.	Thupl.29377371s0005
29377371	JGI_gene	five_prime_UTR	2657476	2658141	.	+	.	Thupl.29377371s0005
29377371	JGI_gene	CDS	2658142	2659642	.	+	0	Thupl.29377371s0005
29377371	JGI_gene	CDS	2659912	2660591	.	+	2	Thupl.29377371s0005
29377371	JGI_gene	three_prime_UTR	2660592	2661506	.	+	.	Thupl.29377371s0005
29377371	JGI_gene	gene	3810367	3811982	.	+	.	Thupl.29377371s0006
29377371	JGI_gene	mRNA	3810367	3811982	.	+	.	Thupl.29377371s0006
29377371	JGI_gene	CDS	3810367	3810945	.	+	0	Thupl.29377371s0006
29377371	JGI_gene	CDS	3811027	3811312	.	+	0	Thupl.29377371s0006
29377371	JGI_gene	CDS	3811396	3811982	.	+	2	Thupl.29377371s0006
29377371	JGI_gene	gene	3879195	3880811	.	+	.	Thupl.29377371s0007
29377371	JGI_gene	mRNA	3879195	3880811	.	+	.	Thupl.29377371s0007
29377371	JGI_gene	CDS	3879195	3879773	.	+	0	Thupl.29377371s0007
29377371	JGI_gene	CDS	3879855	3880140	.	+	0	Thupl.29377371s0007
29377371	JGI_gene	CDS	3880225	3880811	.	+	2	Thupl.29377371s0007
29377371	JGI_gene	gene	3907174	3909641	.	-	.	Thupl.29377371s0008
29377371	JGI_gene	mRNA	3907174	3909641	.	-	.	Thupl.29377371s0008
29377371	JGI_gene	CDS	3907174	3907730	.	-	2	Thupl.29377371s0008
29377371	JGI_gene	CDS	3907824	3908109	.	-	0	Thupl.29377371s0008
29377371	JGI_gene	CDS	3909063	3909641	.	-	0	Thupl.29377371s0008
29377372	JGI_gene	gene	10437	14836	.	-	.	Thupl.29377372s0001
29377372	JGI_gene	mRNA	10437	14836	.	-	.	Thupl.29377372s0001
29377372	JGI_gene	three_prime_UTR	10437	10654	.	-	.	Thupl.29377372s0001
29377372	JGI_gene	CDS	10655	11217	.	-	2	Thupl.29377372s0001
29377372	JGI_gene	CDS	13032	13371	.	-	0	Thupl.29377372s0001
29377372	JGI_gene	CDS	14075	14599	.	-	0	Thupl.29377372s0001
29377372	JGI_gene	five_prime_UTR	14600	14836	.	-	.	Thupl.29377372s0001
29377372	JGI_gene	gene	66794	71487	.	-	.	Thupl.29377372s0002
29377372	JGI_gene	mRNA	66794	71487	.	-	.	Thupl.29377372s0002
29377372	JGI_gene	three_prime_UTR	66794	67167	.	-	.	Thupl.29377372s0002
29377372	JGI_gene	CDS	67168	67730	.	-	2	Thupl.29377372s0002
29377372	JGI_gene	CDS	69551	69896	.	-	0	Thupl.29377372s0002
29377372	JGI_gene	CDS	70776	71297	.	-	0	Thupl.29377372s0002
29377372	JGI_gene	five_prime_UTR	71298	71487	.	-	.	Thupl.29377372s0002
29377372	JGI_gene	gene	152403	156667	.	-	.	Thupl.29377372s0003
29377372	JGI_gene	mRNA	152403	156667	.	-	.	Thupl.29377372s0003
29377372	JGI_gene	three_prime_UTR	152403	152800	.	-	.	Thupl.29377372s0003
29377372	JGI_gene	CDS	152801	153363	.	-	2	Thupl.29377372s0003
29377372	JGI_gene	CDS	154699	155044	.	-	0	Thupl.29377372s0003
29377372	JGI_gene	CDS	155912	156433	.	-	0	Thupl.29377372s0003
29377372	JGI_gene	five_prime_UTR	156434	156667	.	-	.	Thupl.29377372s0003
29377372	JGI_gene	gene	399936	402118	.	-	.	Thupl.29377372s0004
29377372	JGI_gene	mRNA	399936	402118	.	-	.	Thupl.29377372s0004
29377372	JGI_gene	CDS	399936	400274	.	-	0	Thupl.29377372s0004
29377372	JGI_gene	CDS	401597	402118	.	-	0	Thupl.29377372s0004
29377374	JGI_gene	gene	5557	5910	.	+	.	Thupl.29377374s0001
29377374	JGI_gene	mRNA	5557	5910	.	+	.	Thupl.29377374s0001
29377374	JGI_gene	CDS	5557	5910	.	+	0	Thupl.29377374s0001
29377374	JGI_gene	gene	16496	16825	.	-	.	Thupl.29377374s0002
29377374	JGI_gene	mRNA	16496	16825	.	-	.	Thupl.29377374s0002
29377374	JGI_gene	CDS	16496	16825	.	-	0	Thupl.29377374s0002
29377374	JGI_gene	gene	562545	566584	.	-	.	Thupl.29377374s0003
29377374	JGI_gene	mRNA	562545	566584	.	-	.	Thupl.29377374s0003
29377374	JGI_gene	three_prime_UTR	562545	565456	.	-	.	Thupl.29377374s0003
29377374	JGI_gene	CDS	565457	566578	.	-	0	Thupl.29377374s0003
29377374	JGI_gene	five_prime_UTR	566579	566584	.	-	.	Thupl.29377374s0003
29377374	JGI_gene	gene	566585	567863	.	-	.	Thupl.29377374s0004
29377374	JGI_gene	mRNA	566585	567863	.	-	.	Thupl.29377374s0004
29377374	JGI_gene	three_prime_UTR	566585	566591	.	-	.	Thupl.29377374s0004
29377374	JGI_gene	CDS	566592	567854	.	-	0	Thupl.29377374s0004
29377374	JGI_gene	five_prime_UTR	567855	567863	.	-	.	Thupl.29377374s0004
29377374	JGI_gene	gene	928961	931366	.	+	.	Thupl.29377374s0005
29377374	JGI_gene	mRNA	928961	931366	.	+	.	Thupl.29377374s0005
29377374	JGI_gene	CDS	928961	929390	.	+	0	Thupl.29377374s0005
29377374	JGI_gene	CDS	929427	929660	.	+	2	Thupl.29377374s0005
29377374	JGI_gene	CDS	929736	929932	.	+	2	Thupl.29377374s0005
29377374	JGI_gene	CDS	930008	930617	.	+	0	Thupl.29377374s0005
29377374	JGI_gene	CDS	930663	931366	.	+	2	Thupl.29377374s0005
29377374	JGI_gene	gene	1072661	1075922	.	-	.	Thupl.29377374s0006
29377374	JGI_gene	mRNA	1072661	1075922	.	-	.	Thupl.29377374s0006
29377374	JGI_gene	three_prime_UTR	1072661	1073136	.	-	.	Thupl.29377374s0006
29377374	JGI_gene	CDS	1073137	1073772	.	-	0	Thupl.29377374s0006
29377374	JGI_gene	CDS	1074968	1075900	.	-	0	Thupl.29377374s0006
29377374	JGI_gene	five_prime_UTR	1075901	1075922	.	-	.	Thupl.29377374s0006
29377375	JGI_gene	gene	4453	189748	.	-	.	Thupl.29377375s0001
29377375	JGI_gene	mRNA	4453	189748	.	-	.	Thupl.29377375s0001
29377375	JGI_gene	three_prime_UTR	4453	5203	.	-	.	Thupl.29377375s0001
29377375	JGI_gene	three_prime_UTR	5611	5613	.	-	.	Thupl.29377375s0001
29377375	JGI_gene	CDS	5614	6141	.	-	0	Thupl.29377375s0001
29377375	JGI_gene	CDS	16767	17046	.	-	1	Thupl.29377375s0001
29377375	JGI_gene	CDS	28524	28588	.	-	0	Thupl.29377375s0001
29377375	JGI_gene	CDS	28717	28776	.	-	0	Thupl.29377375s0001
29377375	JGI_gene	CDS	29096	29317	.	-	0	Thupl.29377375s0001
29377375	JGI_gene	CDS	35237	35321	.	-	1	Thupl.29377375s0001
29377375	JGI_gene	CDS	69009	69178	.	-	0	Thupl.29377375s0001
29377375	JGI_gene	CDS	90625	90738	.	-	0	Thupl.29377375s0001
29377375	JGI_gene	CDS	90868	90967	.	-	1	Thupl.29377375s0001
29377375	JGI_gene	CDS	100197	100262	.	-	1	Thupl.29377375s0001
29377375	JGI_gene	CDS	100565	100628	.	-	2	Thupl.29377375s0001
29377375	JGI_gene	CDS	100812	100885	.	-	1	Thupl.29377375s0001
29377375	JGI_gene	CDS	101024	101316	.	-	0	Thupl.29377375s0001
29377375	JGI_gene	CDS	101541	101590	.	-	2	Thupl.29377375s0001
29377375	JGI_gene	CDS	149243	149336	.	-	0	Thupl.29377375s0001
29377375	JGI_gene	CDS	181810	181881	.	-	0	Thupl.29377375s0001
29377375	JGI_gene	CDS	183115	183189	.	-	0	Thupl.29377375s0001
29377375	JGI_gene	CDS	189085	189153	.	-	0	Thupl.29377375s0001
29377375	JGI_gene	CDS	189302	189355	.	-	0	Thupl.29377375s0001
29377375	JGI_gene	five_prime_UTR	189356	189748	.	-	.	Thupl.29377375s0001
29377375	JGI_gene	gene	431782	432615	.	-	.	Thupl.29377375s0002
29377375	JGI_gene	mRNA	431782	432615	.	-	.	Thupl.29377375s0002
29377375	JGI_gene	CDS	431782	432615	.	-	0	Thupl.29377375s0002
29377375	JGI_gene	gene	837916	848906	.	-	.	Thupl.29377375s0003
29377375	JGI_gene	mRNA	837916	848906	.	-	.	Thupl.29377375s0003
29377375	JGI_gene	three_prime_UTR	837916	838088	.	-	.	Thupl.29377375s0003
29377375	JGI_gene	CDS	838089	838388	.	-	0	Thupl.29377375s0003
29377375	JGI_gene	five_prime_UTR	838389	838498	.	-	.	Thupl.29377375s0003
29377375	JGI_gene	five_prime_UTR	838669	838988	.	-	.	Thupl.29377375s0003
29377375	JGI_gene	five_prime_UTR	839242	839526	.	-	.	Thupl.29377375s0003
29377375	JGI_gene	five_prime_UTR	848356	848420	.	-	.	Thupl.29377375s0003
29377375	JGI_gene	five_prime_UTR	848661	848906	.	-	.	Thupl.29377375s0003
29377375	JGI_gene	gene	1026661	1129436	.	-	.	Thupl.29377375s0004
29377375	JGI_gene	mRNA	1026661	1129436	.	-	.	Thupl.29377375s0004
29377375	JGI_gene	three_prime_UTR	1026661	1027266	.	-	.	Thupl.29377375s0004
29377375	JGI_gene	CDS	1027267	1027427	.	-	2	Thupl.29377375s0004
29377375	JGI_gene	CDS	1027558	1027686	.	-	2	Thupl.29377375s0004
29377375	JGI_gene	CDS	1027874	1028017	.	-	2	Thupl.29377375s0004
29377375	JGI_gene	CDS	1056865	1056990	.	-	2	Thupl.29377375s0004
29377375	JGI_gene	CDS	1057306	1057431	.	-	2	Thupl.29377375s0004
29377375	JGI_gene	CDS	1065876	1065968	.	-	2	Thupl.29377375s0004
29377375	JGI_gene	CDS	1066093	1066231	.	-	0	Thupl.29377375s0004
29377375	JGI_gene	CDS	1066353	1066493	.	-	0	Thupl.29377375s0004
29377375	JGI_gene	CDS	1066659	1066793	.	-	0	Thupl.29377375s0004
29377375	JGI_gene	CDS	1084158	1084280	.	-	0	Thupl.29377375s0004
29377375	JGI_gene	CDS	1085937	1086149	.	-	0	Thupl.29377375s0004
29377375	JGI_gene	CDS	1096402	1096490	.	-	2	Thupl.29377375s0004
29377375	JGI_gene	CDS	1096691	1096840	.	-	2	Thupl.29377375s0004
29377375	JGI_gene	CDS	1097675	1097840	.	-	0	Thupl.29377375s0004
29377375	JGI_gene	CDS	1098040	1098261	.	-	0	Thupl.29377375s0004
29377375	JGI_gene	CDS	1123167	1123352	.	-	0	Thupl.29377375s0004
29377375	JGI_gene	CDS	1123709	1123831	.	-	0	Thupl.29377375s0004
29377375	JGI_gene	CDS	1123949	1124049	.	-	2	Thupl.29377375s0004
29377375	JGI_gene	CDS	1128552	1128783	.	-	0	Thupl.29377375s0004
29377375	JGI_gene	five_prime_UTR	1128784	1129436	.	-	.	Thupl.29377375s0004
29377375	JGI_gene	gene	1599122	1738467	.	-	.	Thupl.29377375s0005
29377375	JGI_gene	mRNA	1599122	1738467	.	-	.	Thupl.29377375s0005
29377375	JGI_gene	three_prime_UTR	1599122	1599252	.	-	.	Thupl.29377375s0005
29377375	JGI_gene	CDS	1599253	1599340	.	-	1	Thupl.29377375s0005
29377375	JGI_gene	CDS	1599609	1599729	.	-	2	Thupl.29377375s0005
29377375	JGI_gene	CDS	1628837	1629100	.	-	2	Thupl.29377375s0005
29377375	JGI_gene	CDS	1679721	1679844	.	-	0	Thupl.29377375s0005
29377375	JGI_gene	CDS	1737899	1738324	.	-	0	Thupl.29377375s0005
29377375	JGI_gene	five_prime_UTR	1738325	1738467	.	-	.	Thupl.29377375s0005
29377375	JGI_gene	gene	2081881	2082237	.	-	.	Thupl.29377375s0006
29377375	JGI_gene	mRNA	2081881	2082237	.	-	.	Thupl.29377375s0006
29377375	JGI_gene	CDS	2081881	2082237	.	-	0	Thupl.29377375s0006
29377376	JGI_gene	gene	458123	460262	.	+	.	Thupl.29377376s0001
29377376	JGI_gene	mRNA	458123	460262	.	+	.	Thupl.29377376s0001
29377376	JGI_gene	five_prime_UTR	458123	458294	.	+	.	Thupl.29377376s0001
29377376	JGI_gene	CDS	458295	458442	.	+	0	Thupl.29377376s0001
29377376	JGI_gene	CDS	458976	459105	.	+	2	Thupl.29377376s0001
29377376	JGI_gene	CDS	459249	459430	.	+	1	Thupl.29377376s0001
29377376	JGI_gene	CDS	459604	459890	.	+	2	Thupl.29377376s0001
29377376	JGI_gene	three_prime_UTR	459891	460262	.	+	.	Thupl.29377376s0001
29377376	JGI_gene	gene	505512	507317	.	+	.	Thupl.29377376s0002
29377376	JGI_gene	mRNA	505512	507317	.	+	.	Thupl.29377376s0002
29377376	JGI_gene	five_prime_UTR	505512	505657	.	+	.	Thupl.29377376s0002
29377376	JGI_gene	CDS	505658	505805	.	+	0	Thupl.29377376s0002
29377376	JGI_gene	CDS	506322	506451	.	+	2	Thupl.29377376s0002
29377376	JGI_gene	CDS	506572	507040	.	+	1	Thupl.29377376s0002
29377376	JGI_gene	three_prime_UTR	507041	507317	.	+	.	Thupl.29377376s0002
29377376	JGI_gene	gene	521241	522688	.	+	.	Thupl.29377376s0003
29377376	JGI_gene	mRNA	521241	522688	.	+	.	Thupl.29377376s0003
29377376	JGI_gene	five_prime_UTR	521241	521318	.	+	.	Thupl.29377376s0003
29377376	JGI_gene	CDS	521319	521466	.	+	0	Thupl.29377376s0003
29377376	JGI_gene	CDS	521561	521690	.	+	2	Thupl.29377376s0003
29377376	JGI_gene	CDS	521967	522435	.	+	1	Thupl.29377376s0003
29377376	JGI_gene	three_prime_UTR	522436	522688	.	+	.	Thupl.29377376s0003
29377376	JGI_gene	gene	1082531	1131108	.	+	.	Thupl.29377376s0004
29377376	JGI_gene	mRNA	1082531	1131108	.	+	.	Thupl.29377376s0004
29377376	JGI_gene	five_prime_UTR	1082531	1082799	.	+	.	Thupl.29377376s0004
29377376	JGI_gene	CDS	1082800	1083003	.	+	0	Thupl.29377376s0004
29377376	JGI_gene	CDS	1083091	1083150	.	+	0	Thupl.29377376s0004
29377376	JGI_gene	CDS	1102670	1102837	.	+	0	Thupl.29377376s0004
29377376	JGI_gene	CDS	1104049	1104133	.	+	0	Thupl.29377376s0004
29377376	JGI_gene	CDS	1119394	1119608	.	+	2	Thupl.29377376s0004
29377376	JGI_gene	CDS	1119700	1119843	.	+	0	Thupl.29377376s0004
29377376	JGI_gene	CDS	1120059	1120092	.	+	0	Thupl.29377376s0004
29377376	JGI_gene	CDS	1124398	1124546	.	+	2	Thupl.29377376s0004
29377376	JGI_gene	CDS	1130240	1130296	.	+	0	Thupl.29377376s0004
29377376	JGI_gene	CDS	1130501	1130575	.	+	0	Thupl.29377376s0004
29377376	JGI_gene	CDS	1130673	1130735	.	+	0	Thupl.29377376s0004
29377376	JGI_gene	three_prime_UTR	1130736	1131108	.	+	.	Thupl.29377376s0004
29377376	JGI_gene	gene	1190859	1191146	.	+	.	Thupl.29377376s0005
29377376	JGI_gene	mRNA	1190859	1191146	.	+	.	Thupl.29377376s0005
29377376	JGI_gene	CDS	1190859	1191146	.	+	0	Thupl.29377376s0005
29377376	JGI_gene	gene	1368475	1390663	.	+	.	Thupl.29377376s0006
29377376	JGI_gene	mRNA	1368475	1390663	.	+	.	Thupl.29377376s0006
29377376	JGI_gene	five_prime_UTR	1368475	1368604	.	+	.	Thupl.29377376s0006
29377376	JGI_gene	CDS	1368605	1370707	.	+	0	Thupl.29377376s0006
29377376	JGI_gene	three_prime_UTR	1370708	1370725	.	+	.	Thupl.29377376s0006
29377376	JGI_gene	three_prime_UTR	1390034	1390663	.	+	.	Thupl.29377376s0006
29377376	JGI_gene	gene	1506244	1508286	.	-	.	Thupl.29377376s0007
29377376	JGI_gene	mRNA	1506244	1508286	.	-	.	Thupl.29377376s0007
29377376	JGI_gene	CDS	1506244	1506504	.	-	0	Thupl.29377376s0007
29377376	JGI_gene	CDS	1506562	1506996	.	-	0	Thupl.29377376s0007
29377376	JGI_gene	CDS	1508269	1508286	.	-	0	Thupl.29377376s0007
29377376	JGI_gene	gene	1532415	1535446	.	-	.	Thupl.29377376s0008
29377376	JGI_gene	mRNA	1532415	1535446	.	-	.	Thupl.29377376s0008
29377376	JGI_gene	three_prime_UTR	1532415	1532999	.	-	.	Thupl.29377376s0008
29377376	JGI_gene	CDS	1533000	1533227	.	-	0	Thupl.29377376s0008
29377376	JGI_gene	CDS	1533711	1533849	.	-	1	Thupl.29377376s0008
29377376	JGI_gene	CDS	1533963	1534066	.	-	0	Thupl.29377376s0008
29377376	JGI_gene	CDS	1534364	1535000	.	-	1	Thupl.29377376s0008
29377376	JGI_gene	CDS	1535120	1535256	.	-	0	Thupl.29377376s0008
29377376	JGI_gene	five_prime_UTR	1535257	1535446	.	-	.	Thupl.29377376s0008
29377376	JGI_gene	gene	1823902	1906367	.	-	.	Thupl.29377376s0009
29377376	JGI_gene	mRNA	1823902	1906367	.	-	.	Thupl.29377376s0009
29377376	JGI_gene	three_prime_UTR	1823902	1825074	.	-	.	Thupl.29377376s0009
29377376	JGI_gene	CDS	1825075	1825230	.	-	0	Thupl.29377376s0009
29377376	JGI_gene	CDS	1825363	1825644	.	-	0	Thupl.29377376s0009
29377376	JGI_gene	CDS	1848752	1848942	.	-	2	Thupl.29377376s0009
29377376	JGI_gene	CDS	1849212	1849429	.	-	1	Thupl.29377376s0009
29377376	JGI_gene	CDS	1869738	1870074	.	-	2	Thupl.29377376s0009
29377376	JGI_gene	CDS	1905271	1905462	.	-	2	Thupl.29377376s0009
29377376	JGI_gene	CDS	1905627	1905879	.	-	0	Thupl.29377376s0009
29377376	JGI_gene	five_prime_UTR	1905880	1906367	.	-	.	Thupl.29377376s0009
29377376	JGI_gene	gene	2431875	2578547	.	-	.	Thupl.29377376s0010
29377376	JGI_gene	mRNA	2431875	2578547	.	-	.	Thupl.29377376s0010
29377376	JGI_gene	three_prime_UTR	2431875	2432154	.	-	.	Thupl.29377376s0010
29377376	JGI_gene	CDS	2432155	2432424	.	-	0	Thupl.29377376s0010
29377376	JGI_gene	CDS	2432557	2432838	.	-	0	Thupl.29377376s0010
29377376	JGI_gene	CDS	2487091	2487281	.	-	2	Thupl.29377376s0010
29377376	JGI_gene	CDS	2487544	2487761	.	-	1	Thupl.29377376s0010
29377376	JGI_gene	CDS	2527998	2528334	.	-	2	Thupl.29377376s0010
29377376	JGI_gene	CDS	2577646	2577837	.	-	2	Thupl.29377376s0010
29377376	JGI_gene	CDS	2577913	2578165	.	-	0	Thupl.29377376s0010
29377376	JGI_gene	five_prime_UTR	2578166	2578547	.	-	.	Thupl.29377376s0010
29377376	JGI_gene	gene	2591242	2614583	.	-	.	Thupl.29377376s0011
29377376	JGI_gene	mRNA	2591242	2614583	.	-	.	Thupl.29377376s0011
29377376	JGI_gene	three_prime_UTR	2591242	2591373	.	-	.	Thupl.29377376s0011
29377376	JGI_gene	CDS	2591374	2591499	.	-	0	Thupl.29377376s0011
29377376	JGI_gene	CDS	2614384	2614410	.	-	0	Thupl.29377376s0011
29377376	JGI_gene	five_prime_UTR	2614411	2614583	.	-	.	Thupl.29377376s0011
29377376	JGI_gene	gene	2762307	2762642	.	+	.	Thupl.29377376s0012
29377376	JGI_gene	mRNA	2762307	2762642	.	+	.	Thupl.29377376s0012
29377376	JGI_gene	CDS	2762307	2762642	.	+	0	Thupl.29377376s0012
29377376	JGI_gene	gene	2845172	2847056	.	+	.	Thupl.29377376s0013
29377376	JGI_gene	mRNA	2845172	2847056	.	+	.	Thupl.29377376s0013
29377376	JGI_gene	five_prime_UTR	2845172	2845623	.	+	.	Thupl.29377376s0013
29377376	JGI_gene	CDS	2845624	2845833	.	+	0	Thupl.29377376s0013
29377376	JGI_gene	CDS	2846086	2846448	.	+	0	Thupl.29377376s0013
29377376	JGI_gene	CDS	2846559	2846747	.	+	0	Thupl.29377376s0013
29377376	JGI_gene	three_prime_UTR	2846748	2847056	.	+	.	Thupl.29377376s0013
29377376	JGI_gene	gene	3032936	3034478	.	+	.	Thupl.29377376s0014
29377376	JGI_gene	mRNA	3032936	3034478	.	+	.	Thupl.29377376s0014
29377376	JGI_gene	five_prime_UTR	3032936	3033130	.	+	.	Thupl.29377376s0014
29377376	JGI_gene	CDS	3033131	3033952	.	+	0	Thupl.29377376s0014
29377376	JGI_gene	three_prime_UTR	3033953	3034478	.	+	.	Thupl.29377376s0014
29377376	JGI_gene	gene	3084552	3216235	.	+	.	Thupl.29377376s0015
29377376	JGI_gene	mRNA	3084552	3216235	.	+	.	Thupl.29377376s0015
29377376	JGI_gene	five_prime_UTR	3084552	3084816	.	+	.	Thupl.29377376s0015
29377376	JGI_gene	CDS	3084817	3084951	.	+	0	Thupl.29377376s0015
29377376	JGI_gene	CDS	3103309	3103423	.	+	0	Thupl.29377376s0015
29377376	JGI_gene	CDS	3104006	3104148	.	+	2	Thupl.29377376s0015
29377376	JGI_gene	CDS	3139139	3139258	.	+	0	Thupl.29377376s0015
29377376	JGI_gene	CDS	3139560	3139672	.	+	0	Thupl.29377376s0015
29377376	JGI_gene	CDS	3139780	3139872	.	+	1	Thupl.29377376s0015
29377376	JGI_gene	gene	3144443	3144745	.	+	.	Thupl.29377376s0016
29377376	JGI_gene	mRNA	3144443	3144745	.	+	.	Thupl.29377376s0016
29377376	JGI_gene	CDS	3144443	3144745	.	+	0	Thupl.29377376s0016
29377376	JGI_gene	gene	3158996	3159103	.	+	.	Thupl.29377376s0017
29377376	JGI_gene	mRNA	3158996	3159103	.	+	.	Thupl.29377376s0017
29377376	JGI_gene	CDS	3158996	3159103	.	+	0	Thupl.29377376s0017
29377376	JGI_gene	CDS	3159943	3159983	.	+	1	Thupl.29377376s0015
29377376	JGI_gene	gene	3188708	3189290	.	+	.	Thupl.29377376s0018
29377376	JGI_gene	mRNA	3188708	3189290	.	+	.	Thupl.29377376s0018
29377376	JGI_gene	five_prime_UTR	3188708	3188947	.	+	.	Thupl.29377376s0018
29377376	JGI_gene	CDS	3188948	3189262	.	+	0	Thupl.29377376s0018
29377376	JGI_gene	three_prime_UTR	3189263	3189290	.	+	.	Thupl.29377376s0018
29377376	JGI_gene	CDS	3214330	3214396	.	+	2	Thupl.29377376s0015
29377376	JGI_gene	CDS	3214645	3214756	.	+	1	Thupl.29377376s0015
29377376	JGI_gene	CDS	3215658	3215840	.	+	0	Thupl.29377376s0015
29377376	JGI_gene	three_prime_UTR	3215841	3216235	.	+	.	Thupl.29377376s0015
29377376	JGI_gene	gene	3278351	3282401	.	+	.	Thupl.29377376s0019
29377376	JGI_gene	mRNA	3278351	3282401	.	+	.	Thupl.29377376s0019
29377376	JGI_gene	five_prime_UTR	3278351	3278771	.	+	.	Thupl.29377376s0019
29377376	JGI_gene	CDS	3278772	3279611	.	+	0	Thupl.29377376s0019
29377376	JGI_gene	CDS	3279841	3280380	.	+	0	Thupl.29377376s0019
29377376	JGI_gene	CDS	3280469	3280972	.	+	0	Thupl.29377376s0019
29377376	JGI_gene	CDS	3281075	3282025	.	+	0	Thupl.29377376s0019
29377376	JGI_gene	three_prime_UTR	3282026	3282401	.	+	.	Thupl.29377376s0019
29377376	JGI_gene	gene	4147234	4148891	.	+	.	Thupl.29377376s0020
29377376	JGI_gene	mRNA	4147234	4148891	.	+	.	Thupl.29377376s0020
29377376	JGI_gene	five_prime_UTR	4147234	4147436	.	+	.	Thupl.29377376s0020
29377376	JGI_gene	CDS	4147437	4147583	.	+	0	Thupl.29377376s0020
29377376	JGI_gene	CDS	4147670	4147767	.	+	0	Thupl.29377376s0020
29377376	JGI_gene	CDS	4148410	4148443	.	+	1	Thupl.29377376s0020
29377376	JGI_gene	three_prime_UTR	4148444	4148891	.	+	.	Thupl.29377376s0020
29377377	JGI_gene	gene	202421	205003	.	+	.	Thupl.29377377s0001
29377377	JGI_gene	mRNA	202421	205003	.	+	.	Thupl.29377377s0001
29377377	JGI_gene	CDS	202421	202781	.	+	0	Thupl.29377377s0001
29377377	JGI_gene	CDS	202838	202928	.	+	2	Thupl.29377377s0001
29377377	JGI_gene	CDS	204904	205003	.	+	1	Thupl.29377377s0001
29377377	JGI_gene	gene	300910	303789	.	+	.	Thupl.29377377s0002
29377377	JGI_gene	mRNA	300910	303789	.	+	.	Thupl.29377377s0002
29377377	JGI_gene	CDS	300910	301505	.	+	0	Thupl.29377377s0002
29377377	JGI_gene	CDS	303690	303789	.	+	1	Thupl.29377377s0002
29377377	JGI_gene	gene	317257	319227	.	-	.	Thupl.29377377s0003
29377377	JGI_gene	mRNA	317257	319227	.	-	.	Thupl.29377377s0003
29377377	JGI_gene	CDS	317257	317315	.	-	2	Thupl.29377377s0003
29377377	JGI_gene	CDS	318825	319227	.	-	0	Thupl.29377377s0003
29377377	JGI_gene	gene	472091	475583	.	+	.	Thupl.29377377s0004
29377377	JGI_gene	mRNA	472091	475583	.	+	.	Thupl.29377377s0004
29377377	JGI_gene	five_prime_UTR	472091	472769	.	+	.	Thupl.29377377s0004
29377377	JGI_gene	CDS	472770	472821	.	+	0	Thupl.29377377s0004
29377377	JGI_gene	CDS	472919	473067	.	+	2	Thupl.29377377s0004
29377377	JGI_gene	CDS	473975	474028	.	+	0	Thupl.29377377s0004
29377377	JGI_gene	CDS	474119	475045	.	+	0	Thupl.29377377s0004
29377377	JGI_gene	three_prime_UTR	475046	475583	.	+	.	Thupl.29377377s0004
29377377	JGI_gene	gene	524216	527951	.	-	.	Thupl.29377377s0005
29377377	JGI_gene	mRNA	524216	527951	.	-	.	Thupl.29377377s0005
29377377	JGI_gene	three_prime_UTR	524216	524359	.	-	.	Thupl.29377377s0005
29377377	JGI_gene	CDS	524360	524613	.	-	2	Thupl.29377377s0005
29377377	JGI_gene	CDS	524799	524849	.	-	2	Thupl.29377377s0005
29377377	JGI_gene	CDS	524959	525031	.	-	0	Thupl.29377377s0005
29377377	JGI_gene	CDS	525129	525267	.	-	1	Thupl.29377377s0005
29377377	JGI_gene	CDS	525427	525662	.	-	0	Thupl.29377377s0005
29377377	JGI_gene	CDS	525769	525903	.	-	0	Thupl.29377377s0005
29377377	JGI_gene	CDS	527331	527389	.	-	2	Thupl.29377377s0005
29377377	JGI_gene	CDS	527538	527638	.	-	1	Thupl.29377377s0005
29377377	JGI_gene	CDS	527786	527883	.	-	0	Thupl.29377377s0005
29377377	JGI_gene	five_prime_UTR	527884	527951	.	-	.	Thupl.29377377s0005
29377378	JGI_gene	gene	285146	288940	.	+	.	Thupl.29377378s0001
29377378	JGI_gene	mRNA	285146	288940	.	+	.	Thupl.29377378s0001
29377378	JGI_gene	CDS	285146	285428	.	+	0	Thupl.29377378s0001
29377378	JGI_gene	CDS	285498	285773	.	+	2	Thupl.29377378s0001
29377378	JGI_gene	CDS	285819	285868	.	+	2	Thupl.29377378s0001
29377378	JGI_gene	CDS	285899	286064	.	+	0	Thupl.29377378s0001
29377378	JGI_gene	CDS	286098	286310	.	+	2	Thupl.29377378s0001
29377378	JGI_gene	CDS	286368	286416	.	+	2	Thupl.29377378s0001
29377378	JGI_gene	CDS	286497	286671	.	+	1	Thupl.29377378s0001
29377378	JGI_gene	CDS	286735	287220	.	+	0	Thupl.29377378s0001
29377378	JGI_gene	CDS	287259	287594	.	+	0	Thupl.29377378s0001
29377378	JGI_gene	CDS	287679	287855	.	+	0	Thupl.29377378s0001
29377378	JGI_gene	CDS	287984	288377	.	+	0	Thupl.29377378s0001
29377378	JGI_gene	CDS	288477	288785	.	+	2	Thupl.29377378s0001
29377378	JGI_gene	CDS	288900	288940	.	+	2	Thupl.29377378s0001
29377378	JGI_gene	gene	549148	595755	.	+	.	Thupl.29377378s0002
29377378	JGI_gene	mRNA	549148	595755	.	+	.	Thupl.29377378s0002
29377378	JGI_gene	CDS	549148	549249	.	+	0	Thupl.29377378s0002
29377378	JGI_gene	CDS	549448	549689	.	+	0	Thupl.29377378s0002
29377378	JGI_gene	CDS	550806	550849	.	+	1	Thupl.29377378s0002
29377378	JGI_gene	CDS	552128	552199	.	+	2	Thupl.29377378s0002
29377378	JGI_gene	CDS	594063	594447	.	+	2	Thupl.29377378s0002
29377378	JGI_gene	CDS	595731	595755	.	+	1	Thupl.29377378s0002
29377378	JGI_gene	gene	943860	945568	.	+	.	Thupl.29377378s0003
29377378	JGI_gene	mRNA	943860	945568	.	+	.	Thupl.29377378s0003
29377378	JGI_gene	five_prime_UTR	943860	943936	.	+	.	Thupl.29377378s0003
29377378	JGI_gene	CDS	943937	944038	.	+	0	Thupl.29377378s0003
29377378	JGI_gene	CDS	944228	944475	.	+	0	Thupl.29377378s0003
29377378	JGI_gene	CDS	944707	945337	.	+	1	Thupl.29377378s0003
29377378	JGI_gene	three_prime_UTR	945338	945568	.	+	.	Thupl.29377378s0003
29377378	JGI_gene	gene	1069427	1069733	.	+	.	Thupl.29377378s0004
29377378	JGI_gene	mRNA	1069427	1069733	.	+	.	Thupl.29377378s0004
29377378	JGI_gene	five_prime_UTR	1069427	1069478	.	+	.	Thupl.29377378s0004
29377378	JGI_gene	CDS	1069479	1069631	.	+	0	Thupl.29377378s0004
29377378	JGI_gene	three_prime_UTR	1069632	1069733	.	+	.	Thupl.29377378s0004
29377379	JGI_gene	gene	467822	468823	.	+	.	Thupl.29377379s0001
29377379	JGI_gene	mRNA	467822	468823	.	+	.	Thupl.29377379s0001
29377379	JGI_gene	CDS	467822	467981	.	+	0	Thupl.29377379s0001
29377379	JGI_gene	CDS	468201	468823	.	+	2	Thupl.29377379s0001
29377379	JGI_gene	gene	546797	549412	.	+	.	Thupl.29377379s0002
29377379	JGI_gene	mRNA	546797	549412	.	+	.	Thupl.29377379s0002
29377379	JGI_gene	five_prime_UTR	546797	546832	.	+	.	Thupl.29377379s0002
29377379	JGI_gene	CDS	546833	549178	.	+	0	Thupl.29377379s0002
29377379	JGI_gene	three_prime_UTR	549179	549412	.	+	.	Thupl.29377379s0002
29377379	JGI_gene	gene	693715	694637	.	+	.	Thupl.29377379s0003
29377379	JGI_gene	mRNA	693715	694637	.	+	.	Thupl.29377379s0003
29377379	JGI_gene	CDS	693715	693981	.	+	0	Thupl.29377379s0003
29377379	JGI_gene	CDS	694151	694462	.	+	0	Thupl.29377379s0003
29377379	JGI_gene	CDS	694569	694637	.	+	0	Thupl.29377379s0003
29377379	JGI_gene	gene	940635	973793	.	-	.	Thupl.29377379s0004
29377379	JGI_gene	mRNA	940635	973793	.	-	.	Thupl.29377379s0004
29377379	JGI_gene	CDS	940635	941140	.	-	2	Thupl.29377379s0004
29377379	JGI_gene	CDS	972768	972883	.	-	1	Thupl.29377379s0004
29377379	JGI_gene	CDS	973006	973081	.	-	2	Thupl.29377379s0004
29377379	JGI_gene	CDS	973217	973793	.	-	0	Thupl.29377379s0004
29377379	JGI_gene	gene	1168160	1169310	.	-	.	Thupl.29377379s0005
29377379	JGI_gene	mRNA	1168160	1169310	.	-	.	Thupl.29377379s0005
29377379	JGI_gene	three_prime_UTR	1168160	1168715	.	-	.	Thupl.29377379s0005
29377379	JGI_gene	CDS	1168716	1168775	.	-	0	Thupl.29377379s0005
29377379	JGI_gene	CDS	1168938	1169022	.	-	1	Thupl.29377379s0005
29377379	JGI_gene	CDS	1169175	1169266	.	-	0	Thupl.29377379s0005
29377379	JGI_gene	five_prime_UTR	1169267	1169310	.	-	.	Thupl.29377379s0005
29377379	JGI_gene	gene	1293184	1309469	.	-	.	Thupl.29377379s0006
29377379	JGI_gene	mRNA	1293184	1309469	.	-	.	Thupl.29377379s0006
29377379	JGI_gene	CDS	1293184	1293393	.	-	0	Thupl.29377379s0006
29377379	JGI_gene	CDS	1309464	1309469	.	-	0	Thupl.29377379s0006
29377379	JGI_gene	gene	1482085	1491244	.	+	.	Thupl.29377379s0007
29377379	JGI_gene	mRNA	1482085	1491244	.	+	.	Thupl.29377379s0007
29377379	JGI_gene	five_prime_UTR	1482085	1482555	.	+	.	Thupl.29377379s0007
29377379	JGI_gene	CDS	1482556	1482766	.	+	0	Thupl.29377379s0007
29377379	JGI_gene	CDS	1487077	1487195	.	+	2	Thupl.29377379s0007
29377379	JGI_gene	CDS	1487309	1487968	.	+	0	Thupl.29377379s0007
29377379	JGI_gene	CDS	1488115	1488192	.	+	0	Thupl.29377379s0007
29377379	JGI_gene	CDS	1488323	1488412	.	+	0	Thupl.29377379s0007
29377379	JGI_gene	CDS	1488527	1488670	.	+	0	Thupl.29377379s0007
29377379	JGI_gene	CDS	1488760	1488930	.	+	0	Thupl.29377379s0007
29377379	JGI_gene	CDS	1490016	1490240	.	+	0	Thupl.29377379s0007
29377379	JGI_gene	CDS	1490352	1490594	.	+	0	Thupl.29377379s0007
29377379	JGI_gene	three_prime_UTR	1490595	1491244	.	+	.	Thupl.29377379s0007
29377380	JGI_gene	gene	129972	131446	.	-	.	Thupl.29377380s0001
29377380	JGI_gene	mRNA	129972	131446	.	-	.	Thupl.29377380s0001
29377380	JGI_gene	three_prime_UTR	129972	129986	.	-	.	Thupl.29377380s0001
29377380	JGI_gene	CDS	129987	130417	.	-	2	Thupl.29377380s0001
29377380	JGI_gene	CDS	131230	131446	.	-	0	Thupl.29377380s0001
29377380	JGI_gene	gene	184786	186562	.	-	.	Thupl.29377380s0002
29377380	JGI_gene	mRNA	184786	186562	.	-	.	Thupl.29377380s0002
29377380	JGI_gene	three_prime_UTR	184786	185013	.	-	.	Thupl.29377380s0002
29377380	JGI_gene	CDS	185014	185444	.	-	2	Thupl.29377380s0002
29377380	JGI_gene	CDS	186119	186335	.	-	0	Thupl.29377380s0002
29377380	JGI_gene	five_prime_UTR	186336	186562	.	-	.	Thupl.29377380s0002
29377380	JGI_gene	gene	552613	602447	.	+	.	Thupl.29377380s0003
29377380	JGI_gene	mRNA	552613	602447	.	+	.	Thupl.29377380s0003
29377380	JGI_gene	five_prime_UTR	552613	553041	.	+	.	Thupl.29377380s0003
29377380	JGI_gene	CDS	553042	553524	.	+	0	Thupl.29377380s0003
29377380	JGI_gene	CDS	554526	554656	.	+	0	Thupl.29377380s0003
29377380	JGI_gene	CDS	556031	556072	.	+	1	Thupl.29377380s0003
29377380	JGI_gene	CDS	556246	556354	.	+	1	Thupl.29377380s0003
29377380	JGI_gene	CDS	567650	567728	.	+	0	Thupl.29377380s0003
29377380	JGI_gene	CDS	567925	568221	.	+	2	Thupl.29377380s0003
29377380	JGI_gene	CDS	568340	568446	.	+	2	Thupl.29377380s0003
29377380	JGI_gene	CDS	573945	574052	.	+	0	Thupl.29377380s0003
29377380	JGI_gene	CDS	574251	574313	.	+	0	Thupl.29377380s0003
29377380	JGI_gene	CDS	589669	589671	.	+	0	Thupl.29377380s0003
29377380	JGI_gene	CDS	601468	601635	.	+	0	Thupl.29377380s0003
29377380	JGI_gene	CDS	601726	601856	.	+	0	Thupl.29377380s0003
29377380	JGI_gene	CDS	601960	601966	.	+	1	Thupl.29377380s0003
29377380	JGI_gene	three_prime_UTR	601967	602447	.	+	.	Thupl.29377380s0003
29377380	JGI_gene	gene	870331	871583	.	-	.	Thupl.29377380s0004
29377380	JGI_gene	mRNA	870331	871583	.	-	.	Thupl.29377380s0004
29377380	JGI_gene	three_prime_UTR	870331	871001	.	-	.	Thupl.29377380s0004
29377380	JGI_gene	CDS	871002	871427	.	-	0	Thupl.29377380s0004
29377380	JGI_gene	five_prime_UTR	871428	871583	.	-	.	Thupl.29377380s0004
29377380	JGI_gene	gene	919210	920345	.	-	.	Thupl.29377380s0005
29377380	JGI_gene	mRNA	919210	920345	.	-	.	Thupl.29377380s0005
29377380	JGI_gene	three_prime_UTR	919210	919485	.	-	.	Thupl.29377380s0005
29377380	JGI_gene	CDS	919486	919911	.	-	0	Thupl.29377380s0005
29377380	JGI_gene	five_prime_UTR	919912	920345	.	-	.	Thupl.29377380s0005
29377380	JGI_gene	gene	964969	966076	.	+	.	Thupl.29377380s0006
29377380	JGI_gene	mRNA	964969	966076	.	+	.	Thupl.29377380s0006
29377380	JGI_gene	five_prime_UTR	964969	965071	.	+	.	Thupl.29377380s0006
29377380	JGI_gene	CDS	965072	965515	.	+	0	Thupl.29377380s0006
29377380	JGI_gene	three_prime_UTR	965516	966076	.	+	.	Thupl.29377380s0006
29377380	JGI_gene	gene	971330	972453	.	+	.	Thupl.29377380s0007
29377380	JGI_gene	mRNA	971330	972453	.	+	.	Thupl.29377380s0007
29377380	JGI_gene	five_prime_UTR	971330	971758	.	+	.	Thupl.29377380s0007
29377380	JGI_gene	CDS	971759	972181	.	+	0	Thupl.29377380s0007
29377380	JGI_gene	three_prime_UTR	972182	972453	.	+	.	Thupl.29377380s0007
29377380	JGI_gene	gene	1055657	1056474	.	-	.	Thupl.29377380s0008
29377380	JGI_gene	mRNA	1055657	1056474	.	-	.	Thupl.29377380s0008
29377380	JGI_gene	CDS	1055657	1055791	.	-	0	Thupl.29377380s0008
29377380	JGI_gene	CDS	1055965	1056108	.	-	0	Thupl.29377380s0008
29377380	JGI_gene	CDS	1056212	1056376	.	-	0	Thupl.29377380s0008
29377380	JGI_gene	CDS	1056436	1056474	.	-	0	Thupl.29377380s0008
29377381	JGI_gene	gene	295467	296426	.	+	.	Thupl.29377381s0001
29377381	JGI_gene	mRNA	295467	296426	.	+	.	Thupl.29377381s0001
29377381	JGI_gene	CDS	295467	295835	.	+	0	Thupl.29377381s0001
29377381	JGI_gene	CDS	296064	296426	.	+	0	Thupl.29377381s0001
29377381	JGI_gene	gene	729788	731212	.	-	.	Thupl.29377381s0002
29377381	JGI_gene	mRNA	729788	731212	.	-	.	Thupl.29377381s0002
29377381	JGI_gene	three_prime_UTR	729788	730064	.	-	.	Thupl.29377381s0002
29377381	JGI_gene	CDS	730065	730834	.	-	2	Thupl.29377381s0002
29377381	JGI_gene	CDS	731011	731194	.	-	0	Thupl.29377381s0002
29377381	JGI_gene	five_prime_UTR	731195	731212	.	-	.	Thupl.29377381s0002
29377381	JGI_gene	gene	792742	794076	.	-	.	Thupl.29377381s0003
29377381	JGI_gene	mRNA	792742	794076	.	-	.	Thupl.29377381s0003
29377381	JGI_gene	CDS	792742	793109	.	-	2	Thupl.29377381s0003
29377381	JGI_gene	CDS	793872	794076	.	-	0	Thupl.29377381s0003
29377381	JGI_gene	gene	845276	846467	.	+	.	Thupl.29377381s0004
29377381	JGI_gene	mRNA	845276	846467	.	+	.	Thupl.29377381s0004
29377381	JGI_gene	five_prime_UTR	845276	845397	.	+	.	Thupl.29377381s0004
29377381	JGI_gene	CDS	845398	846093	.	+	0	Thupl.29377381s0004
29377381	JGI_gene	three_prime_UTR	846094	846467	.	+	.	Thupl.29377381s0004
29377381	JGI_gene	gene	1130660	1381083	.	+	.	Thupl.29377381s0005
29377381	JGI_gene	mRNA	1130660	1381083	.	+	.	Thupl.29377381s0005
29377381	JGI_gene	five_prime_UTR	1130660	1131003	.	+	.	Thupl.29377381s0005
29377381	JGI_gene	CDS	1131004	1131162	.	+	0	Thupl.29377381s0005
29377381	JGI_gene	CDS	1142798	1142863	.	+	0	Thupl.29377381s0005
29377381	JGI_gene	CDS	1143004	1143072	.	+	0	Thupl.29377381s0005
29377381	JGI_gene	CDS	1159495	1159530	.	+	0	Thupl.29377381s0005
29377381	JGI_gene	CDS	1193738	1193803	.	+	0	Thupl.29377381s0005
29377381	JGI_gene	CDS	1252151	1252219	.	+	0	Thupl.29377381s0005
29377381	JGI_gene	CDS	1252451	1252528	.	+	0	Thupl.29377381s0005
29377381	JGI_gene	CDS	1253856	1253934	.	+	0	Thupl.29377381s0005
29377381	JGI_gene	CDS	1254162	1254256	.	+	2	Thupl.29377381s0005
29377381	JGI_gene	gene	1282830	1286123	.	-	.	Thupl.29377381s0006
29377381	JGI_gene	mRNA	1282830	1286123	.	-	.	Thupl.29377381s0006
29377381	JGI_gene	CDS	1282830	1282877	.	-	0	Thupl.29377381s0006
29377381	JGI_gene	CDS	1283952	1284128	.	-	0	Thupl.29377381s0006
29377381	JGI_gene	CDS	1284301	1284388	.	-	1	Thupl.29377381s0006
29377381	JGI_gene	CDS	1284424	1284848	.	-	0	Thupl.29377381s0006
29377381	JGI_gene	CDS	1284967	1285669	.	-	1	Thupl.29377381s0006
29377381	JGI_gene	CDS	1285714	1286123	.	-	0	Thupl.29377381s0006
29377381	JGI_gene	CDS	1289658	1289742	.	+	0	Thupl.29377381s0005
29377381	JGI_gene	CDS	1346676	1346869	.	+	2	Thupl.29377381s0005
29377381	JGI_gene	CDS	1380348	1380466	.	+	0	Thupl.29377381s0005
29377381	JGI_gene	CDS	1380554	1380596	.	+	1	Thupl.29377381s0005
29377381	JGI_gene	three_prime_UTR	1380597	1381083	.	+	.	Thupl.29377381s0005
29377381	JGI_gene	gene	1514877	1515828	.	+	.	Thupl.29377381s0007
29377381	JGI_gene	mRNA	1514877	1515828	.	+	.	Thupl.29377381s0007
29377381	JGI_gene	five_prime_UTR	1514877	1514919	.	+	.	Thupl.29377381s0007
29377381	JGI_gene	CDS	1514920	1515440	.	+	0	Thupl.29377381s0007
29377381	JGI_gene	CDS	1515527	1515623	.	+	1	Thupl.29377381s0007
29377381	JGI_gene	three_prime_UTR	1515624	1515828	.	+	.	Thupl.29377381s0007
29377381	JGI_gene	gene	1528321	1529409	.	-	.	Thupl.29377381s0008
29377381	JGI_gene	mRNA	1528321	1529409	.	-	.	Thupl.29377381s0008
29377381	JGI_gene	CDS	1528321	1528755	.	-	0	Thupl.29377381s0008
29377381	JGI_gene	CDS	1528846	1528884	.	-	0	Thupl.29377381s0008
29377381	JGI_gene	CDS	1528915	1529129	.	-	2	Thupl.29377381s0008
29377381	JGI_gene	CDS	1529163	1529409	.	-	0	Thupl.29377381s0008
29377381	JGI_gene	gene	1704103	1706728	.	-	.	Thupl.29377381s0009
29377381	JGI_gene	mRNA	1704103	1706728	.	-	.	Thupl.29377381s0009
29377381	JGI_gene	three_prime_UTR	1704103	1704421	.	-	.	Thupl.29377381s0009
29377381	JGI_gene	CDS	1704422	1704679	.	-	0	Thupl.29377381s0009
29377381	JGI_gene	CDS	1704788	1704907	.	-	0	Thupl.29377381s0009
29377381	JGI_gene	CDS	1705255	1705416	.	-	0	Thupl.29377381s0009
29377381	JGI_gene	CDS	1705960	1706176	.	-	1	Thupl.29377381s0009
29377381	JGI_gene	CDS	1706313	1706349	.	-	2	Thupl.29377381s0009
29377381	JGI_gene	CDS	1706618	1706657	.	-	0	Thupl.29377381s0009
29377381	JGI_gene	five_prime_UTR	1706658	1706728	.	-	.	Thupl.29377381s0009
29377381	JGI_gene	gene	2041537	2101782	.	+	.	Thupl.29377381s0010
29377381	JGI_gene	mRNA	2041537	2101782	.	+	.	Thupl.29377381s0010
29377381	JGI_gene	five_prime_UTR	2041537	2041818	.	+	.	Thupl.29377381s0010
29377381	JGI_gene	CDS	2041819	2042119	.	+	0	Thupl.29377381s0010
29377381	JGI_gene	CDS	2060998	2061192	.	+	2	Thupl.29377381s0010
29377381	JGI_gene	CDS	2100746	2100939	.	+	2	Thupl.29377381s0010
29377381	JGI_gene	CDS	2101028	2101348	.	+	0	Thupl.29377381s0010
29377381	JGI_gene	three_prime_UTR	2101349	2101782	.	+	.	Thupl.29377381s0010
29377381	JGI_gene	gene	2290336	2294059	.	+	.	Thupl.29377381s0011
29377381	JGI_gene	mRNA	2290336	2294059	.	+	.	Thupl.29377381s0011
29377381	JGI_gene	five_prime_UTR	2290336	2291021	.	+	.	Thupl.29377381s0011
29377381	JGI_gene	CDS	2291022	2291100	.	+	0	Thupl.29377381s0011
29377381	JGI_gene	CDS	2291208	2291705	.	+	2	Thupl.29377381s0011
29377381	JGI_gene	CDS	2292925	2293445	.	+	2	Thupl.29377381s0011
29377381	JGI_gene	three_prime_UTR	2293446	2294059	.	+	.	Thupl.29377381s0011
29377381	JGI_gene	gene	2308839	2312787	.	-	.	Thupl.29377381s0012
29377381	JGI_gene	mRNA	2308839	2312787	.	-	.	Thupl.29377381s0012
29377381	JGI_gene	three_prime_UTR	2308839	2309428	.	-	.	Thupl.29377381s0012
29377381	JGI_gene	CDS	2309429	2309946	.	-	2	Thupl.29377381s0012
29377381	JGI_gene	CDS	2311879	2312376	.	-	2	Thupl.29377381s0012
29377381	JGI_gene	CDS	2312487	2312724	.	-	0	Thupl.29377381s0012
29377381	JGI_gene	five_prime_UTR	2312725	2312787	.	-	.	Thupl.29377381s0012
29377381	JGI_gene	gene	2449536	2452714	.	-	.	Thupl.29377381s0013
29377381	JGI_gene	mRNA	2449536	2452714	.	-	.	Thupl.29377381s0013
29377381	JGI_gene	three_prime_UTR	2449536	2449914	.	-	.	Thupl.29377381s0013
29377381	JGI_gene	CDS	2449915	2450432	.	-	2	Thupl.29377381s0013
29377381	JGI_gene	CDS	2451502	2451999	.	-	2	Thupl.29377381s0013
29377381	JGI_gene	CDS	2452314	2452392	.	-	0	Thupl.29377381s0013
29377381	JGI_gene	five_prime_UTR	2452393	2452714	.	-	.	Thupl.29377381s0013
29377381	JGI_gene	gene	2563405	2565369	.	-	.	Thupl.29377381s0014
29377381	JGI_gene	mRNA	2563405	2565369	.	-	.	Thupl.29377381s0014
29377381	JGI_gene	three_prime_UTR	2563405	2563616	.	-	.	Thupl.29377381s0014
29377381	JGI_gene	CDS	2563617	2564134	.	-	2	Thupl.29377381s0014
29377381	JGI_gene	CDS	2564376	2564873	.	-	2	Thupl.29377381s0014
29377381	JGI_gene	CDS	2565001	2565127	.	-	0	Thupl.29377381s0014
29377381	JGI_gene	five_prime_UTR	2565128	2565369	.	-	.	Thupl.29377381s0014
29377381	JGI_gene	gene	2692530	2693327	.	-	.	Thupl.29377381s0015
29377381	JGI_gene	mRNA	2692530	2693327	.	-	.	Thupl.29377381s0015
29377381	JGI_gene	CDS	2692530	2692670	.	-	0	Thupl.29377381s0015
29377381	JGI_gene	CDS	2692817	2692902	.	-	2	Thupl.29377381s0015
29377381	JGI_gene	CDS	2693324	2693327	.	-	0	Thupl.29377381s0015
29377381	JGI_gene	gene	2792238	2809131	.	-	.	Thupl.29377381s0016
29377381	JGI_gene	mRNA	2792238	2809131	.	-	.	Thupl.29377381s0016
29377381	JGI_gene	three_prime_UTR	2792238	2792494	.	-	.	Thupl.29377381s0016
29377381	JGI_gene	CDS	2792495	2792869	.	-	0	Thupl.29377381s0016
29377381	JGI_gene	five_prime_UTR	2792870	2792891	.	-	.	Thupl.29377381s0016
29377381	JGI_gene	five_prime_UTR	2805827	2805977	.	-	.	Thupl.29377381s0016
29377381	JGI_gene	five_prime_UTR	2808543	2809131	.	-	.	Thupl.29377381s0016
29377382	JGI_gene	gene	1307231	1310386	.	-	.	Thupl.29377382s0001
29377382	JGI_gene	mRNA	1307231	1310386	.	-	.	Thupl.29377382s0001
29377382	JGI_gene	CDS	1307231	1307245	.	-	0	Thupl.29377382s0001
29377382	JGI_gene	CDS	1308174	1308722	.	-	0	Thupl.29377382s0001
29377382	JGI_gene	CDS	1309103	1309693	.	-	0	Thupl.29377382s0001
29377382	JGI_gene	CDS	1309826	1310113	.	-	0	Thupl.29377382s0001
29377382	JGI_gene	CDS	1310153	1310290	.	-	0	Thupl.29377382s0001
29377382	JGI_gene	CDS	1310333	1310386	.	-	0	Thupl.29377382s0001
29377382	JGI_gene	gene	1380746	1383857	.	+	.	Thupl.29377382s0002
29377382	JGI_gene	mRNA	1380746	1383857	.	+	.	Thupl.29377382s0002
29377382	JGI_gene	CDS	1380746	1380932	.	+	0	Thupl.29377382s0002
29377382	JGI_gene	CDS	1382660	1382778	.	+	2	Thupl.29377382s0002
29377382	JGI_gene	CDS	1382897	1383118	.	+	0	Thupl.29377382s0002
29377382	JGI_gene	CDS	1383251	1383509	.	+	0	Thupl.29377382s0002
29377382	JGI_gene	CDS	1383622	1383857	.	+	2	Thupl.29377382s0002
29377382	JGI_gene	gene	1509697	1512516	.	+	.	Thupl.29377382s0003
29377382	JGI_gene	mRNA	1509697	1512516	.	+	.	Thupl.29377382s0003
29377382	JGI_gene	CDS	1509697	1509943	.	+	0	Thupl.29377382s0003
29377382	JGI_gene	CDS	1509990	1510038	.	+	2	Thupl.29377382s0003
29377382	JGI_gene	CDS	1510653	1510758	.	+	1	Thupl.29377382s0003
29377382	JGI_gene	CDS	1510877	1511119	.	+	0	Thupl.29377382s0003
29377382	JGI_gene	CDS	1511223	1511460	.	+	0	Thupl.29377382s0003
29377382	JGI_gene	CDS	1511586	1511697	.	+	2	Thupl.29377382s0003
29377382	JGI_gene	CDS	1512450	1512516	.	+	1	Thupl.29377382s0003
29377382	JGI_gene	gene	1830443	1832151	.	+	.	Thupl.29377382s0004
29377382	JGI_gene	mRNA	1830443	1832151	.	+	.	Thupl.29377382s0004
29377382	JGI_gene	five_prime_UTR	1830443	1830550	.	+	.	Thupl.29377382s0004
29377382	JGI_gene	CDS	1830551	1832086	.	+	0	Thupl.29377382s0004
29377382	JGI_gene	three_prime_UTR	1832087	1832151	.	+	.	Thupl.29377382s0004
29377382	JGI_gene	gene	2370670	2373997	.	-	.	Thupl.29377382s0005
29377382	JGI_gene	mRNA	2370670	2373997	.	-	.	Thupl.29377382s0005
29377382	JGI_gene	three_prime_UTR	2370670	2370898	.	-	.	Thupl.29377382s0005
29377382	JGI_gene	CDS	2370899	2372272	.	-	0	Thupl.29377382s0005
29377382	JGI_gene	five_prime_UTR	2372273	2373997	.	-	.	Thupl.29377382s0005
29377382	JGI_gene	gene	2666775	2667876	.	+	.	Thupl.29377382s0006
29377382	JGI_gene	mRNA	2666775	2667876	.	+	.	Thupl.29377382s0006
29377382	JGI_gene	CDS	2666775	2666777	.	+	0	Thupl.29377382s0006
29377382	JGI_gene	CDS	2667013	2667426	.	+	0	Thupl.29377382s0006
29377382	JGI_gene	three_prime_UTR	2667427	2667876	.	+	.	Thupl.29377382s0006
29377382	JGI_gene	gene	3010463	3013585	.	-	.	Thupl.29377382s0007
29377382	JGI_gene	mRNA	3010463	3013585	.	-	.	Thupl.29377382s0007
29377382	JGI_gene	CDS	3010463	3010729	.	-	0	Thupl.29377382s0007
29377382	JGI_gene	CDS	3010859	3011104	.	-	0	Thupl.29377382s0007
29377382	JGI_gene	CDS	3011238	3011289	.	-	1	Thupl.29377382s0007
29377382	JGI_gene	CDS	3011631	3011690	.	-	1	Thupl.29377382s0007
29377382	JGI_gene	CDS	3011893	3012049	.	-	2	Thupl.29377382s0007
29377382	JGI_gene	CDS	3012303	3012388	.	-	1	Thupl.29377382s0007
29377382	JGI_gene	CDS	3012482	3012672	.	-	0	Thupl.29377382s0007
29377382	JGI_gene	CDS	3013343	3013585	.	-	0	Thupl.29377382s0007
29377382	JGI_gene	gene	3356600	3360585	.	-	.	Thupl.29377382s0008
29377382	JGI_gene	mRNA	3356600	3360585	.	-	.	Thupl.29377382s0008
29377382	JGI_gene	three_prime_UTR	3356600	3356876	.	-	.	Thupl.29377382s0008
29377382	JGI_gene	CDS	3356877	3357932	.	-	0	Thupl.29377382s0008
29377382	JGI_gene	five_prime_UTR	3357933	3360585	.	-	.	Thupl.29377382s0008
29377382	JGI_gene	gene	3391993	3392544	.	+	.	Thupl.29377382s0009
29377382	JGI_gene	mRNA	3391993	3392544	.	+	.	Thupl.29377382s0009
29377382	JGI_gene	five_prime_UTR	3391993	3392265	.	+	.	Thupl.29377382s0009
29377382	JGI_gene	CDS	3392266	3392526	.	+	0	Thupl.29377382s0009
29377382	JGI_gene	three_prime_UTR	3392527	3392544	.	+	.	Thupl.29377382s0009
29377382	JGI_gene	gene	3392545	3392727	.	+	.	Thupl.29377382s0010
29377382	JGI_gene	mRNA	3392545	3392727	.	+	.	Thupl.29377382s0010
29377382	JGI_gene	five_prime_UTR	3392545	3392562	.	+	.	Thupl.29377382s0010
29377382	JGI_gene	CDS	3392563	3392670	.	+	0	Thupl.29377382s0010
29377382	JGI_gene	three_prime_UTR	3392671	3392727	.	+	.	Thupl.29377382s0010
29377382	JGI_gene	gene	3823290	4012774	.	+	.	Thupl.29377382s0011
29377382	JGI_gene	mRNA	3823290	4012774	.	+	.	Thupl.29377382s0011
29377382	JGI_gene	five_prime_UTR	3823290	3823546	.	+	.	Thupl.29377382s0011
29377382	JGI_gene	CDS	3823547	3823634	.	+	0	Thupl.29377382s0011
29377382	JGI_gene	CDS	3866867	3866945	.	+	2	Thupl.29377382s0011
29377382	JGI_gene	CDS	3916163	3916409	.	+	1	Thupl.29377382s0011
29377382	JGI_gene	CDS	3919983	3920144	.	+	0	Thupl.29377382s0011
29377382	JGI_gene	CDS	3920265	3920306	.	+	0	Thupl.29377382s0011
29377382	JGI_gene	CDS	3920670	3920741	.	+	0	Thupl.29377382s0011
29377382	JGI_gene	CDS	3949546	3949625	.	+	0	Thupl.29377382s0011
29377382	JGI_gene	CDS	3980474	3980571	.	+	1	Thupl.29377382s0011
29377382	JGI_gene	CDS	3981703	3981732	.	+	2	Thupl.29377382s0011
29377382	JGI_gene	CDS	3982566	3982613	.	+	2	Thupl.29377382s0011
29377382	JGI_gene	CDS	4012101	4012246	.	+	2	Thupl.29377382s0011
29377382	JGI_gene	three_prime_UTR	4012247	4012774	.	+	.	Thupl.29377382s0011
29377382	JGI_gene	gene	4269383	4269946	.	+	.	Thupl.29377382s0012
29377382	JGI_gene	mRNA	4269383	4269946	.	+	.	Thupl.29377382s0012
29377382	JGI_gene	CDS	4269383	4269946	.	+	0	Thupl.29377382s0012
29377383	JGI_gene	gene	257	2775	.	+	.	Thupl.29377383s0001
29377383	JGI_gene	mRNA	257	2775	.	+	.	Thupl.29377383s0001
29377383	JGI_gene	five_prime_UTR	257	898	.	+	.	Thupl.29377383s0001
29377383	JGI_gene	CDS	899	1654	.	+	0	Thupl.29377383s0001
29377383	JGI_gene	three_prime_UTR	1655	2775	.	+	.	Thupl.29377383s0001
29377383	JGI_gene	gene	343475	365374	.	+	.	Thupl.29377383s0002
29377383	JGI_gene	mRNA	343475	365374	.	+	.	Thupl.29377383s0002
29377383	JGI_gene	CDS	343475	343489	.	+	0	Thupl.29377383s0002
29377383	JGI_gene	CDS	343637	343946	.	+	0	Thupl.29377383s0002
29377383	JGI_gene	CDS	365292	365374	.	+	2	Thupl.29377383s0002
29377383	JGI_gene	gene	896932	907499	.	-	.	Thupl.29377383s0003
29377383	JGI_gene	mRNA	896932	907499	.	-	.	Thupl.29377383s0003
29377383	JGI_gene	CDS	896932	897135	.	-	0	Thupl.29377383s0003
29377383	JGI_gene	CDS	900052	900102	.	-	0	Thupl.29377383s0003
29377383	JGI_gene	CDS	900183	900385	.	-	2	Thupl.29377383s0003
29377383	JGI_gene	CDS	900825	900937	.	-	1	Thupl.29377383s0003
29377383	JGI_gene	CDS	901018	901138	.	-	2	Thupl.29377383s0003
29377383	JGI_gene	CDS	901557	901774	.	-	1	Thupl.29377383s0003
29377383	JGI_gene	CDS	902225	902405	.	-	2	Thupl.29377383s0003
29377383	JGI_gene	CDS	902595	902832	.	-	0	Thupl.29377383s0003
29377383	JGI_gene	CDS	907497	907499	.	-	0	Thupl.29377383s0003
29377383	JGI_gene	gene	907873	914762	.	+	.	Thupl.29377383s0004
29377383	JGI_gene	mRNA	907873	914762	.	+	.	Thupl.29377383s0004
29377383	JGI_gene	CDS	907873	908092	.	+	0	Thupl.29377383s0004
29377383	JGI_gene	CDS	908912	909000	.	+	2	Thupl.29377383s0004
29377383	JGI_gene	CDS	909092	909398	.	+	0	Thupl.29377383s0004
29377383	JGI_gene	CDS	909868	910051	.	+	2	Thupl.29377383s0004
29377383	JGI_gene	CDS	910136	910353	.	+	1	Thupl.29377383s0004
29377383	JGI_gene	CDS	910503	910623	.	+	2	Thupl.29377383s0004
29377383	JGI_gene	CDS	911628	911740	.	+	1	Thupl.29377383s0004
29377383	JGI_gene	CDS	912042	912271	.	+	2	Thupl.29377383s0004
29377383	JGI_gene	CDS	912363	912475	.	+	0	Thupl.29377383s0004
29377383	JGI_gene	CDS	912775	912873	.	+	1	Thupl.29377383s0004
29377383	JGI_gene	CDS	912974	913005	.	+	1	Thupl.29377383s0004
29377383	JGI_gene	CDS	913799	914031	.	+	2	Thupl.29377383s0004
29377383	JGI_gene	CDS	914167	914454	.	+	0	Thupl.29377383s0004
29377383	JGI_gene	three_prime_UTR	914455	914762	.	+	.	Thupl.29377383s0004
29377384	JGI_gene	gene	103299	122047	.	+	.	Thupl.29377384s0001
29377384	JGI_gene	mRNA	103299	122047	.	+	.	Thupl.29377384s0001
29377384	JGI_gene	five_prime_UTR	103299	103370	.	+	.	Thupl.29377384s0001
29377384	JGI_gene	CDS	103371	103373	.	+	0	Thupl.29377384s0001
29377384	JGI_gene	CDS	103638	103686	.	+	0	Thupl.29377384s0001
29377384	JGI_gene	CDS	103840	103951	.	+	2	Thupl.29377384s0001
29377384	JGI_gene	CDS	121856	121859	.	+	1	Thupl.29377384s0001
29377384	JGI_gene	three_prime_UTR	121860	122047	.	+	.	Thupl.29377384s0001
29377384	JGI_gene	gene	123080	227577	.	-	.	Thupl.29377384s0002
29377384	JGI_gene	mRNA	123080	227577	.	-	.	Thupl.29377384s0002
29377384	JGI_gene	three_prime_UTR	123080	123573	.	-	.	Thupl.29377384s0002
29377384	JGI_gene	CDS	123574	123645	.	-	0	Thupl.29377384s0002
29377384	JGI_gene	CDS	123782	123862	.	-	0	Thupl.29377384s0002
29377384	JGI_gene	CDS	124014	124055	.	-	0	Thupl.29377384s0002
29377384	JGI_gene	CDS	124287	124378	.	-	2	Thupl.29377384s0002
29377384	JGI_gene	CDS	124624	124693	.	-	0	Thupl.29377384s0002
29377384	JGI_gene	CDS	176956	177039	.	-	0	Thupl.29377384s0002
29377384	JGI_gene	CDS	183164	183238	.	-	0	Thupl.29377384s0002
29377384	JGI_gene	CDS	183341	183412	.	-	0	Thupl.29377384s0002
29377384	JGI_gene	CDS	227476	227508	.	-	0	Thupl.29377384s0002
29377384	JGI_gene	five_prime_UTR	227509	227577	.	-	.	Thupl.29377384s0002
29377384	JGI_gene	gene	300994	306101	.	+	.	Thupl.29377384s0003
29377384	JGI_gene	mRNA	300994	306101	.	+	.	Thupl.29377384s0003
29377384	JGI_gene	five_prime_UTR	300994	304215	.	+	.	Thupl.29377384s0003
29377384	JGI_gene	CDS	304216	305703	.	+	0	Thupl.29377384s0003
29377384	JGI_gene	three_prime_UTR	305704	306101	.	+	.	Thupl.29377384s0003
29377384	JGI_gene	gene	646337	649169	.	-	.	Thupl.29377384s0004
29377384	JGI_gene	mRNA	646337	649169	.	-	.	Thupl.29377384s0004
29377384	JGI_gene	three_prime_UTR	646337	647259	.	-	.	Thupl.29377384s0004
29377384	JGI_gene	CDS	647260	647851	.	-	1	Thupl.29377384s0004
29377384	JGI_gene	CDS	647976	648037	.	-	0	Thupl.29377384s0004
29377384	JGI_gene	CDS	648147	648329	.	-	0	Thupl.29377384s0004
29377384	JGI_gene	five_prime_UTR	648330	649169	.	-	.	Thupl.29377384s0004
29377384	JGI_gene	gene	652188	654784	.	-	.	Thupl.29377384s0005
29377384	JGI_gene	mRNA	652188	654784	.	-	.	Thupl.29377384s0005
29377384	JGI_gene	three_prime_UTR	652188	652444	.	-	.	Thupl.29377384s0005
29377384	JGI_gene	CDS	652445	653041	.	-	0	Thupl.29377384s0005
29377384	JGI_gene	CDS	653538	653876	.	-	0	Thupl.29377384s0005
29377384	JGI_gene	five_prime_UTR	653877	654784	.	-	.	Thupl.29377384s0005
29377384	JGI_gene	gene	1073925	1075527	.	-	.	Thupl.29377384s0006
29377384	JGI_gene	mRNA	1073925	1075527	.	-	.	Thupl.29377384s0006
29377384	JGI_gene	three_prime_UTR	1073925	1074051	.	-	.	Thupl.29377384s0006
29377384	JGI_gene	three_prime_UTR	1074205	1074402	.	-	.	Thupl.29377384s0006
29377384	JGI_gene	CDS	1074403	1075152	.	-	0	Thupl.29377384s0006
29377384	JGI_gene	five_prime_UTR	1075153	1075527	.	-	.	Thupl.29377384s0006
29377384	JGI_gene	gene	1085472	1088046	.	-	.	Thupl.29377384s0007
29377384	JGI_gene	mRNA	1085472	1088046	.	-	.	Thupl.29377384s0007
29377384	JGI_gene	three_prime_UTR	1085472	1086642	.	-	.	Thupl.29377384s0007
29377384	JGI_gene	CDS	1086643	1087545	.	-	0	Thupl.29377384s0007
29377384	JGI_gene	five_prime_UTR	1087546	1088046	.	-	.	Thupl.29377384s0007
29377384	JGI_gene	gene	1320627	1322092	.	+	.	Thupl.29377384s0008
29377384	JGI_gene	mRNA	1320627	1322092	.	+	.	Thupl.29377384s0008
29377384	JGI_gene	five_prime_UTR	1320627	1320911	.	+	.	Thupl.29377384s0008
29377384	JGI_gene	CDS	1320912	1321493	.	+	0	Thupl.29377384s0008
29377384	JGI_gene	three_prime_UTR	1321494	1322092	.	+	.	Thupl.29377384s0008
29377385	JGI_gene	gene	1021	1461	.	+	.	Thupl.29377385s0001
29377385	JGI_gene	mRNA	1021	1461	.	+	.	Thupl.29377385s0001
29377385	JGI_gene	five_prime_UTR	1021	1023	.	+	.	Thupl.29377385s0001
29377385	JGI_gene	CDS	1024	1153	.	+	0	Thupl.29377385s0001
29377385	JGI_gene	CDS	1292	1419	.	+	2	Thupl.29377385s0001
29377385	JGI_gene	three_prime_UTR	1420	1461	.	+	.	Thupl.29377385s0001
29377385	JGI_gene	gene	1087016	1093286	.	-	.	Thupl.29377385s0002
29377385	JGI_gene	mRNA	1087016	1093286	.	-	.	Thupl.29377385s0002
29377385	JGI_gene	three_prime_UTR	1087016	1087402	.	-	.	Thupl.29377385s0002
29377385	JGI_gene	CDS	1087403	1087570	.	-	0	Thupl.29377385s0002
29377385	JGI_gene	CDS	1091094	1091199	.	-	1	Thupl.29377385s0002
29377385	JGI_gene	CDS	1091299	1091384	.	-	0	Thupl.29377385s0002
29377385	JGI_gene	CDS	1091601	1091657	.	-	0	Thupl.29377385s0002
29377385	JGI_gene	CDS	1091767	1091883	.	-	0	Thupl.29377385s0002
29377385	JGI_gene	CDS	1092270	1092318	.	-	1	Thupl.29377385s0002
29377385	JGI_gene	CDS	1092403	1092570	.	-	1	Thupl.29377385s0002
29377385	JGI_gene	CDS	1092789	1092862	.	-	0	Thupl.29377385s0002
29377385	JGI_gene	five_prime_UTR	1092863	1092865	.	-	.	Thupl.29377385s0002
29377385	JGI_gene	five_prime_UTR	1093183	1093286	.	-	.	Thupl.29377385s0002
29377385	JGI_gene	gene	1163015	1163492	.	+	.	Thupl.29377385s0003
29377385	JGI_gene	mRNA	1163015	1163492	.	+	.	Thupl.29377385s0003
29377385	JGI_gene	CDS	1163015	1163122	.	+	0	Thupl.29377385s0003
29377385	JGI_gene	CDS	1163168	1163414	.	+	0	Thupl.29377385s0003
29377385	JGI_gene	CDS	1163455	1163492	.	+	2	Thupl.29377385s0003
29377385	JGI_gene	gene	1223874	1357139	.	+	.	Thupl.29377385s0004
29377385	JGI_gene	mRNA	1223874	1357139	.	+	.	Thupl.29377385s0004
29377385	JGI_gene	five_prime_UTR	1223874	1224261	.	+	.	Thupl.29377385s0004
29377385	JGI_gene	CDS	1224262	1224351	.	+	0	Thupl.29377385s0004
29377385	JGI_gene	CDS	1261009	1261044	.	+	0	Thupl.29377385s0004
29377385	JGI_gene	CDS	1261321	1261458	.	+	0	Thupl.29377385s0004
29377385	JGI_gene	CDS	1261901	1261987	.	+	0	Thupl.29377385s0004
29377385	JGI_gene	CDS	1296427	1296474	.	+	0	Thupl.29377385s0004
29377385	JGI_gene	CDS	1296578	1296654	.	+	0	Thupl.29377385s0004
29377385	JGI_gene	CDS	1356620	1356761	.	+	1	Thupl.29377385s0004
29377385	JGI_gene	three_prime_UTR	1356762	1357139	.	+	.	Thupl.29377385s0004
29377386	JGI_gene	gene	158051	158218	.	-	.	Thupl.29377386s0001
29377386	JGI_gene	mRNA	158051	158218	.	-	.	Thupl.29377386s0001
29377386	JGI_gene	CDS	158051	158218	.	-	0	Thupl.29377386s0001
29377386	JGI_gene	gene	578598	581823	.	-	.	Thupl.29377386s0002
29377386	JGI_gene	mRNA	578598	581823	.	-	.	Thupl.29377386s0002
29377386	JGI_gene	three_prime_UTR	578598	579151	.	-	.	Thupl.29377386s0002
29377386	JGI_gene	CDS	579152	579367	.	-	0	Thupl.29377386s0002
29377386	JGI_gene	CDS	579580	579795	.	-	0	Thupl.29377386s0002
29377386	JGI_gene	CDS	581077	581196	.	-	0	Thupl.29377386s0002
29377386	JGI_gene	five_prime_UTR	581197	581823	.	-	.	Thupl.29377386s0002
29377386	JGI_gene	gene	1699313	1829381	.	+	.	Thupl.29377386s0003
29377386	JGI_gene	mRNA	1699313	1829381	.	+	.	Thupl.29377386s0003
29377386	JGI_gene	five_prime_UTR	1699313	1699823	.	+	.	Thupl.29377386s0003
29377386	JGI_gene	five_prime_UTR	1699915	1699924	.	+	.	Thupl.29377386s0003
29377386	JGI_gene	CDS	1699925	1700118	.	+	0	Thupl.29377386s0003
29377386	JGI_gene	CDS	1736559	1736620	.	+	1	Thupl.29377386s0003
29377386	JGI_gene	CDS	1737234	1737369	.	+	2	Thupl.29377386s0003
29377386	JGI_gene	CDS	1737558	1737630	.	+	1	Thupl.29377386s0003
29377386	JGI_gene	CDS	1765309	1765374	.	+	0	Thupl.29377386s0003
29377386	JGI_gene	CDS	1828847	1829062	.	+	0	Thupl.29377386s0003
29377386	JGI_gene	three_prime_UTR	1829063	1829381	.	+	.	Thupl.29377386s0003
29377387	JGI_gene	gene	644359	645370	.	+	.	Thupl.29377387s0001
29377387	JGI_gene	mRNA	644359	645370	.	+	.	Thupl.29377387s0001
29377387	JGI_gene	five_prime_UTR	644359	644430	.	+	.	Thupl.29377387s0001
29377387	JGI_gene	CDS	644431	644964	.	+	0	Thupl.29377387s0001
29377387	JGI_gene	three_prime_UTR	644965	645370	.	+	.	Thupl.29377387s0001
29377387	JGI_gene	gene	646551	648903	.	+	.	Thupl.29377387s0002
29377387	JGI_gene	mRNA	646551	648903	.	+	.	Thupl.29377387s0002
29377387	JGI_gene	five_prime_UTR	646551	648120	.	+	.	Thupl.29377387s0002
29377387	JGI_gene	CDS	648121	648903	.	+	0	Thupl.29377387s0002
29377387	JGI_gene	gene	942678	944313	.	+	.	Thupl.29377387s0003
29377387	JGI_gene	mRNA	942678	944313	.	+	.	Thupl.29377387s0003
29377387	JGI_gene	five_prime_UTR	942678	943333	.	+	.	Thupl.29377387s0003
29377387	JGI_gene	CDS	943334	943786	.	+	0	Thupl.29377387s0003
29377387	JGI_gene	three_prime_UTR	943787	944313	.	+	.	Thupl.29377387s0003
29377387	JGI_gene	gene	1013803	1014935	.	+	.	Thupl.29377387s0004
29377387	JGI_gene	mRNA	1013803	1014935	.	+	.	Thupl.29377387s0004
29377387	JGI_gene	five_prime_UTR	1013803	1014175	.	+	.	Thupl.29377387s0004
29377387	JGI_gene	CDS	1014176	1014676	.	+	0	Thupl.29377387s0004
29377387	JGI_gene	three_prime_UTR	1014677	1014935	.	+	.	Thupl.29377387s0004
29377387	JGI_gene	gene	1020448	1021543	.	+	.	Thupl.29377387s0005
29377387	JGI_gene	mRNA	1020448	1021543	.	+	.	Thupl.29377387s0005
29377387	JGI_gene	five_prime_UTR	1020448	1020654	.	+	.	Thupl.29377387s0005
29377387	JGI_gene	five_prime_UTR	1020818	1020877	.	+	.	Thupl.29377387s0005
29377387	JGI_gene	CDS	1020878	1021390	.	+	0	Thupl.29377387s0005
29377387	JGI_gene	three_prime_UTR	1021391	1021543	.	+	.	Thupl.29377387s0005
29377387	JGI_gene	gene	1421190	1422252	.	+	.	Thupl.29377387s0006
29377387	JGI_gene	mRNA	1421190	1422252	.	+	.	Thupl.29377387s0006
29377387	JGI_gene	five_prime_UTR	1421190	1421302	.	+	.	Thupl.29377387s0006
29377387	JGI_gene	five_prime_UTR	1421438	1421524	.	+	.	Thupl.29377387s0006
29377387	JGI_gene	CDS	1421525	1421986	.	+	0	Thupl.29377387s0006
29377387	JGI_gene	three_prime_UTR	1421987	1422252	.	+	.	Thupl.29377387s0006
29377387	JGI_gene	gene	1799035	1799418	.	-	.	Thupl.29377387s0007
29377387	JGI_gene	mRNA	1799035	1799418	.	-	.	Thupl.29377387s0007
29377387	JGI_gene	CDS	1799035	1799418	.	-	0	Thupl.29377387s0007
29377387	JGI_gene	gene	1905678	1906151	.	+	.	Thupl.29377387s0008
29377387	JGI_gene	mRNA	1905678	1906151	.	+	.	Thupl.29377387s0008
29377387	JGI_gene	CDS	1905678	1906151	.	+	0	Thupl.29377387s0008
29377387	JGI_gene	gene	2316648	2317437	.	+	.	Thupl.29377387s0009
29377387	JGI_gene	mRNA	2316648	2317437	.	+	.	Thupl.29377387s0009
29377387	JGI_gene	five_prime_UTR	2316648	2316929	.	+	.	Thupl.29377387s0009
29377387	JGI_gene	CDS	2316930	2317343	.	+	0	Thupl.29377387s0009
29377387	JGI_gene	three_prime_UTR	2317344	2317437	.	+	.	Thupl.29377387s0009
29377388	JGI_gene	gene	121794	293850	.	+	.	Thupl.29377388s0001
29377388	JGI_gene	mRNA	121794	293850	.	+	.	Thupl.29377388s0001
29377388	JGI_gene	five_prime_UTR	121794	121886	.	+	.	Thupl.29377388s0001
29377388	JGI_gene	CDS	121887	122037	.	+	0	Thupl.29377388s0001
29377388	JGI_gene	CDS	122330	122509	.	+	2	Thupl.29377388s0001
29377388	JGI_gene	CDS	173870	174161	.	+	2	Thupl.29377388s0001
29377388	JGI_gene	CDS	215908	216276	.	+	1	Thupl.29377388s0001
29377388	JGI_gene	gene	216958	246840	.	-	.	Thupl.29377388s0002
29377388	JGI_gene	mRNA	216958	246840	.	-	.	Thupl.29377388s0002
29377388	JGI_gene	CDS	216958	217296	.	-	0	Thupl.29377388s0002
29377388	JGI_gene	CDS	217410	217491	.	-	1	Thupl.29377388s0002
29377388	JGI_gene	CDS	217560	217734	.	-	2	Thupl.29377388s0002
29377388	JGI_gene	CDS	219405	219435	.	-	0	Thupl.29377388s0002
29377388	JGI_gene	CDS	245300	245554	.	-	0	Thupl.29377388s0002
29377388	JGI_gene	CDS	245671	245949	.	-	0	Thupl.29377388s0002
29377388	JGI_gene	CDS	245989	246074	.	-	2	Thupl.29377388s0002
29377388	JGI_gene	CDS	246183	246840	.	-	0	Thupl.29377388s0002
29377388	JGI_gene	CDS	249701	249807	.	+	1	Thupl.29377388s0001
29377388	JGI_gene	CDS	249997	250197	.	+	2	Thupl.29377388s0001
29377388	JGI_gene	CDS	250342	250451	.	+	2	Thupl.29377388s0001
29377388	JGI_gene	CDS	250529	250576	.	+	0	Thupl.29377388s0001
29377388	JGI_gene	CDS	250807	250985	.	+	0	Thupl.29377388s0001
29377388	JGI_gene	CDS	291617	291996	.	+	1	Thupl.29377388s0001
29377388	JGI_gene	CDS	292159	292280	.	+	2	Thupl.29377388s0001
29377388	JGI_gene	CDS	292406	292568	.	+	0	Thupl.29377388s0001
29377388	JGI_gene	CDS	292794	293008	.	+	2	Thupl.29377388s0001
29377388	JGI_gene	three_prime_UTR	293009	293850	.	+	.	Thupl.29377388s0001
29377389	JGI_gene	gene	66103	66465	.	-	.	Thupl.29377389s0001
29377389	JGI_gene	mRNA	66103	66465	.	-	.	Thupl.29377389s0001
29377389	JGI_gene	CDS	66103	66465	.	-	0	Thupl.29377389s0001
29377390	JGI_gene	gene	162069	164676	.	+	.	Thupl.29377390s0001
29377390	JGI_gene	mRNA	162069	164676	.	+	.	Thupl.29377390s0001
29377390	JGI_gene	CDS	162069	162075	.	+	0	Thupl.29377390s0001
29377390	JGI_gene	CDS	162322	162494	.	+	2	Thupl.29377390s0001
29377390	JGI_gene	CDS	162918	163268	.	+	0	Thupl.29377390s0001
29377390	JGI_gene	CDS	163308	163538	.	+	0	Thupl.29377390s0001
29377390	JGI_gene	CDS	164629	164676	.	+	0	Thupl.29377390s0001
29377390	JGI_gene	gene	292790	294984	.	-	.	Thupl.29377390s0002
29377390	JGI_gene	mRNA	292790	294984	.	-	.	Thupl.29377390s0002
29377390	JGI_gene	CDS	292790	293470	.	-	0	Thupl.29377390s0002
29377390	JGI_gene	CDS	294754	294984	.	-	0	Thupl.29377390s0002
29377391	JGI_gene	gene	15877	16693	.	+	.	Thupl.29377391s0001
29377391	JGI_gene	mRNA	15877	16693	.	+	.	Thupl.29377391s0001
29377391	JGI_gene	five_prime_UTR	15877	15907	.	+	.	Thupl.29377391s0001
29377391	JGI_gene	CDS	15908	16285	.	+	0	Thupl.29377391s0001
29377391	JGI_gene	three_prime_UTR	16286	16693	.	+	.	Thupl.29377391s0001
29377391	JGI_gene	gene	34108	37284	.	+	.	Thupl.29377391s0002
29377391	JGI_gene	mRNA	34108	37284	.	+	.	Thupl.29377391s0002
29377391	JGI_gene	CDS	34108	34122	.	+	0	Thupl.29377391s0002
29377391	JGI_gene	CDS	34481	35341	.	+	0	Thupl.29377391s0002
29377391	JGI_gene	CDS	36904	37284	.	+	0	Thupl.29377391s0002
29377391	JGI_gene	gene	122713	127333	.	+	.	Thupl.29377391s0003
29377391	JGI_gene	mRNA	122713	127333	.	+	.	Thupl.29377391s0003
29377391	JGI_gene	five_prime_UTR	122713	122806	.	+	.	Thupl.29377391s0003
29377391	JGI_gene	five_prime_UTR	124400	124580	.	+	.	Thupl.29377391s0003
29377391	JGI_gene	CDS	124581	126173	.	+	0	Thupl.29377391s0003
29377391	JGI_gene	CDS	126326	127042	.	+	0	Thupl.29377391s0003
29377391	JGI_gene	three_prime_UTR	127043	127333	.	+	.	Thupl.29377391s0003
29377391	JGI_gene	gene	236581	238307	.	+	.	Thupl.29377391s0004
29377391	JGI_gene	mRNA	236581	238307	.	+	.	Thupl.29377391s0004
29377391	JGI_gene	five_prime_UTR	236581	236715	.	+	.	Thupl.29377391s0004
29377391	JGI_gene	CDS	236716	237432	.	+	0	Thupl.29377391s0004
29377391	JGI_gene	three_prime_UTR	237433	238307	.	+	.	Thupl.29377391s0004
29377391	JGI_gene	gene	463316	468057	.	+	.	Thupl.29377391s0005
29377391	JGI_gene	mRNA	463316	468057	.	+	.	Thupl.29377391s0005
29377391	JGI_gene	five_prime_UTR	463316	463571	.	+	.	Thupl.29377391s0005
29377391	JGI_gene	CDS	463572	463580	.	+	0	Thupl.29377391s0005
29377391	JGI_gene	CDS	463800	467099	.	+	0	Thupl.29377391s0005
29377391	JGI_gene	three_prime_UTR	467100	468057	.	+	.	Thupl.29377391s0005
29377391	JGI_gene	gene	526820	528235	.	+	.	Thupl.29377391s0006
29377391	JGI_gene	mRNA	526820	528235	.	+	.	Thupl.29377391s0006
29377391	JGI_gene	five_prime_UTR	526820	526990	.	+	.	Thupl.29377391s0006
29377391	JGI_gene	CDS	526991	526999	.	+	0	Thupl.29377391s0006
29377391	JGI_gene	CDS	527349	528110	.	+	0	Thupl.29377391s0006
29377391	JGI_gene	three_prime_UTR	528111	528235	.	+	.	Thupl.29377391s0006
29377391	JGI_gene	gene	528362	529852	.	+	.	Thupl.29377391s0007
29377391	JGI_gene	mRNA	528362	529852	.	+	.	Thupl.29377391s0007
29377391	JGI_gene	CDS	528362	529852	.	+	0	Thupl.29377391s0007
29377391	JGI_gene	gene	953689	971843	.	+	.	Thupl.29377391s0008
29377391	JGI_gene	mRNA	953689	971843	.	+	.	Thupl.29377391s0008
29377391	JGI_gene	five_prime_UTR	953689	954299	.	+	.	Thupl.29377391s0008
29377391	JGI_gene	CDS	954300	954547	.	+	0	Thupl.29377391s0008
29377391	JGI_gene	CDS	954854	955213	.	+	1	Thupl.29377391s0008
29377391	JGI_gene	CDS	970892	971120	.	+	1	Thupl.29377391s0008
29377391	JGI_gene	three_prime_UTR	971121	971843	.	+	.	Thupl.29377391s0008
29377391	JGI_gene	gene	1385619	1391308	.	+	.	Thupl.29377391s0009
29377391	JGI_gene	mRNA	1385619	1391308	.	+	.	Thupl.29377391s0009
29377391	JGI_gene	five_prime_UTR	1385619	1385971	.	+	.	Thupl.29377391s0009
29377391	JGI_gene	CDS	1385972	1386309	.	+	0	Thupl.29377391s0009
29377391	JGI_gene	CDS	1389922	1391032	.	+	1	Thupl.29377391s0009
29377391	JGI_gene	three_prime_UTR	1391033	1391308	.	+	.	Thupl.29377391s0009
29377391	JGI_gene	gene	1402226	1406447	.	+	.	Thupl.29377391s0010
29377391	JGI_gene	mRNA	1402226	1406447	.	+	.	Thupl.29377391s0010
29377391	JGI_gene	five_prime_UTR	1402226	1402246	.	+	.	Thupl.29377391s0010
29377391	JGI_gene	CDS	1402247	1402837	.	+	0	Thupl.29377391s0010
29377391	JGI_gene	CDS	1405107	1405559	.	+	0	Thupl.29377391s0010
29377391	JGI_gene	CDS	1405720	1405914	.	+	0	Thupl.29377391s0010
29377391	JGI_gene	three_prime_UTR	1405915	1406447	.	+	.	Thupl.29377391s0010
29377391	JGI_gene	gene	1579472	1602701	.	+	.	Thupl.29377391s0011
29377391	JGI_gene	mRNA	1579472	1602701	.	+	.	Thupl.29377391s0011
29377391	JGI_gene	five_prime_UTR	1579472	1579670	.	+	.	Thupl.29377391s0011
29377391	JGI_gene	CDS	1579671	1579698	.	+	0	Thupl.29377391s0011
29377391	JGI_gene	CDS	1584278	1584486	.	+	2	Thupl.29377391s0011
29377391	JGI_gene	CDS	1584728	1584837	.	+	0	Thupl.29377391s0011
29377391	JGI_gene	CDS	1585052	1585271	.	+	1	Thupl.29377391s0011
29377391	JGI_gene	CDS	1591719	1591937	.	+	0	Thupl.29377391s0011
29377391	JGI_gene	CDS	1601302	1601367	.	+	0	Thupl.29377391s0011
29377391	JGI_gene	CDS	1601549	1601600	.	+	0	Thupl.29377391s0011
29377391	JGI_gene	CDS	1601708	1601919	.	+	2	Thupl.29377391s0011
29377391	JGI_gene	three_prime_UTR	1601920	1602701	.	+	.	Thupl.29377391s0011
29377391	JGI_gene	gene	1694156	1770180	.	+	.	Thupl.29377391s0012
29377391	JGI_gene	mRNA	1694156	1770180	.	+	.	Thupl.29377391s0012
29377391	JGI_gene	five_prime_UTR	1694156	1694446	.	+	.	Thupl.29377391s0012
29377391	JGI_gene	CDS	1694447	1694527	.	+	0	Thupl.29377391s0012
29377391	JGI_gene	CDS	1748550	1748635	.	+	0	Thupl.29377391s0012
29377391	JGI_gene	CDS	1748820	1748881	.	+	1	Thupl.29377391s0012
29377391	JGI_gene	CDS	1769033	1769118	.	+	2	Thupl.29377391s0012
29377391	JGI_gene	CDS	1769533	1769625	.	+	0	Thupl.29377391s0012
29377391	JGI_gene	three_prime_UTR	1769626	1770180	.	+	.	Thupl.29377391s0012
29377392	JGI_gene	gene	331042	331419	.	+	.	Thupl.29377392s0001
29377392	JGI_gene	mRNA	331042	331419	.	+	.	Thupl.29377392s0001
29377392	JGI_gene	CDS	331042	331419	.	+	0	Thupl.29377392s0001
29377392	JGI_gene	gene	416870	419451	.	+	.	Thupl.29377392s0002
29377392	JGI_gene	mRNA	416870	419451	.	+	.	Thupl.29377392s0002
29377392	JGI_gene	CDS	416870	417154	.	+	0	Thupl.29377392s0002
29377392	JGI_gene	CDS	417312	417524	.	+	0	Thupl.29377392s0002
29377392	JGI_gene	CDS	417787	418125	.	+	0	Thupl.29377392s0002
29377392	JGI_gene	CDS	418233	418943	.	+	0	Thupl.29377392s0002
29377392	JGI_gene	CDS	418993	419451	.	+	0	Thupl.29377392s0002
29377393	JGI_gene	gene	42236	73525	.	-	.	Thupl.29377393s0001
29377393	JGI_gene	mRNA	42236	73525	.	-	.	Thupl.29377393s0001
29377393	JGI_gene	three_prime_UTR	42236	43154	.	-	.	Thupl.29377393s0001
29377393	JGI_gene	three_prime_UTR	62116	62374	.	-	.	Thupl.29377393s0001
29377393	JGI_gene	CDS	62375	62917	.	-	0	Thupl.29377393s0001
29377393	JGI_gene	CDS	63246	65021	.	-	0	Thupl.29377393s0001
29377393	JGI_gene	CDS	73346	73348	.	-	0	Thupl.29377393s0001
29377393	JGI_gene	five_prime_UTR	73349	73525	.	-	.	Thupl.29377393s0001
29377393	JGI_gene	gene	317602	321395	.	+	.	Thupl.29377393s0002
29377393	JGI_gene	mRNA	317602	321395	.	+	.	Thupl.29377393s0002
29377393	JGI_gene	five_prime_UTR	317602	317880	.	+	.	Thupl.29377393s0002
29377393	JGI_gene	CDS	317881	317995	.	+	0	Thupl.29377393s0002
29377393	JGI_gene	CDS	318766	318983	.	+	2	Thupl.29377393s0002
29377393	JGI_gene	CDS	319247	319818	.	+	0	Thupl.29377393s0002
29377393	JGI_gene	CDS	319915	320013	.	+	1	Thupl.29377393s0002
29377393	JGI_gene	CDS	320163	321012	.	+	1	Thupl.29377393s0002
29377393	JGI_gene	three_prime_UTR	321013	321395	.	+	.	Thupl.29377393s0002
29377393	JGI_gene	gene	326526	330670	.	+	.	Thupl.29377393s0003
29377393	JGI_gene	mRNA	326526	330670	.	+	.	Thupl.29377393s0003
29377393	JGI_gene	five_prime_UTR	326526	326587	.	+	.	Thupl.29377393s0003
29377393	JGI_gene	CDS	326588	326819	.	+	0	Thupl.29377393s0003
29377393	JGI_gene	CDS	327375	327592	.	+	2	Thupl.29377393s0003
29377393	JGI_gene	CDS	328492	329060	.	+	0	Thupl.29377393s0003
29377393	JGI_gene	CDS	329489	330338	.	+	1	Thupl.29377393s0003
29377393	JGI_gene	three_prime_UTR	330339	330670	.	+	.	Thupl.29377393s0003
29377393	JGI_gene	gene	400273	404529	.	+	.	Thupl.29377393s0004
29377393	JGI_gene	mRNA	400273	404529	.	+	.	Thupl.29377393s0004
29377393	JGI_gene	five_prime_UTR	400273	400379	.	+	.	Thupl.29377393s0004
29377393	JGI_gene	CDS	400380	400494	.	+	0	Thupl.29377393s0004
29377393	JGI_gene	CDS	401081	401298	.	+	2	Thupl.29377393s0004
29377393	JGI_gene	CDS	402267	402835	.	+	0	Thupl.29377393s0004
29377393	JGI_gene	CDS	403222	404044	.	+	1	Thupl.29377393s0004
29377393	JGI_gene	three_prime_UTR	404045	404529	.	+	.	Thupl.29377393s0004
29377393	JGI_gene	gene	491607	495122	.	+	.	Thupl.29377393s0005
29377393	JGI_gene	mRNA	491607	495122	.	+	.	Thupl.29377393s0005
29377393	JGI_gene	CDS	491607	491721	.	+	0	Thupl.29377393s0005
29377393	JGI_gene	CDS	492324	492545	.	+	2	Thupl.29377393s0005
29377393	JGI_gene	CDS	494707	495122	.	+	2	Thupl.29377393s0005
29377393	JGI_gene	gene	542075	555421	.	+	.	Thupl.29377393s0006
29377393	JGI_gene	mRNA	542075	555421	.	+	.	Thupl.29377393s0006
29377393	JGI_gene	five_prime_UTR	542075	542167	.	+	.	Thupl.29377393s0006
29377393	JGI_gene	CDS	542168	542282	.	+	0	Thupl.29377393s0006
29377393	JGI_gene	CDS	542886	543103	.	+	2	Thupl.29377393s0006
29377393	JGI_gene	CDS	544049	544431	.	+	0	Thupl.29377393s0006
29377393	JGI_gene	CDS	553604	553789	.	+	1	Thupl.29377393s0006
29377393	JGI_gene	CDS	554203	555052	.	+	1	Thupl.29377393s0006
29377393	JGI_gene	three_prime_UTR	555053	555421	.	+	.	Thupl.29377393s0006
29377393	JGI_gene	gene	698980	700915	.	+	.	Thupl.29377393s0007
29377393	JGI_gene	mRNA	698980	700915	.	+	.	Thupl.29377393s0007
29377393	JGI_gene	five_prime_UTR	698980	699042	.	+	.	Thupl.29377393s0007
29377393	JGI_gene	CDS	699043	699266	.	+	0	Thupl.29377393s0007
29377393	JGI_gene	CDS	699672	700551	.	+	1	Thupl.29377393s0007
29377393	JGI_gene	three_prime_UTR	700552	700915	.	+	.	Thupl.29377393s0007
29377393	JGI_gene	gene	742492	747433	.	+	.	Thupl.29377393s0008
29377393	JGI_gene	mRNA	742492	747433	.	+	.	Thupl.29377393s0008
29377393	JGI_gene	five_prime_UTR	742492	742645	.	+	.	Thupl.29377393s0008
29377393	JGI_gene	CDS	742646	742778	.	+	0	Thupl.29377393s0008
29377393	JGI_gene	CDS	743874	744091	.	+	2	Thupl.29377393s0008
29377393	JGI_gene	CDS	745326	745894	.	+	0	Thupl.29377393s0008
29377393	JGI_gene	CDS	746300	746951	.	+	1	Thupl.29377393s0008
29377393	JGI_gene	three_prime_UTR	746952	747433	.	+	.	Thupl.29377393s0008
29377393	JGI_gene	gene	925661	932150	.	+	.	Thupl.29377393s0009
29377393	JGI_gene	mRNA	925661	932150	.	+	.	Thupl.29377393s0009
29377393	JGI_gene	five_prime_UTR	925661	925672	.	+	.	Thupl.29377393s0009
29377393	JGI_gene	CDS	925673	925793	.	+	0	Thupl.29377393s0009
29377393	JGI_gene	CDS	926269	926486	.	+	2	Thupl.29377393s0009
29377393	JGI_gene	CDS	930019	930587	.	+	0	Thupl.29377393s0009
29377393	JGI_gene	CDS	930998	931853	.	+	1	Thupl.29377393s0009
29377393	JGI_gene	three_prime_UTR	931854	932150	.	+	.	Thupl.29377393s0009
29377393	JGI_gene	gene	942311	942868	.	+	.	Thupl.29377393s0010
29377393	JGI_gene	mRNA	942311	942868	.	+	.	Thupl.29377393s0010
29377393	JGI_gene	CDS	942311	942868	.	+	0	Thupl.29377393s0010
29377393	JGI_gene	gene	960190	963149	.	-	.	Thupl.29377393s0011
29377393	JGI_gene	mRNA	960190	963149	.	-	.	Thupl.29377393s0011
29377393	JGI_gene	three_prime_UTR	960190	961824	.	-	.	Thupl.29377393s0011
29377393	JGI_gene	CDS	961825	962631	.	-	0	Thupl.29377393s0011
29377393	JGI_gene	five_prime_UTR	962632	963149	.	-	.	Thupl.29377393s0011
29377393	JGI_gene	gene	1001789	1003652	.	-	.	Thupl.29377393s0012
29377393	JGI_gene	mRNA	1001789	1003652	.	-	.	Thupl.29377393s0012
29377393	JGI_gene	CDS	1001789	1001920	.	-	0	Thupl.29377393s0012
29377393	JGI_gene	CDS	1002033	1002139	.	-	2	Thupl.29377393s0012
29377393	JGI_gene	CDS	1002227	1002295	.	-	2	Thupl.29377393s0012
29377393	JGI_gene	CDS	1003649	1003652	.	-	0	Thupl.29377393s0012
29377393	JGI_gene	gene	1009111	1009431	.	-	.	Thupl.29377393s0013
29377393	JGI_gene	mRNA	1009111	1009431	.	-	.	Thupl.29377393s0013
29377393	JGI_gene	CDS	1009111	1009431	.	-	0	Thupl.29377393s0013
29377393	JGI_gene	gene	1017281	1019812	.	-	.	Thupl.29377393s0014
29377393	JGI_gene	mRNA	1017281	1019812	.	-	.	Thupl.29377393s0014
29377393	JGI_gene	three_prime_UTR	1017281	1018079	.	-	.	Thupl.29377393s0014
29377393	JGI_gene	CDS	1018080	1019723	.	-	0	Thupl.29377393s0014
29377393	JGI_gene	five_prime_UTR	1019724	1019812	.	-	.	Thupl.29377393s0014
29377393	JGI_gene	gene	1235150	1239213	.	-	.	Thupl.29377393s0015
29377393	JGI_gene	mRNA	1235150	1239213	.	-	.	Thupl.29377393s0015
29377393	JGI_gene	three_prime_UTR	1235150	1235427	.	-	.	Thupl.29377393s0015
29377393	JGI_gene	CDS	1235428	1235638	.	-	1	Thupl.29377393s0015
29377393	JGI_gene	CDS	1236097	1236356	.	-	0	Thupl.29377393s0015
29377393	JGI_gene	CDS	1236893	1237099	.	-	0	Thupl.29377393s0015
29377393	JGI_gene	CDS	1237228	1237399	.	-	1	Thupl.29377393s0015
29377393	JGI_gene	CDS	1238629	1238975	.	-	0	Thupl.29377393s0015
29377393	JGI_gene	five_prime_UTR	1238976	1239213	.	-	.	Thupl.29377393s0015
29377393	JGI_gene	gene	1276144	1329615	.	-	.	Thupl.29377393s0016
29377393	JGI_gene	mRNA	1276144	1329615	.	-	.	Thupl.29377393s0016
29377393	JGI_gene	three_prime_UTR	1276144	1276611	.	-	.	Thupl.29377393s0016
29377393	JGI_gene	CDS	1276612	1277168	.	-	2	Thupl.29377393s0016
29377393	JGI_gene	CDS	1277296	1277427	.	-	2	Thupl.29377393s0016
29377393	JGI_gene	CDS	1278712	1279042	.	-	0	Thupl.29377393s0016
29377393	JGI_gene	CDS	1279190	1279325	.	-	1	Thupl.29377393s0016
29377393	JGI_gene	CDS	1279466	1279526	.	-	2	Thupl.29377393s0016
29377393	JGI_gene	CDS	1329144	1329270	.	-	0	Thupl.29377393s0016
29377393	JGI_gene	five_prime_UTR	1329271	1329615	.	-	.	Thupl.29377393s0016
29377393	JGI_gene	gene	1427496	1487561	.	+	.	Thupl.29377393s0017
29377393	JGI_gene	mRNA	1427496	1487561	.	+	.	Thupl.29377393s0017
29377393	JGI_gene	five_prime_UTR	1427496	1427818	.	+	.	Thupl.29377393s0017
29377393	JGI_gene	CDS	1427819	1427878	.	+	0	Thupl.29377393s0017
29377393	JGI_gene	CDS	1427970	1428245	.	+	0	Thupl.29377393s0017
29377393	JGI_gene	CDS	1440605	1440771	.	+	0	Thupl.29377393s0017
29377393	JGI_gene	CDS	1469515	1469905	.	+	1	Thupl.29377393s0017
29377393	JGI_gene	CDS	1484721	1484864	.	+	0	Thupl.29377393s0017
29377393	JGI_gene	three_prime_UTR	1484865	1487561	.	+	.	Thupl.29377393s0017
29377393	JGI_gene	gene	1532927	1550057	.	-	.	Thupl.29377393s0018
29377393	JGI_gene	mRNA	1532927	1550057	.	-	.	Thupl.29377393s0018
29377393	JGI_gene	three_prime_UTR	1532927	1535552	.	-	.	Thupl.29377393s0018
29377393	JGI_gene	CDS	1535553	1535558	.	-	0	Thupl.29377393s0018
29377393	JGI_gene	CDS	1535675	1535843	.	-	1	Thupl.29377393s0018
29377393	JGI_gene	CDS	1535948	1536163	.	-	1	Thupl.29377393s0018
29377393	JGI_gene	CDS	1536580	1536660	.	-	1	Thupl.29377393s0018
29377393	JGI_gene	CDS	1538097	1538163	.	-	2	Thupl.29377393s0018
29377393	JGI_gene	CDS	1548329	1548408	.	-	1	Thupl.29377393s0018
29377393	JGI_gene	CDS	1549589	1549667	.	-	2	Thupl.29377393s0018
29377393	JGI_gene	CDS	1549773	1549848	.	-	0	Thupl.29377393s0018
29377393	JGI_gene	five_prime_UTR	1549849	1550057	.	-	.	Thupl.29377393s0018
29377393	JGI_gene	gene	1571566	1689275	.	-	.	Thupl.29377393s0019
29377393	JGI_gene	mRNA	1571566	1689275	.	-	.	Thupl.29377393s0019
29377393	JGI_gene	three_prime_UTR	1571566	1572236	.	-	.	Thupl.29377393s0019
29377393	JGI_gene	CDS	1572237	1572389	.	-	0	Thupl.29377393s0019
29377393	JGI_gene	CDS	1573819	1573944	.	-	0	Thupl.29377393s0019
29377393	JGI_gene	CDS	1574026	1574166	.	-	0	Thupl.29377393s0019
29377393	JGI_gene	CDS	1604573	1604674	.	-	0	Thupl.29377393s0019
29377393	JGI_gene	CDS	1604793	1606877	.	-	0	Thupl.29377393s0019
29377393	JGI_gene	CDS	1647793	1647852	.	-	0	Thupl.29377393s0019
29377393	JGI_gene	CDS	1647995	1648036	.	-	0	Thupl.29377393s0019
29377393	JGI_gene	CDS	1682934	1683042	.	-	1	Thupl.29377393s0019
29377393	JGI_gene	CDS	1685232	1685444	.	-	1	Thupl.29377393s0019
29377393	JGI_gene	CDS	1688120	1688214	.	-	0	Thupl.29377393s0019
29377393	JGI_gene	five_prime_UTR	1688215	1689275	.	-	.	Thupl.29377393s0019
29377394	JGI_gene	gene	836	1137	.	-	.	Thupl.29377394s0001
29377394	JGI_gene	mRNA	836	1137	.	-	.	Thupl.29377394s0001
29377394	JGI_gene	CDS	836	844	.	-	0	Thupl.29377394s0001
29377394	JGI_gene	CDS	874	1137	.	-	0	Thupl.29377394s0001
29377394	JGI_gene	gene	135264	199609	.	-	.	Thupl.29377394s0002
29377394	JGI_gene	mRNA	135264	199609	.	-	.	Thupl.29377394s0002
29377394	JGI_gene	three_prime_UTR	135264	135510	.	-	.	Thupl.29377394s0002
29377394	JGI_gene	CDS	135511	135635	.	-	2	Thupl.29377394s0002
29377394	JGI_gene	CDS	135910	136098	.	-	2	Thupl.29377394s0002
29377394	JGI_gene	CDS	136219	136271	.	-	1	Thupl.29377394s0002
29377394	JGI_gene	CDS	157694	157794	.	-	0	Thupl.29377394s0002
29377394	JGI_gene	CDS	158277	158351	.	-	0	Thupl.29377394s0002
29377394	JGI_gene	CDS	179140	179349	.	-	0	Thupl.29377394s0002
29377394	JGI_gene	CDS	179897	180018	.	-	2	Thupl.29377394s0002
29377394	JGI_gene	CDS	187689	187813	.	-	1	Thupl.29377394s0002
29377394	JGI_gene	CDS	196857	196936	.	-	0	Thupl.29377394s0002
29377394	JGI_gene	CDS	197097	197258	.	-	0	Thupl.29377394s0002
29377394	JGI_gene	five_prime_UTR	197259	197597	.	-	.	Thupl.29377394s0002
29377394	JGI_gene	five_prime_UTR	197883	197946	.	-	.	Thupl.29377394s0002
29377394	JGI_gene	five_prime_UTR	198071	198160	.	-	.	Thupl.29377394s0002
29377394	JGI_gene	five_prime_UTR	198268	198334	.	-	.	Thupl.29377394s0002
29377394	JGI_gene	five_prime_UTR	198457	199609	.	-	.	Thupl.29377394s0002
29377394	JGI_gene	gene	303789	305764	.	-	.	Thupl.29377394s0003
29377394	JGI_gene	mRNA	303789	305764	.	-	.	Thupl.29377394s0003
29377394	JGI_gene	three_prime_UTR	303789	303983	.	-	.	Thupl.29377394s0003
29377394	JGI_gene	CDS	303984	305252	.	-	0	Thupl.29377394s0003
29377394	JGI_gene	five_prime_UTR	305253	305764	.	-	.	Thupl.29377394s0003
29377394	JGI_gene	gene	379571	485013	.	-	.	Thupl.29377394s0004
29377394	JGI_gene	mRNA	379571	485013	.	-	.	Thupl.29377394s0004
29377394	JGI_gene	three_prime_UTR	379571	379918	.	-	.	Thupl.29377394s0004
29377394	JGI_gene	CDS	379919	379990	.	-	0	Thupl.29377394s0004
29377394	JGI_gene	CDS	380176	380223	.	-	0	Thupl.29377394s0004
29377394	JGI_gene	CDS	408385	408455	.	-	2	Thupl.29377394s0004
29377394	JGI_gene	CDS	408578	408707	.	-	0	Thupl.29377394s0004
29377394	JGI_gene	CDS	419259	419333	.	-	0	Thupl.29377394s0004
29377394	JGI_gene	CDS	419597	419648	.	-	1	Thupl.29377394s0004
29377394	JGI_gene	CDS	419881	419949	.	-	1	Thupl.29377394s0004
29377394	JGI_gene	CDS	420980	421041	.	-	0	Thupl.29377394s0004
29377394	JGI_gene	CDS	435940	435993	.	-	0	Thupl.29377394s0004
29377394	JGI_gene	CDS	437254	437586	.	-	0	Thupl.29377394s0004
29377394	JGI_gene	CDS	440999	441089	.	-	1	Thupl.29377394s0004
29377394	JGI_gene	CDS	484874	485013	.	-	0	Thupl.29377394s0004
29377394	JGI_gene	gene	578629	580068	.	-	.	Thupl.29377394s0005
29377394	JGI_gene	mRNA	578629	580068	.	-	.	Thupl.29377394s0005
29377394	JGI_gene	CDS	578629	578683	.	-	1	Thupl.29377394s0005
29377394	JGI_gene	CDS	579122	580068	.	-	0	Thupl.29377394s0005
29377394	JGI_gene	gene	595060	595398	.	-	.	Thupl.29377394s0006
29377394	JGI_gene	mRNA	595060	595398	.	-	.	Thupl.29377394s0006
29377394	JGI_gene	CDS	595060	595398	.	-	0	Thupl.29377394s0006
29377394	JGI_gene	gene	765070	767746	.	+	.	Thupl.29377394s0007
29377394	JGI_gene	mRNA	765070	767746	.	+	.	Thupl.29377394s0007
29377394	JGI_gene	five_prime_UTR	765070	765144	.	+	.	Thupl.29377394s0007
29377394	JGI_gene	CDS	765145	767541	.	+	0	Thupl.29377394s0007
29377394	JGI_gene	three_prime_UTR	767542	767746	.	+	.	Thupl.29377394s0007
29377394	JGI_gene	gene	845574	853154	.	+	.	Thupl.29377394s0008
29377394	JGI_gene	mRNA	845574	853154	.	+	.	Thupl.29377394s0008
29377394	JGI_gene	CDS	845574	845859	.	+	0	Thupl.29377394s0008
29377394	JGI_gene	CDS	851099	851136	.	+	2	Thupl.29377394s0008
29377394	JGI_gene	CDS	851333	851868	.	+	0	Thupl.29377394s0008
29377394	JGI_gene	CDS	851918	852843	.	+	1	Thupl.29377394s0008
29377394	JGI_gene	CDS	852907	853154	.	+	2	Thupl.29377394s0008
29377394	JGI_gene	gene	909883	1038752	.	-	.	Thupl.29377394s0009
29377394	JGI_gene	mRNA	909883	1038752	.	-	.	Thupl.29377394s0009
29377394	JGI_gene	CDS	909883	912100	.	-	1	Thupl.29377394s0009
29377394	JGI_gene	gene	1016751	1025311	.	+	.	Thupl.29377394s0010
29377394	JGI_gene	mRNA	1016751	1025311	.	+	.	Thupl.29377394s0010
29377394	JGI_gene	CDS	1016751	1018040	.	+	0	Thupl.29377394s0010
29377394	JGI_gene	CDS	1018145	1018756	.	+	0	Thupl.29377394s0010
29377394	JGI_gene	CDS	1024940	1025311	.	+	0	Thupl.29377394s0010
29377394	JGI_gene	CDS	1038688	1038752	.	-	0	Thupl.29377394s0009
29377396	JGI_gene	gene	141639	149874	.	-	.	Thupl.29377396s0001
29377396	JGI_gene	mRNA	141639	149874	.	-	.	Thupl.29377396s0001
29377396	JGI_gene	three_prime_UTR	141639	141870	.	-	.	Thupl.29377396s0001
29377396	JGI_gene	CDS	141871	142072	.	-	1	Thupl.29377396s0001
29377396	JGI_gene	CDS	142569	142704	.	-	2	Thupl.29377396s0001
29377396	JGI_gene	CDS	142847	143110	.	-	2	Thupl.29377396s0001
29377396	JGI_gene	CDS	146497	146579	.	-	1	Thupl.29377396s0001
29377396	JGI_gene	CDS	146669	146862	.	-	0	Thupl.29377396s0001
29377396	JGI_gene	CDS	149360	149815	.	-	0	Thupl.29377396s0001
29377396	JGI_gene	five_prime_UTR	149816	149874	.	-	.	Thupl.29377396s0001
29377396	JGI_gene	gene	225306	238237	.	-	.	Thupl.29377396s0002
29377396	JGI_gene	mRNA	225306	238237	.	-	.	Thupl.29377396s0002
29377396	JGI_gene	three_prime_UTR	225306	225510	.	-	.	Thupl.29377396s0002
29377396	JGI_gene	CDS	225511	225712	.	-	1	Thupl.29377396s0002
29377396	JGI_gene	CDS	226633	226768	.	-	2	Thupl.29377396s0002
29377396	JGI_gene	CDS	226948	227211	.	-	2	Thupl.29377396s0002
29377396	JGI_gene	CDS	232281	232363	.	-	1	Thupl.29377396s0002
29377396	JGI_gene	CDS	232459	232649	.	-	0	Thupl.29377396s0002
29377396	JGI_gene	CDS	237620	238081	.	-	0	Thupl.29377396s0002
29377396	JGI_gene	five_prime_UTR	238082	238237	.	-	.	Thupl.29377396s0002
29377398	JGI_gene	gene	224636	295916	.	-	.	Thupl.29377398s0001
29377398	JGI_gene	mRNA	224636	295916	.	-	.	Thupl.29377398s0001
29377398	JGI_gene	three_prime_UTR	224636	225278	.	-	.	Thupl.29377398s0001
29377398	JGI_gene	CDS	225279	225327	.	-	1	Thupl.29377398s0001
29377398	JGI_gene	CDS	247911	247996	.	-	0	Thupl.29377398s0001
29377398	JGI_gene	CDS	248109	248179	.	-	2	Thupl.29377398s0001
29377398	JGI_gene	CDS	293063	293138	.	-	0	Thupl.29377398s0001
29377398	JGI_gene	CDS	293477	293578	.	-	0	Thupl.29377398s0001
29377398	JGI_gene	CDS	295572	295742	.	-	0	Thupl.29377398s0001
29377398	JGI_gene	five_prime_UTR	295743	295916	.	-	.	Thupl.29377398s0001
29377398	JGI_gene	gene	431972	551649	.	-	.	Thupl.29377398s0002
29377398	JGI_gene	mRNA	431972	551649	.	-	.	Thupl.29377398s0002
29377398	JGI_gene	three_prime_UTR	431972	433025	.	-	.	Thupl.29377398s0002
29377398	JGI_gene	CDS	433026	433209	.	-	1	Thupl.29377398s0002
29377398	JGI_gene	CDS	466957	467024	.	-	0	Thupl.29377398s0002
29377398	JGI_gene	CDS	467131	467508	.	-	0	Thupl.29377398s0002
29377398	JGI_gene	CDS	467825	468292	.	-	0	Thupl.29377398s0002
29377398	JGI_gene	CDS	551124	551417	.	-	0	Thupl.29377398s0002
29377398	JGI_gene	five_prime_UTR	551418	551649	.	-	.	Thupl.29377398s0002
29377398	JGI_gene	gene	1238186	1442315	.	+	.	Thupl.29377398s0003
29377398	JGI_gene	mRNA	1238186	1442315	.	+	.	Thupl.29377398s0003
29377398	JGI_gene	five_prime_UTR	1238186	1238193	.	+	.	Thupl.29377398s0003
29377398	JGI_gene	CDS	1238194	1238227	.	+	0	Thupl.29377398s0003
29377398	JGI_gene	CDS	1279533	1279673	.	+	2	Thupl.29377398s0003
29377398	JGI_gene	CDS	1342521	1342774	.	+	2	Thupl.29377398s0003
29377398	JGI_gene	CDS	1343027	1343153	.	+	0	Thupl.29377398s0003
29377398	JGI_gene	CDS	1364971	1365244	.	+	2	Thupl.29377398s0003
29377398	JGI_gene	CDS	1439880	1440012	.	+	1	Thupl.29377398s0003
29377398	JGI_gene	CDS	1440363	1440449	.	+	0	Thupl.29377398s0003
29377398	JGI_gene	CDS	1441764	1441895	.	+	0	Thupl.29377398s0003
29377398	JGI_gene	three_prime_UTR	1441896	1442315	.	+	.	Thupl.29377398s0003
29377398	JGI_gene	gene	1950087	1950550	.	+	.	Thupl.29377398s0004
29377398	JGI_gene	mRNA	1950087	1950550	.	+	.	Thupl.29377398s0004
29377398	JGI_gene	CDS	1950087	1950173	.	+	0	Thupl.29377398s0004
29377398	JGI_gene	CDS	1950263	1950532	.	+	0	Thupl.29377398s0004
29377398	JGI_gene	three_prime_UTR	1950533	1950550	.	+	.	Thupl.29377398s0004
29377398	JGI_gene	gene	2072060	2160802	.	+	.	Thupl.29377398s0005
29377398	JGI_gene	mRNA	2072060	2160802	.	+	.	Thupl.29377398s0005
29377398	JGI_gene	five_prime_UTR	2072060	2072186	.	+	.	Thupl.29377398s0005
29377398	JGI_gene	CDS	2072187	2072248	.	+	0	Thupl.29377398s0005
29377398	JGI_gene	CDS	2106533	2106651	.	+	1	Thupl.29377398s0005
29377398	JGI_gene	CDS	2153927	2154909	.	+	2	Thupl.29377398s0005
29377398	JGI_gene	CDS	2155112	2156455	.	+	0	Thupl.29377398s0005
29377398	JGI_gene	CDS	2156650	2157021	.	+	0	Thupl.29377398s0005
29377398	JGI_gene	CDS	2157133	2157738	.	+	0	Thupl.29377398s0005
29377398	JGI_gene	three_prime_UTR	2157739	2160802	.	+	.	Thupl.29377398s0005
29377398	JGI_gene	gene	2296357	2296680	.	-	.	Thupl.29377398s0006
29377398	JGI_gene	mRNA	2296357	2296680	.	-	.	Thupl.29377398s0006
29377398	JGI_gene	CDS	2296357	2296680	.	-	0	Thupl.29377398s0006
29377398	JGI_gene	gene	2387497	2404252	.	-	.	Thupl.29377398s0007
29377398	JGI_gene	mRNA	2387497	2404252	.	-	.	Thupl.29377398s0007
29377398	JGI_gene	three_prime_UTR	2387497	2387972	.	-	.	Thupl.29377398s0007
29377398	JGI_gene	CDS	2387973	2388088	.	-	2	Thupl.29377398s0007
29377398	JGI_gene	CDS	2388192	2388327	.	-	0	Thupl.29377398s0007
29377398	JGI_gene	CDS	2389433	2389525	.	-	0	Thupl.29377398s0007
29377398	JGI_gene	CDS	2389617	2389718	.	-	0	Thupl.29377398s0007
29377398	JGI_gene	CDS	2389905	2390038	.	-	2	Thupl.29377398s0007
29377398	JGI_gene	CDS	2390125	2390239	.	-	0	Thupl.29377398s0007
29377398	JGI_gene	CDS	2390352	2390459	.	-	0	Thupl.29377398s0007
29377398	JGI_gene	CDS	2390836	2390928	.	-	0	Thupl.29377398s0007
29377398	JGI_gene	CDS	2403758	2404021	.	-	0	Thupl.29377398s0007
29377398	JGI_gene	five_prime_UTR	2404022	2404252	.	-	.	Thupl.29377398s0007
29377398	JGI_gene	gene	2542105	2547719	.	+	.	Thupl.29377398s0008
29377398	JGI_gene	mRNA	2542105	2547719	.	+	.	Thupl.29377398s0008
29377398	JGI_gene	five_prime_UTR	2542105	2543401	.	+	.	Thupl.29377398s0008
29377398	JGI_gene	CDS	2543402	2544234	.	+	0	Thupl.29377398s0008
29377398	JGI_gene	CDS	2544337	2544460	.	+	1	Thupl.29377398s0008
29377398	JGI_gene	CDS	2544824	2545117	.	+	0	Thupl.29377398s0008
29377398	JGI_gene	CDS	2545224	2545426	.	+	0	Thupl.29377398s0008
29377398	JGI_gene	CDS	2545959	2546244	.	+	1	Thupl.29377398s0008
29377398	JGI_gene	three_prime_UTR	2546245	2547719	.	+	.	Thupl.29377398s0008
29377398	JGI_gene	gene	2950224	2999475	.	+	.	Thupl.29377398s0009
29377398	JGI_gene	mRNA	2950224	2999475	.	+	.	Thupl.29377398s0009
29377398	JGI_gene	five_prime_UTR	2950224	2950628	.	+	.	Thupl.29377398s0009
29377398	JGI_gene	CDS	2950629	2950687	.	+	0	Thupl.29377398s0009
29377398	JGI_gene	CDS	2986398	2986583	.	+	1	Thupl.29377398s0009
29377398	JGI_gene	CDS	2986916	2987027	.	+	1	Thupl.29377398s0009
29377398	JGI_gene	CDS	2987103	2987148	.	+	0	Thupl.29377398s0009
29377398	JGI_gene	CDS	2987676	2987728	.	+	2	Thupl.29377398s0009
29377398	JGI_gene	CDS	2987925	2987977	.	+	0	Thupl.29377398s0009
29377398	JGI_gene	CDS	2988161	2988313	.	+	1	Thupl.29377398s0009
29377398	JGI_gene	CDS	2988480	2988811	.	+	1	Thupl.29377398s0009
29377398	JGI_gene	CDS	2988947	2990931	.	+	2	Thupl.29377398s0009
29377398	JGI_gene	CDS	2991119	2992820	.	+	0	Thupl.29377398s0009
29377398	JGI_gene	CDS	2992988	2993050	.	+	2	Thupl.29377398s0009
29377398	JGI_gene	CDS	2993163	2993227	.	+	2	Thupl.29377398s0009
29377398	JGI_gene	three_prime_UTR	2993228	2999475	.	+	.	Thupl.29377398s0009
29377398	JGI_gene	gene	3792448	3980349	.	+	.	Thupl.29377398s0010
29377398	JGI_gene	mRNA	3792448	3980349	.	+	.	Thupl.29377398s0010
29377398	JGI_gene	five_prime_UTR	3792448	3792637	.	+	.	Thupl.29377398s0010
29377398	JGI_gene	CDS	3792638	3792758	.	+	0	Thupl.29377398s0010
29377398	JGI_gene	CDS	3803467	3803604	.	+	2	Thupl.29377398s0010
29377398	JGI_gene	CDS	3803953	3803986	.	+	2	Thupl.29377398s0010
29377398	JGI_gene	CDS	3846202	3846349	.	+	1	Thupl.29377398s0010
29377398	JGI_gene	CDS	3846521	3846577	.	+	0	Thupl.29377398s0010
29377398	JGI_gene	CDS	3880360	3880457	.	+	0	Thupl.29377398s0010
29377398	JGI_gene	CDS	3901258	3901329	.	+	1	Thupl.29377398s0010
29377398	JGI_gene	CDS	3964192	3964406	.	+	1	Thupl.29377398s0010
29377398	JGI_gene	CDS	3964507	3964727	.	+	2	Thupl.29377398s0010
29377398	JGI_gene	CDS	3964831	3965076	.	+	0	Thupl.29377398s0010
29377398	JGI_gene	CDS	3980031	3980084	.	+	0	Thupl.29377398s0010
29377398	JGI_gene	three_prime_UTR	3980085	3980349	.	+	.	Thupl.29377398s0010
29377398	JGI_gene	gene	4246412	4298119	.	-	.	Thupl.29377398s0011
29377398	JGI_gene	mRNA	4246412	4298119	.	-	.	Thupl.29377398s0011
29377398	JGI_gene	three_prime_UTR	4246412	4246784	.	-	.	Thupl.29377398s0011
29377398	JGI_gene	CDS	4246785	4247080	.	-	2	Thupl.29377398s0011
29377398	JGI_gene	CDS	4293078	4293498	.	-	0	Thupl.29377398s0011
29377398	JGI_gene	CDS	4293687	4294289	.	-	0	Thupl.29377398s0011
29377398	JGI_gene	five_prime_UTR	4294290	4294402	.	-	.	Thupl.29377398s0011
29377398	JGI_gene	five_prime_UTR	4297879	4298119	.	-	.	Thupl.29377398s0011
29377398	JGI_gene	gene	4380813	4471907	.	-	.	Thupl.29377398s0012
29377398	JGI_gene	mRNA	4380813	4471907	.	-	.	Thupl.29377398s0012
29377398	JGI_gene	three_prime_UTR	4380813	4381368	.	-	.	Thupl.29377398s0012
29377398	JGI_gene	CDS	4381369	4381604	.	-	2	Thupl.29377398s0012
29377398	JGI_gene	CDS	4381759	4381795	.	-	0	Thupl.29377398s0012
29377398	JGI_gene	CDS	4408709	4408765	.	-	0	Thupl.29377398s0012
29377398	JGI_gene	CDS	4421604	4421765	.	-	0	Thupl.29377398s0012
29377398	JGI_gene	CDS	4421887	4421988	.	-	0	Thupl.29377398s0012
29377398	JGI_gene	CDS	4422207	4422304	.	-	2	Thupl.29377398s0012
29377398	JGI_gene	CDS	4448218	4448314	.	-	0	Thupl.29377398s0012
29377398	JGI_gene	CDS	4471503	4471628	.	-	0	Thupl.29377398s0012
29377398	JGI_gene	five_prime_UTR	4471629	4471907	.	-	.	Thupl.29377398s0012
29377398	JGI_gene	gene	4658334	4816005	.	-	.	Thupl.29377398s0013
29377398	JGI_gene	mRNA	4658334	4816005	.	-	.	Thupl.29377398s0013
29377398	JGI_gene	three_prime_UTR	4658334	4658893	.	-	.	Thupl.29377398s0013
29377398	JGI_gene	CDS	4658894	4658967	.	-	2	Thupl.29377398s0013
29377398	JGI_gene	CDS	4659103	4659174	.	-	2	Thupl.29377398s0013
29377398	JGI_gene	CDS	4727482	4727618	.	-	1	Thupl.29377398s0013
29377398	JGI_gene	CDS	4815464	4815807	.	-	0	Thupl.29377398s0013
29377398	JGI_gene	five_prime_UTR	4815808	4816005	.	-	.	Thupl.29377398s0013
29377399	JGI_gene	gene	322233	368863	.	+	.	Thupl.29377399s0001
29377399	JGI_gene	mRNA	322233	368863	.	+	.	Thupl.29377399s0001
29377399	JGI_gene	five_prime_UTR	322233	322397	.	+	.	Thupl.29377399s0001
29377399	JGI_gene	five_prime_UTR	322621	322624	.	+	.	Thupl.29377399s0001
29377399	JGI_gene	CDS	322625	322650	.	+	0	Thupl.29377399s0001
29377399	JGI_gene	CDS	322772	322862	.	+	1	Thupl.29377399s0001
29377399	JGI_gene	three_prime_UTR	322863	322881	.	+	.	Thupl.29377399s0001
29377399	JGI_gene	gene	362901	364019	.	+	.	Thupl.29377399s0002
29377399	JGI_gene	mRNA	362901	364019	.	+	.	Thupl.29377399s0002
29377399	JGI_gene	CDS	362901	362982	.	+	0	Thupl.29377399s0002
29377399	JGI_gene	CDS	363119	363301	.	+	2	Thupl.29377399s0002
29377399	JGI_gene	CDS	363781	364019	.	+	2	Thupl.29377399s0002
29377399	JGI_gene	three_prime_UTR	368803	368863	.	+	.	Thupl.29377399s0001
29377399	JGI_gene	gene	504286	504603	.	-	.	Thupl.29377399s0003
29377399	JGI_gene	mRNA	504286	504603	.	-	.	Thupl.29377399s0003
29377399	JGI_gene	three_prime_UTR	504286	504318	.	-	.	Thupl.29377399s0003
29377399	JGI_gene	CDS	504319	504576	.	-	0	Thupl.29377399s0003
29377399	JGI_gene	five_prime_UTR	504577	504603	.	-	.	Thupl.29377399s0003
29377399	JGI_gene	gene	549564	550338	.	-	.	Thupl.29377399s0004
29377399	JGI_gene	mRNA	549564	550338	.	-	.	Thupl.29377399s0004
29377399	JGI_gene	CDS	549564	549768	.	-	1	Thupl.29377399s0004
29377399	JGI_gene	CDS	549803	550069	.	-	1	Thupl.29377399s0004
29377399	JGI_gene	CDS	550334	550338	.	-	0	Thupl.29377399s0004
29377399	JGI_gene	gene	574360	576340	.	-	.	Thupl.29377399s0005
29377399	JGI_gene	mRNA	574360	576340	.	-	.	Thupl.29377399s0005
29377399	JGI_gene	CDS	574360	574541	.	-	2	Thupl.29377399s0005
29377399	JGI_gene	CDS	575036	575058	.	-	1	Thupl.29377399s0005
29377399	JGI_gene	CDS	575833	575906	.	-	0	Thupl.29377399s0005
29377399	JGI_gene	CDS	576074	576133	.	-	0	Thupl.29377399s0005
29377399	JGI_gene	CDS	576239	576340	.	-	0	Thupl.29377399s0005
29377401	JGI_gene	gene	35659	84275	.	+	.	Thupl.29377401s0001
29377401	JGI_gene	mRNA	35659	84275	.	+	.	Thupl.29377401s0001
29377401	JGI_gene	five_prime_UTR	35659	35925	.	+	.	Thupl.29377401s0001
29377401	JGI_gene	CDS	35926	36008	.	+	0	Thupl.29377401s0001
29377401	JGI_gene	CDS	53252	53461	.	+	1	Thupl.29377401s0001
29377401	JGI_gene	CDS	53540	53660	.	+	1	Thupl.29377401s0001
29377401	JGI_gene	CDS	82042	82115	.	+	0	Thupl.29377401s0001
29377401	JGI_gene	CDS	82357	82437	.	+	1	Thupl.29377401s0001
29377401	JGI_gene	CDS	82561	82640	.	+	1	Thupl.29377401s0001
29377401	JGI_gene	CDS	82806	82969	.	+	2	Thupl.29377401s0001
29377401	JGI_gene	three_prime_UTR	82970	83015	.	+	.	Thupl.29377401s0001
29377401	JGI_gene	three_prime_UTR	83415	84275	.	+	.	Thupl.29377401s0001
29377401	JGI_gene	gene	275170	329451	.	+	.	Thupl.29377401s0002
29377401	JGI_gene	mRNA	275170	329451	.	+	.	Thupl.29377401s0002
29377401	JGI_gene	five_prime_UTR	275170	275564	.	+	.	Thupl.29377401s0002
29377401	JGI_gene	five_prime_UTR	276929	277121	.	+	.	Thupl.29377401s0002
29377401	JGI_gene	CDS	277122	277227	.	+	0	Thupl.29377401s0002
29377401	JGI_gene	gene	285858	286580	.	-	.	Thupl.29377401s0003
29377401	JGI_gene	mRNA	285858	286580	.	-	.	Thupl.29377401s0003
29377401	JGI_gene	CDS	285858	286068	.	-	1	Thupl.29377401s0003
29377401	JGI_gene	CDS	286228	286580	.	-	0	Thupl.29377401s0003
29377401	JGI_gene	CDS	297292	302021	.	+	2	Thupl.29377401s0002
29377401	JGI_gene	CDS	302228	304126	.	+	0	Thupl.29377401s0002
29377401	JGI_gene	three_prime_UTR	304127	304445	.	+	.	Thupl.29377401s0002
29377401	JGI_gene	three_prime_UTR	304772	304879	.	+	.	Thupl.29377401s0002
29377401	JGI_gene	three_prime_UTR	329040	329451	.	+	.	Thupl.29377401s0002
29377401	JGI_gene	gene	551039	552688	.	+	.	Thupl.29377401s0004
29377401	JGI_gene	mRNA	551039	552688	.	+	.	Thupl.29377401s0004
29377401	JGI_gene	CDS	551039	552688	.	+	0	Thupl.29377401s0004
29377401	JGI_gene	gene	795439	798550	.	-	.	Thupl.29377401s0005
29377401	JGI_gene	mRNA	795439	798550	.	-	.	Thupl.29377401s0005
29377401	JGI_gene	CDS	795439	795444	.	-	0	Thupl.29377401s0005
29377401	JGI_gene	CDS	797126	798550	.	-	0	Thupl.29377401s0005
29377401	JGI_gene	gene	1194215	1321230	.	+	.	Thupl.29377401s0006
29377401	JGI_gene	mRNA	1194215	1321230	.	+	.	Thupl.29377401s0006
29377401	JGI_gene	five_prime_UTR	1194215	1194419	.	+	.	Thupl.29377401s0006
29377401	JGI_gene	five_prime_UTR	1194536	1194658	.	+	.	Thupl.29377401s0006
29377401	JGI_gene	CDS	1194659	1194845	.	+	0	Thupl.29377401s0006
29377401	JGI_gene	CDS	1211551	1211680	.	+	2	Thupl.29377401s0006
29377401	JGI_gene	CDS	1211806	1211917	.	+	1	Thupl.29377401s0006
29377401	JGI_gene	CDS	1216220	1216295	.	+	0	Thupl.29377401s0006
29377401	JGI_gene	CDS	1216677	1216765	.	+	2	Thupl.29377401s0006
29377401	JGI_gene	CDS	1233285	1233371	.	+	0	Thupl.29377401s0006
29377401	JGI_gene	CDS	1254889	1255005	.	+	0	Thupl.29377401s0006
29377401	JGI_gene	CDS	1255268	1255375	.	+	0	Thupl.29377401s0006
29377401	JGI_gene	CDS	1255537	1255590	.	+	0	Thupl.29377401s0006
29377401	JGI_gene	CDS	1320078	1320230	.	+	0	Thupl.29377401s0006
29377401	JGI_gene	CDS	1320339	1320419	.	+	0	Thupl.29377401s0006
29377401	JGI_gene	three_prime_UTR	1320420	1321230	.	+	.	Thupl.29377401s0006
29377401	JGI_gene	gene	1514373	1688823	.	-	.	Thupl.29377401s0007
29377401	JGI_gene	mRNA	1514373	1688823	.	-	.	Thupl.29377401s0007
29377401	JGI_gene	three_prime_UTR	1514373	1514894	.	-	.	Thupl.29377401s0007
29377401	JGI_gene	CDS	1514895	1514993	.	-	0	Thupl.29377401s0007
29377401	JGI_gene	CDS	1515167	1515259	.	-	0	Thupl.29377401s0007
29377401	JGI_gene	CDS	1515363	1515437	.	-	0	Thupl.29377401s0007
29377401	JGI_gene	CDS	1515611	1515783	.	-	2	Thupl.29377401s0007
29377401	JGI_gene	CDS	1515883	1516018	.	-	0	Thupl.29377401s0007
29377401	JGI_gene	CDS	1576587	1577297	.	-	0	Thupl.29377401s0007
29377401	JGI_gene	CDS	1577463	1577544	.	-	1	Thupl.29377401s0007
29377401	JGI_gene	CDS	1577630	1577736	.	-	0	Thupl.29377401s0007
29377401	JGI_gene	CDS	1631617	1631682	.	-	0	Thupl.29377401s0007
29377401	JGI_gene	CDS	1631790	1631906	.	-	0	Thupl.29377401s0007
29377401	JGI_gene	gene	1678665	1679617	.	-	.	Thupl.29377401s0008
29377401	JGI_gene	mRNA	1678665	1679617	.	-	.	Thupl.29377401s0008
29377401	JGI_gene	three_prime_UTR	1678665	1678945	.	-	.	Thupl.29377401s0008
29377401	JGI_gene	CDS	1678946	1679275	.	-	0	Thupl.29377401s0008
29377401	JGI_gene	five_prime_UTR	1679276	1679617	.	-	.	Thupl.29377401s0008
29377401	JGI_gene	CDS	1688276	1688695	.	-	0	Thupl.29377401s0007
29377401	JGI_gene	five_prime_UTR	1688696	1688823	.	-	.	Thupl.29377401s0007
29377401	JGI_gene	gene	1836234	1847878	.	+	.	Thupl.29377401s0009
29377401	JGI_gene	mRNA	1836234	1847878	.	+	.	Thupl.29377401s0009
29377401	JGI_gene	five_prime_UTR	1836234	1836370	.	+	.	Thupl.29377401s0009
29377401	JGI_gene	CDS	1836371	1836546	.	+	0	Thupl.29377401s0009
29377401	JGI_gene	CDS	1838517	1838772	.	+	1	Thupl.29377401s0009
29377401	JGI_gene	CDS	1846880	1847533	.	+	0	Thupl.29377401s0009
29377401	JGI_gene	three_prime_UTR	1847534	1847878	.	+	.	Thupl.29377401s0009
29377401	JGI_gene	gene	2032780	2039357	.	+	.	Thupl.29377401s0010
29377401	JGI_gene	mRNA	2032780	2039357	.	+	.	Thupl.29377401s0010
29377401	JGI_gene	five_prime_UTR	2032780	2033003	.	+	.	Thupl.29377401s0010
29377401	JGI_gene	five_prime_UTR	2037592	2037593	.	+	.	Thupl.29377401s0010
29377401	JGI_gene	CDS	2037594	2037770	.	+	0	Thupl.29377401s0010
29377401	JGI_gene	CDS	2037942	2038039	.	+	0	Thupl.29377401s0010
29377401	JGI_gene	CDS	2038168	2038225	.	+	1	Thupl.29377401s0010
29377401	JGI_gene	CDS	2038334	2038413	.	+	0	Thupl.29377401s0010
29377401	JGI_gene	CDS	2038523	2038625	.	+	1	Thupl.29377401s0010
29377401	JGI_gene	CDS	2038703	2038918	.	+	0	Thupl.29377401s0010
29377401	JGI_gene	three_prime_UTR	2038919	2039357	.	+	.	Thupl.29377401s0010
29377401	JGI_gene	gene	2101225	2274883	.	-	.	Thupl.29377401s0011
29377401	JGI_gene	mRNA	2101225	2274883	.	-	.	Thupl.29377401s0011
29377401	JGI_gene	three_prime_UTR	2101225	2101769	.	-	.	Thupl.29377401s0011
29377401	JGI_gene	CDS	2101770	2102417	.	-	0	Thupl.29377401s0011
29377401	JGI_gene	CDS	2102570	2102749	.	-	0	Thupl.29377401s0011
29377401	JGI_gene	CDS	2115203	2115415	.	-	0	Thupl.29377401s0011
29377401	JGI_gene	CDS	2115547	2115675	.	-	0	Thupl.29377401s0011
29377401	JGI_gene	CDS	2115893	2116061	.	-	1	Thupl.29377401s0011
29377401	JGI_gene	CDS	2136961	2137242	.	-	1	Thupl.29377401s0011
29377401	JGI_gene	CDS	2139318	2139397	.	-	0	Thupl.29377401s0011
29377401	JGI_gene	CDS	2191913	2192032	.	-	0	Thupl.29377401s0011
29377401	JGI_gene	CDS	2192192	2192354	.	-	1	Thupl.29377401s0011
29377401	JGI_gene	CDS	2220815	2221061	.	-	2	Thupl.29377401s0011
29377401	JGI_gene	CDS	2237907	2238006	.	-	0	Thupl.29377401s0011
29377401	JGI_gene	CDS	2238583	2238676	.	-	1	Thupl.29377401s0011
29377401	JGI_gene	CDS	2245186	2245289	.	-	0	Thupl.29377401s0011
29377401	JGI_gene	CDS	2274417	2274473	.	-	0	Thupl.29377401s0011
29377401	JGI_gene	CDS	2274561	2274581	.	-	0	Thupl.29377401s0011
29377401	JGI_gene	five_prime_UTR	2274582	2274883	.	-	.	Thupl.29377401s0011
29377401	JGI_gene	gene	2860172	2864314	.	-	.	Thupl.29377401s0012
29377401	JGI_gene	mRNA	2860172	2864314	.	-	.	Thupl.29377401s0012
29377401	JGI_gene	three_prime_UTR	2860172	2860405	.	-	.	Thupl.29377401s0012
29377401	JGI_gene	three_prime_UTR	2863640	2863648	.	-	.	Thupl.29377401s0012
29377401	JGI_gene	CDS	2863649	2863707	.	-	2	Thupl.29377401s0012
29377401	JGI_gene	CDS	2864012	2864180	.	-	0	Thupl.29377401s0012
29377401	JGI_gene	five_prime_UTR	2864181	2864314	.	-	.	Thupl.29377401s0012
29377401	JGI_gene	gene	3124607	3125786	.	+	.	Thupl.29377401s0013
29377401	JGI_gene	mRNA	3124607	3125786	.	+	.	Thupl.29377401s0013
29377401	JGI_gene	CDS	3124607	3124683	.	+	0	Thupl.29377401s0013
29377401	JGI_gene	CDS	3124720	3125297	.	+	1	Thupl.29377401s0013
29377401	JGI_gene	CDS	3125389	3125786	.	+	2	Thupl.29377401s0013
29377402	JGI_gene	gene	84848	85485	.	+	.	Thupl.29377402s0001
29377402	JGI_gene	mRNA	84848	85485	.	+	.	Thupl.29377402s0001
29377402	JGI_gene	five_prime_UTR	84848	84890	.	+	.	Thupl.29377402s0001
29377402	JGI_gene	CDS	84891	85415	.	+	0	Thupl.29377402s0001
29377402	JGI_gene	three_prime_UTR	85416	85485	.	+	.	Thupl.29377402s0001
29377402	JGI_gene	gene	108745	109723	.	-	.	Thupl.29377402s0002
29377402	JGI_gene	mRNA	108745	109723	.	-	.	Thupl.29377402s0002
29377402	JGI_gene	three_prime_UTR	108745	109172	.	-	.	Thupl.29377402s0002
29377402	JGI_gene	CDS	109173	109688	.	-	0	Thupl.29377402s0002
29377402	JGI_gene	five_prime_UTR	109689	109723	.	-	.	Thupl.29377402s0002
29377402	JGI_gene	gene	399385	399900	.	-	.	Thupl.29377402s0003
29377402	JGI_gene	mRNA	399385	399900	.	-	.	Thupl.29377402s0003
29377402	JGI_gene	CDS	399385	399900	.	-	0	Thupl.29377402s0003
29377402	JGI_gene	gene	721304	793508	.	+	.	Thupl.29377402s0004
29377402	JGI_gene	mRNA	721304	793508	.	+	.	Thupl.29377402s0004
29377402	JGI_gene	five_prime_UTR	721304	721578	.	+	.	Thupl.29377402s0004
29377402	JGI_gene	five_prime_UTR	721963	722073	.	+	.	Thupl.29377402s0004
29377402	JGI_gene	CDS	722074	722283	.	+	0	Thupl.29377402s0004
29377402	JGI_gene	CDS	722384	722491	.	+	0	Thupl.29377402s0004
29377402	JGI_gene	CDS	740943	741119	.	+	0	Thupl.29377402s0004
29377402	JGI_gene	CDS	751203	751277	.	+	0	Thupl.29377402s0004
29377402	JGI_gene	CDS	751414	751458	.	+	0	Thupl.29377402s0004
29377402	JGI_gene	CDS	751797	751961	.	+	0	Thupl.29377402s0004
29377402	JGI_gene	CDS	788274	788352	.	+	0	Thupl.29377402s0004
29377402	JGI_gene	CDS	791889	791971	.	+	2	Thupl.29377402s0004
29377402	JGI_gene	CDS	792643	792711	.	+	0	Thupl.29377402s0004
29377402	JGI_gene	CDS	792889	792978	.	+	0	Thupl.29377402s0004
29377402	JGI_gene	three_prime_UTR	792979	793508	.	+	.	Thupl.29377402s0004
29377402	JGI_gene	gene	1921665	1938079	.	+	.	Thupl.29377402s0005
29377402	JGI_gene	mRNA	1921665	1938079	.	+	.	Thupl.29377402s0005
29377402	JGI_gene	five_prime_UTR	1921665	1922112	.	+	.	Thupl.29377402s0005
29377402	JGI_gene	CDS	1922113	1922499	.	+	0	Thupl.29377402s0005
29377402	JGI_gene	CDS	1922588	1922680	.	+	0	Thupl.29377402s0005
29377402	JGI_gene	CDS	1925152	1925256	.	+	0	Thupl.29377402s0005
29377402	JGI_gene	CDS	1925387	1925536	.	+	0	Thupl.29377402s0005
29377402	JGI_gene	CDS	1925761	1925859	.	+	0	Thupl.29377402s0005
29377402	JGI_gene	CDS	1925961	1926089	.	+	0	Thupl.29377402s0005
29377402	JGI_gene	CDS	1936341	1936520	.	+	0	Thupl.29377402s0005
29377402	JGI_gene	CDS	1937304	1937420	.	+	0	Thupl.29377402s0005
29377402	JGI_gene	CDS	1937684	1937842	.	+	0	Thupl.29377402s0005
29377402	JGI_gene	three_prime_UTR	1937843	1938079	.	+	.	Thupl.29377402s0005
29377402	JGI_gene	gene	1940506	1985194	.	-	.	Thupl.29377402s0006
29377402	JGI_gene	mRNA	1940506	1985194	.	-	.	Thupl.29377402s0006
29377402	JGI_gene	three_prime_UTR	1940506	1941183	.	-	.	Thupl.29377402s0006
29377402	JGI_gene	CDS	1941184	1941205	.	-	1	Thupl.29377402s0006
29377402	JGI_gene	CDS	1941499	1941770	.	-	0	Thupl.29377402s0006
29377402	JGI_gene	five_prime_UTR	1941771	1941782	.	-	.	Thupl.29377402s0006
29377402	JGI_gene	five_prime_UTR	1984800	1985194	.	-	.	Thupl.29377402s0006
29377402	JGI_gene	gene	1986429	1987827	.	+	.	Thupl.29377402s0007
29377402	JGI_gene	mRNA	1986429	1987827	.	+	.	Thupl.29377402s0007
29377402	JGI_gene	five_prime_UTR	1986429	1986730	.	+	.	Thupl.29377402s0007
29377402	JGI_gene	CDS	1986731	1986989	.	+	0	Thupl.29377402s0007
29377402	JGI_gene	CDS	1987069	1987088	.	+	2	Thupl.29377402s0007
29377402	JGI_gene	three_prime_UTR	1987089	1987827	.	+	.	Thupl.29377402s0007
29377402	JGI_gene	gene	2066051	2069181	.	+	.	Thupl.29377402s0008
29377402	JGI_gene	mRNA	2066051	2069181	.	+	.	Thupl.29377402s0008
29377402	JGI_gene	five_prime_UTR	2066051	2066221	.	+	.	Thupl.29377402s0008
29377402	JGI_gene	CDS	2066222	2068894	.	+	0	Thupl.29377402s0008
29377402	JGI_gene	three_prime_UTR	2068895	2069181	.	+	.	Thupl.29377402s0008
29377402	JGI_gene	gene	2231476	2235231	.	+	.	Thupl.29377402s0009
29377402	JGI_gene	mRNA	2231476	2235231	.	+	.	Thupl.29377402s0009
29377402	JGI_gene	five_prime_UTR	2231476	2232106	.	+	.	Thupl.29377402s0009
29377402	JGI_gene	CDS	2232107	2234527	.	+	0	Thupl.29377402s0009
29377402	JGI_gene	three_prime_UTR	2234528	2235231	.	+	.	Thupl.29377402s0009
29377402	JGI_gene	gene	2436168	2439167	.	+	.	Thupl.29377402s0010
29377402	JGI_gene	mRNA	2436168	2439167	.	+	.	Thupl.29377402s0010
29377402	JGI_gene	five_prime_UTR	2436168	2436429	.	+	.	Thupl.29377402s0010
29377402	JGI_gene	CDS	2436430	2438619	.	+	0	Thupl.29377402s0010
29377402	JGI_gene	three_prime_UTR	2438620	2439167	.	+	.	Thupl.29377402s0010
29377402	JGI_gene	gene	2599910	2601415	.	+	.	Thupl.29377402s0011
29377402	JGI_gene	mRNA	2599910	2601415	.	+	.	Thupl.29377402s0011
29377402	JGI_gene	five_prime_UTR	2599910	2600140	.	+	.	Thupl.29377402s0011
29377402	JGI_gene	CDS	2600141	2600239	.	+	0	Thupl.29377402s0011
29377402	JGI_gene	CDS	2600596	2600718	.	+	0	Thupl.29377402s0011
29377402	JGI_gene	CDS	2600950	2601111	.	+	0	Thupl.29377402s0011
29377402	JGI_gene	three_prime_UTR	2601112	2601415	.	+	.	Thupl.29377402s0011
29377402	JGI_gene	gene	2657226	2658588	.	-	.	Thupl.29377402s0012
29377402	JGI_gene	mRNA	2657226	2658588	.	-	.	Thupl.29377402s0012
29377402	JGI_gene	CDS	2657226	2657387	.	-	0	Thupl.29377402s0012
29377402	JGI_gene	CDS	2657542	2657664	.	-	0	Thupl.29377402s0012
29377402	JGI_gene	CDS	2658490	2658588	.	-	0	Thupl.29377402s0012
29377402	JGI_gene	gene	2991963	2992699	.	+	.	Thupl.29377402s0013
29377402	JGI_gene	mRNA	2991963	2992699	.	+	.	Thupl.29377402s0013
29377402	JGI_gene	five_prime_UTR	2991963	2992431	.	+	.	Thupl.29377402s0013
29377402	JGI_gene	CDS	2992432	2992659	.	+	0	Thupl.29377402s0013
29377402	JGI_gene	three_prime_UTR	2992660	2992699	.	+	.	Thupl.29377402s0013
29377402	JGI_gene	gene	3196805	3198994	.	-	.	Thupl.29377402s0014
29377402	JGI_gene	mRNA	3196805	3198994	.	-	.	Thupl.29377402s0014
29377402	JGI_gene	CDS	3196805	3198994	.	-	0	Thupl.29377402s0014
29377402	JGI_gene	gene	3511916	3513523	.	+	.	Thupl.29377402s0015
29377402	JGI_gene	mRNA	3511916	3513523	.	+	.	Thupl.29377402s0015
29377402	JGI_gene	five_prime_UTR	3511916	3511960	.	+	.	Thupl.29377402s0015
29377402	JGI_gene	CDS	3511961	3513355	.	+	0	Thupl.29377402s0015
29377402	JGI_gene	three_prime_UTR	3513356	3513523	.	+	.	Thupl.29377402s0015
29377402	JGI_gene	gene	3593126	3594934	.	-	.	Thupl.29377402s0016
29377402	JGI_gene	mRNA	3593126	3594934	.	-	.	Thupl.29377402s0016
29377402	JGI_gene	three_prime_UTR	3593126	3593482	.	-	.	Thupl.29377402s0016
29377402	JGI_gene	CDS	3593483	3594763	.	-	0	Thupl.29377402s0016
29377402	JGI_gene	five_prime_UTR	3594764	3594934	.	-	.	Thupl.29377402s0016
29377402	JGI_gene	gene	3868138	3868665	.	-	.	Thupl.29377402s0017
29377402	JGI_gene	mRNA	3868138	3868665	.	-	.	Thupl.29377402s0017
29377402	JGI_gene	CDS	3868138	3868665	.	-	0	Thupl.29377402s0017
29377402	JGI_gene	gene	3871783	3872809	.	-	.	Thupl.29377402s0018
29377402	JGI_gene	mRNA	3871783	3872809	.	-	.	Thupl.29377402s0018
29377402	JGI_gene	three_prime_UTR	3871783	3872013	.	-	.	Thupl.29377402s0018
29377402	JGI_gene	CDS	3872014	3872784	.	-	0	Thupl.29377402s0018
29377402	JGI_gene	five_prime_UTR	3872785	3872809	.	-	.	Thupl.29377402s0018
29377402	JGI_gene	gene	3872836	3873402	.	-	.	Thupl.29377402s0019
29377402	JGI_gene	mRNA	3872836	3873402	.	-	.	Thupl.29377402s0019
29377402	JGI_gene	CDS	3872836	3873402	.	-	0	Thupl.29377402s0019
29377402	JGI_gene	gene	3911075	3912596	.	-	.	Thupl.29377402s0020
29377402	JGI_gene	mRNA	3911075	3912596	.	-	.	Thupl.29377402s0020
29377402	JGI_gene	three_prime_UTR	3911075	3911308	.	-	.	Thupl.29377402s0020
29377402	JGI_gene	CDS	3911309	3912517	.	-	0	Thupl.29377402s0020
29377402	JGI_gene	five_prime_UTR	3912518	3912596	.	-	.	Thupl.29377402s0020
29377402	JGI_gene	gene	4226341	4229968	.	-	.	Thupl.29377402s0021
29377402	JGI_gene	mRNA	4226341	4229968	.	-	.	Thupl.29377402s0021
29377402	JGI_gene	three_prime_UTR	4226341	4226885	.	-	.	Thupl.29377402s0021
29377402	JGI_gene	CDS	4226886	4228019	.	-	0	Thupl.29377402s0021
29377402	JGI_gene	five_prime_UTR	4228020	4228027	.	-	.	Thupl.29377402s0021
29377402	JGI_gene	five_prime_UTR	4228176	4228360	.	-	.	Thupl.29377402s0021
29377402	JGI_gene	five_prime_UTR	4229585	4229968	.	-	.	Thupl.29377402s0021
29377402	JGI_gene	gene	4311048	4320522	.	-	.	Thupl.29377402s0022
29377402	JGI_gene	mRNA	4311048	4320522	.	-	.	Thupl.29377402s0022
29377402	JGI_gene	three_prime_UTR	4311048	4312866	.	-	.	Thupl.29377402s0022
29377402	JGI_gene	three_prime_UTR	4312986	4313020	.	-	.	Thupl.29377402s0022
29377402	JGI_gene	CDS	4313021	4313083	.	-	0	Thupl.29377402s0022
29377402	JGI_gene	CDS	4313583	4313699	.	-	0	Thupl.29377402s0022
29377402	JGI_gene	CDS	4313789	4313911	.	-	0	Thupl.29377402s0022
29377402	JGI_gene	CDS	4314042	4314527	.	-	0	Thupl.29377402s0022
29377402	JGI_gene	five_prime_UTR	4314528	4314532	.	-	.	Thupl.29377402s0022
29377402	JGI_gene	gene	4319877	4320188	.	-	.	Thupl.29377402s0023
29377402	JGI_gene	mRNA	4319877	4320188	.	-	.	Thupl.29377402s0023
29377402	JGI_gene	CDS	4319877	4320188	.	-	0	Thupl.29377402s0023
29377402	JGI_gene	five_prime_UTR	4320350	4320522	.	-	.	Thupl.29377402s0022
29377402	JGI_gene	gene	4443494	4445463	.	-	.	Thupl.29377402s0024
29377402	JGI_gene	mRNA	4443494	4445463	.	-	.	Thupl.29377402s0024
29377402	JGI_gene	three_prime_UTR	4443494	4444023	.	-	.	Thupl.29377402s0024
29377402	JGI_gene	CDS	4444024	4445286	.	-	0	Thupl.29377402s0024
29377402	JGI_gene	five_prime_UTR	4445287	4445463	.	-	.	Thupl.29377402s0024
29377402	JGI_gene	gene	5009894	5011178	.	+	.	Thupl.29377402s0025
29377402	JGI_gene	mRNA	5009894	5011178	.	+	.	Thupl.29377402s0025
29377402	JGI_gene	five_prime_UTR	5009894	5009917	.	+	.	Thupl.29377402s0025
29377402	JGI_gene	CDS	5009918	5010381	.	+	0	Thupl.29377402s0025
29377402	JGI_gene	CDS	5010493	5010550	.	+	1	Thupl.29377402s0025
29377402	JGI_gene	three_prime_UTR	5010551	5011178	.	+	.	Thupl.29377402s0025
29377402	JGI_gene	gene	5035543	5036666	.	-	.	Thupl.29377402s0026
29377402	JGI_gene	mRNA	5035543	5036666	.	-	.	Thupl.29377402s0026
29377402	JGI_gene	three_prime_UTR	5035543	5035966	.	-	.	Thupl.29377402s0026
29377402	JGI_gene	CDS	5035967	5036024	.	-	1	Thupl.29377402s0026
29377402	JGI_gene	CDS	5036223	5036647	.	-	0	Thupl.29377402s0026
29377402	JGI_gene	five_prime_UTR	5036648	5036666	.	-	.	Thupl.29377402s0026
29377402	JGI_gene	gene	5126154	5127498	.	+	.	Thupl.29377402s0027
29377402	JGI_gene	mRNA	5126154	5127498	.	+	.	Thupl.29377402s0027
29377402	JGI_gene	five_prime_UTR	5126154	5126245	.	+	.	Thupl.29377402s0027
29377402	JGI_gene	CDS	5126246	5127295	.	+	0	Thupl.29377402s0027
29377402	JGI_gene	three_prime_UTR	5127296	5127498	.	+	.	Thupl.29377402s0027
29377402	JGI_gene	gene	5484482	5485121	.	-	.	Thupl.29377402s0028
29377402	JGI_gene	mRNA	5484482	5485121	.	-	.	Thupl.29377402s0028
29377402	JGI_gene	CDS	5484482	5484720	.	-	2	Thupl.29377402s0028
29377402	JGI_gene	CDS	5485097	5485121	.	-	0	Thupl.29377402s0028
29377402	JGI_gene	gene	5679432	5680025	.	-	.	Thupl.29377402s0029
29377402	JGI_gene	mRNA	5679432	5680025	.	-	.	Thupl.29377402s0029
29377402	JGI_gene	CDS	5679432	5679629	.	-	0	Thupl.29377402s0029
29377402	JGI_gene	CDS	5679672	5679726	.	-	1	Thupl.29377402s0029
29377402	JGI_gene	CDS	5679757	5680025	.	-	0	Thupl.29377402s0029
29377402	JGI_gene	gene	5719654	5757765	.	-	.	Thupl.29377402s0030
29377402	JGI_gene	mRNA	5719654	5757765	.	-	.	Thupl.29377402s0030
29377402	JGI_gene	three_prime_UTR	5719654	5720087	.	-	.	Thupl.29377402s0030
29377402	JGI_gene	CDS	5720088	5720250	.	-	1	Thupl.29377402s0030
29377402	JGI_gene	CDS	5740903	5740994	.	-	0	Thupl.29377402s0030
29377402	JGI_gene	five_prime_UTR	5740995	5741016	.	-	.	Thupl.29377402s0030
29377402	JGI_gene	five_prime_UTR	5756941	5757096	.	-	.	Thupl.29377402s0030
29377402	JGI_gene	five_prime_UTR	5757361	5757765	.	-	.	Thupl.29377402s0030
29377402	JGI_gene	gene	5848219	5884927	.	+	.	Thupl.29377402s0031
29377402	JGI_gene	mRNA	5848219	5884927	.	+	.	Thupl.29377402s0031
29377402	JGI_gene	five_prime_UTR	5848219	5848361	.	+	.	Thupl.29377402s0031
29377402	JGI_gene	five_prime_UTR	5881314	5881448	.	+	.	Thupl.29377402s0031
29377402	JGI_gene	CDS	5881449	5881728	.	+	0	Thupl.29377402s0031
29377402	JGI_gene	CDS	5883954	5884351	.	+	2	Thupl.29377402s0031
29377402	JGI_gene	three_prime_UTR	5884352	5884927	.	+	.	Thupl.29377402s0031
29377402	JGI_gene	gene	5918705	5922116	.	+	.	Thupl.29377402s0032
29377402	JGI_gene	mRNA	5918705	5922116	.	+	.	Thupl.29377402s0032
29377402	JGI_gene	CDS	5918705	5918855	.	+	0	Thupl.29377402s0032
29377402	JGI_gene	CDS	5921292	5921692	.	+	2	Thupl.29377402s0032
29377402	JGI_gene	three_prime_UTR	5921693	5922116	.	+	.	Thupl.29377402s0032
29377402	JGI_gene	gene	6044109	6044497	.	+	.	Thupl.29377402s0033
29377402	JGI_gene	mRNA	6044109	6044497	.	+	.	Thupl.29377402s0033
29377402	JGI_gene	CDS	6044109	6044115	.	+	0	Thupl.29377402s0033
29377402	JGI_gene	CDS	6044235	6044497	.	+	2	Thupl.29377402s0033
29377402	JGI_gene	gene	6082185	6083022	.	-	.	Thupl.29377402s0034
29377402	JGI_gene	mRNA	6082185	6083022	.	-	.	Thupl.29377402s0034
29377402	JGI_gene	CDS	6082185	6082307	.	-	0	Thupl.29377402s0034
29377402	JGI_gene	CDS	6082432	6082629	.	-	0	Thupl.29377402s0034
29377402	JGI_gene	CDS	6082747	6083022	.	-	0	Thupl.29377402s0034
29377402	JGI_gene	gene	6354697	6380512	.	-	.	Thupl.29377402s0035
29377402	JGI_gene	mRNA	6354697	6380512	.	-	.	Thupl.29377402s0035
29377402	JGI_gene	CDS	6354697	6355036	.	-	1	Thupl.29377402s0035
29377402	JGI_gene	CDS	6380425	6380438	.	-	0	Thupl.29377402s0035
29377402	JGI_gene	CDS	6380492	6380512	.	-	0	Thupl.29377402s0035
29377402	JGI_gene	gene	6418880	6420382	.	-	.	Thupl.29377402s0036
29377402	JGI_gene	mRNA	6418880	6420382	.	-	.	Thupl.29377402s0036
29377402	JGI_gene	three_prime_UTR	6418880	6419462	.	-	.	Thupl.29377402s0036
29377402	JGI_gene	CDS	6419463	6419520	.	-	1	Thupl.29377402s0036
29377402	JGI_gene	CDS	6419858	6420306	.	-	0	Thupl.29377402s0036
29377402	JGI_gene	five_prime_UTR	6420307	6420382	.	-	.	Thupl.29377402s0036
29377402	JGI_gene	gene	6508335	6521347	.	-	.	Thupl.29377402s0037
29377402	JGI_gene	mRNA	6508335	6521347	.	-	.	Thupl.29377402s0037
29377402	JGI_gene	three_prime_UTR	6508335	6508787	.	-	.	Thupl.29377402s0037
29377402	JGI_gene	CDS	6508788	6509421	.	-	1	Thupl.29377402s0037
29377402	JGI_gene	CDS	6509605	6509672	.	-	0	Thupl.29377402s0037
29377402	JGI_gene	CDS	6509807	6509843	.	-	1	Thupl.29377402s0037
29377402	JGI_gene	CDS	6518892	6519118	.	-	0	Thupl.29377402s0037
29377402	JGI_gene	CDS	6519208	6520813	.	-	1	Thupl.29377402s0037
29377402	JGI_gene	CDS	6521042	6521142	.	-	0	Thupl.29377402s0037
29377402	JGI_gene	five_prime_UTR	6521143	6521347	.	-	.	Thupl.29377402s0037
29377402	JGI_gene	gene	6676043	6698856	.	+	.	Thupl.29377402s0038
29377402	JGI_gene	mRNA	6676043	6698856	.	+	.	Thupl.29377402s0038
29377402	JGI_gene	five_prime_UTR	6676043	6676267	.	+	.	Thupl.29377402s0038
29377402	JGI_gene	five_prime_UTR	6676489	6676592	.	+	.	Thupl.29377402s0038
29377402	JGI_gene	CDS	6676593	6678480	.	+	0	Thupl.29377402s0038
29377402	JGI_gene	CDS	6678709	6678771	.	+	2	Thupl.29377402s0038
29377402	JGI_gene	CDS	6678939	6680552	.	+	2	Thupl.29377402s0038
29377402	JGI_gene	CDS	6680667	6681118	.	+	2	Thupl.29377402s0038
29377402	JGI_gene	CDS	6681212	6681847	.	+	0	Thupl.29377402s0038
29377402	JGI_gene	CDS	6681949	6682055	.	+	0	Thupl.29377402s0038
29377402	JGI_gene	CDS	6682187	6683075	.	+	1	Thupl.29377402s0038
29377402	JGI_gene	CDS	6683191	6683397	.	+	0	Thupl.29377402s0038
29377402	JGI_gene	CDS	6683487	6683558	.	+	0	Thupl.29377402s0038
29377402	JGI_gene	CDS	6691628	6691738	.	+	0	Thupl.29377402s0038
29377402	JGI_gene	CDS	6691866	6691966	.	+	0	Thupl.29377402s0038
29377402	JGI_gene	CDS	6695490	6695589	.	+	1	Thupl.29377402s0038
29377402	JGI_gene	CDS	6695677	6695772	.	+	0	Thupl.29377402s0038
29377402	JGI_gene	CDS	6695940	6696104	.	+	0	Thupl.29377402s0038
29377402	JGI_gene	CDS	6696199	6696327	.	+	0	Thupl.29377402s0038
29377402	JGI_gene	CDS	6696427	6696480	.	+	0	Thupl.29377402s0038
29377402	JGI_gene	CDS	6696575	6696822	.	+	0	Thupl.29377402s0038
29377402	JGI_gene	CDS	6697290	6697398	.	+	1	Thupl.29377402s0038
29377402	JGI_gene	CDS	6697760	6698062	.	+	0	Thupl.29377402s0038
29377402	JGI_gene	CDS	6698149	6698319	.	+	0	Thupl.29377402s0038
29377402	JGI_gene	three_prime_UTR	6698320	6698856	.	+	.	Thupl.29377402s0038
29377403	JGI_gene	gene	38652	136538	.	+	.	Thupl.29377403s0001
29377403	JGI_gene	mRNA	38652	136538	.	+	.	Thupl.29377403s0001
29377403	JGI_gene	five_prime_UTR	38652	38748	.	+	.	Thupl.29377403s0001
29377403	JGI_gene	CDS	38749	38895	.	+	0	Thupl.29377403s0001
29377403	JGI_gene	CDS	38969	39094	.	+	0	Thupl.29377403s0001
29377403	JGI_gene	CDS	39786	39881	.	+	0	Thupl.29377403s0001
29377403	JGI_gene	CDS	40042	40114	.	+	0	Thupl.29377403s0001
29377403	JGI_gene	CDS	78185	78246	.	+	2	Thupl.29377403s0001
29377403	JGI_gene	CDS	135437	135518	.	+	0	Thupl.29377403s0001
29377403	JGI_gene	CDS	135640	135700	.	+	2	Thupl.29377403s0001
29377403	JGI_gene	CDS	135871	135919	.	+	1	Thupl.29377403s0001
29377403	JGI_gene	three_prime_UTR	135920	136538	.	+	.	Thupl.29377403s0001
29377403	JGI_gene	gene	160326	160532	.	+	.	Thupl.29377403s0002
29377403	JGI_gene	mRNA	160326	160532	.	+	.	Thupl.29377403s0002
29377403	JGI_gene	CDS	160326	160532	.	+	0	Thupl.29377403s0002
29377403	JGI_gene	gene	489007	490484	.	-	.	Thupl.29377403s0003
29377403	JGI_gene	mRNA	489007	490484	.	-	.	Thupl.29377403s0003
29377403	JGI_gene	three_prime_UTR	489007	489235	.	-	.	Thupl.29377403s0003
29377403	JGI_gene	CDS	489236	490132	.	-	0	Thupl.29377403s0003
29377403	JGI_gene	five_prime_UTR	490133	490484	.	-	.	Thupl.29377403s0003
29377403	JGI_gene	gene	1324192	1325325	.	+	.	Thupl.29377403s0004
29377403	JGI_gene	mRNA	1324192	1325325	.	+	.	Thupl.29377403s0004
29377403	JGI_gene	five_prime_UTR	1324192	1324202	.	+	.	Thupl.29377403s0004
29377403	JGI_gene	CDS	1324203	1324259	.	+	0	Thupl.29377403s0004
29377403	JGI_gene	CDS	1325050	1325325	.	+	0	Thupl.29377403s0004
29377405	JGI_gene	gene	28695	135225	.	-	.	Thupl.29377405s0001
29377405	JGI_gene	mRNA	28695	135225	.	-	.	Thupl.29377405s0001
29377405	JGI_gene	three_prime_UTR	28695	29361	.	-	.	Thupl.29377405s0001
29377405	JGI_gene	CDS	29362	29526	.	-	0	Thupl.29377405s0001
29377405	JGI_gene	gene	41745	42248	.	-	.	Thupl.29377405s0002
29377405	JGI_gene	mRNA	41745	42248	.	-	.	Thupl.29377405s0002
29377405	JGI_gene	CDS	41745	42248	.	-	0	Thupl.29377405s0002
29377405	JGI_gene	CDS	59123	59255	.	-	1	Thupl.29377405s0001
29377405	JGI_gene	CDS	103021	103173	.	-	1	Thupl.29377405s0001
29377405	JGI_gene	CDS	103348	103397	.	-	0	Thupl.29377405s0001
29377405	JGI_gene	CDS	121042	121098	.	-	0	Thupl.29377405s0001
29377405	JGI_gene	CDS	133410	133465	.	-	2	Thupl.29377405s0001
29377405	JGI_gene	CDS	133602	133685	.	-	2	Thupl.29377405s0001
29377405	JGI_gene	CDS	133788	133863	.	-	0	Thupl.29377405s0001
29377405	JGI_gene	CDS	134356	134454	.	-	0	Thupl.29377405s0001
29377405	JGI_gene	five_prime_UTR	134455	134469	.	-	.	Thupl.29377405s0001
29377405	JGI_gene	five_prime_UTR	134929	135225	.	-	.	Thupl.29377405s0001
29377405	JGI_gene	gene	294395	295807	.	+	.	Thupl.29377405s0003
29377405	JGI_gene	mRNA	294395	295807	.	+	.	Thupl.29377405s0003
29377405	JGI_gene	CDS	294395	294502	.	+	0	Thupl.29377405s0003
29377405	JGI_gene	CDS	294602	294815	.	+	0	Thupl.29377405s0003
29377405	JGI_gene	CDS	294922	294988	.	+	2	Thupl.29377405s0003
29377405	JGI_gene	CDS	295032	295154	.	+	1	Thupl.29377405s0003
29377405	JGI_gene	CDS	295267	295298	.	+	1	Thupl.29377405s0003
29377405	JGI_gene	CDS	295338	295417	.	+	2	Thupl.29377405s0003
29377405	JGI_gene	CDS	295499	295807	.	+	0	Thupl.29377405s0003
29377405	JGI_gene	gene	344204	352156	.	-	.	Thupl.29377405s0004
29377405	JGI_gene	mRNA	344204	352156	.	-	.	Thupl.29377405s0004
29377405	JGI_gene	three_prime_UTR	344204	344551	.	-	.	Thupl.29377405s0004
29377405	JGI_gene	CDS	344552	345067	.	-	0	Thupl.29377405s0004
29377405	JGI_gene	CDS	345329	346564	.	-	0	Thupl.29377405s0004
29377405	JGI_gene	CDS	346649	347017	.	-	0	Thupl.29377405s0004
29377405	JGI_gene	CDS	349487	350615	.	-	1	Thupl.29377405s0004
29377405	JGI_gene	CDS	351368	351897	.	-	0	Thupl.29377405s0004
29377405	JGI_gene	five_prime_UTR	351898	352156	.	-	.	Thupl.29377405s0004
29377405	JGI_gene	gene	369981	375358	.	-	.	Thupl.29377405s0005
29377405	JGI_gene	mRNA	369981	375358	.	-	.	Thupl.29377405s0005
29377405	JGI_gene	three_prime_UTR	369981	371010	.	-	.	Thupl.29377405s0005
29377405	JGI_gene	three_prime_UTR	371092	371242	.	-	.	Thupl.29377405s0005
29377405	JGI_gene	three_prime_UTR	371355	371444	.	-	.	Thupl.29377405s0005
29377405	JGI_gene	CDS	371445	371587	.	-	2	Thupl.29377405s0005
29377405	JGI_gene	CDS	371694	371907	.	-	0	Thupl.29377405s0005
29377405	JGI_gene	CDS	372007	372146	.	-	2	Thupl.29377405s0005
29377405	JGI_gene	CDS	373568	373708	.	-	2	Thupl.29377405s0005
29377405	JGI_gene	CDS	373804	375274	.	-	0	Thupl.29377405s0005
29377405	JGI_gene	five_prime_UTR	375275	375358	.	-	.	Thupl.29377405s0005
29377405	JGI_gene	gene	690412	695806	.	+	.	Thupl.29377405s0006
29377405	JGI_gene	mRNA	690412	695806	.	+	.	Thupl.29377405s0006
29377405	JGI_gene	five_prime_UTR	690412	690458	.	+	.	Thupl.29377405s0006
29377405	JGI_gene	CDS	690459	690926	.	+	0	Thupl.29377405s0006
29377405	JGI_gene	CDS	691676	691981	.	+	0	Thupl.29377405s0006
29377405	JGI_gene	CDS	693068	693328	.	+	0	Thupl.29377405s0006
29377405	JGI_gene	three_prime_UTR	693329	695806	.	+	.	Thupl.29377405s0006
29377405	JGI_gene	gene	771136	774683	.	+	.	Thupl.29377405s0007
29377405	JGI_gene	mRNA	771136	774683	.	+	.	Thupl.29377405s0007
29377405	JGI_gene	five_prime_UTR	771136	771355	.	+	.	Thupl.29377405s0007
29377405	JGI_gene	CDS	771356	774544	.	+	0	Thupl.29377405s0007
29377405	JGI_gene	three_prime_UTR	774545	774683	.	+	.	Thupl.29377405s0007
29377405	JGI_gene	gene	921444	929943	.	-	.	Thupl.29377405s0008
29377405	JGI_gene	mRNA	921444	929943	.	-	.	Thupl.29377405s0008
29377405	JGI_gene	three_prime_UTR	921444	922349	.	-	.	Thupl.29377405s0008
29377405	JGI_gene	CDS	922350	922813	.	-	2	Thupl.29377405s0008
29377405	JGI_gene	CDS	922908	922985	.	-	2	Thupl.29377405s0008
29377405	JGI_gene	CDS	923082	923162	.	-	2	Thupl.29377405s0008
29377405	JGI_gene	CDS	923258	923329	.	-	2	Thupl.29377405s0008
29377405	JGI_gene	CDS	923429	923795	.	-	0	Thupl.29377405s0008
29377405	JGI_gene	CDS	924187	924945	.	-	0	Thupl.29377405s0008
29377405	JGI_gene	CDS	925246	925338	.	-	0	Thupl.29377405s0008
29377405	JGI_gene	CDS	925434	925757	.	-	0	Thupl.29377405s0008
29377405	JGI_gene	CDS	925896	926014	.	-	2	Thupl.29377405s0008
29377405	JGI_gene	CDS	926094	926159	.	-	2	Thupl.29377405s0008
29377405	JGI_gene	CDS	927072	929411	.	-	2	Thupl.29377405s0008
29377405	JGI_gene	CDS	929519	929780	.	-	0	Thupl.29377405s0008
29377405	JGI_gene	five_prime_UTR	929781	929943	.	-	.	Thupl.29377405s0008
29377405	JGI_gene	gene	1221699	1222578	.	+	.	Thupl.29377405s0009
29377405	JGI_gene	mRNA	1221699	1222578	.	+	.	Thupl.29377405s0009
29377405	JGI_gene	five_prime_UTR	1221699	1221841	.	+	.	Thupl.29377405s0009
29377405	JGI_gene	CDS	1221842	1222378	.	+	0	Thupl.29377405s0009
29377405	JGI_gene	three_prime_UTR	1222379	1222578	.	+	.	Thupl.29377405s0009
29377406	JGI_gene	gene	295181	298165	.	-	.	Thupl.29377406s0001
29377406	JGI_gene	mRNA	295181	298165	.	-	.	Thupl.29377406s0001
29377406	JGI_gene	three_prime_UTR	295181	295684	.	-	.	Thupl.29377406s0001
29377406	JGI_gene	CDS	295685	296600	.	-	1	Thupl.29377406s0001
29377406	JGI_gene	CDS	297713	297842	.	-	2	Thupl.29377406s0001
29377406	JGI_gene	CDS	297936	298068	.	-	0	Thupl.29377406s0001
29377406	JGI_gene	five_prime_UTR	298069	298165	.	-	.	Thupl.29377406s0001
29377406	JGI_gene	gene	1729229	1730360	.	+	.	Thupl.29377406s0002
29377406	JGI_gene	mRNA	1729229	1730360	.	+	.	Thupl.29377406s0002
29377406	JGI_gene	CDS	1729229	1729349	.	+	0	Thupl.29377406s0002
29377406	JGI_gene	CDS	1729436	1729751	.	+	2	Thupl.29377406s0002
29377406	JGI_gene	CDS	1730057	1730360	.	+	1	Thupl.29377406s0002
29377406	JGI_gene	gene	2053617	2267869	.	-	.	Thupl.29377406s0003
29377406	JGI_gene	mRNA	2053617	2267869	.	-	.	Thupl.29377406s0003
29377406	JGI_gene	three_prime_UTR	2053617	2054007	.	-	.	Thupl.29377406s0003
29377406	JGI_gene	CDS	2054008	2054115	.	-	0	Thupl.29377406s0003
29377406	JGI_gene	CDS	2060471	2060704	.	-	0	Thupl.29377406s0003
29377406	JGI_gene	CDS	2089129	2089188	.	-	0	Thupl.29377406s0003
29377406	JGI_gene	gene	2093702	2093983	.	-	.	Thupl.29377406s0004
29377406	JGI_gene	mRNA	2093702	2093983	.	-	.	Thupl.29377406s0004
29377406	JGI_gene	CDS	2093702	2093983	.	-	0	Thupl.29377406s0004
29377406	JGI_gene	CDS	2137339	2137578	.	-	0	Thupl.29377406s0003
29377406	JGI_gene	CDS	2138743	2138889	.	-	0	Thupl.29377406s0003
29377406	JGI_gene	CDS	2139004	2139146	.	-	2	Thupl.29377406s0003
29377406	JGI_gene	CDS	2190837	2190890	.	-	2	Thupl.29377406s0003
29377406	JGI_gene	CDS	2190996	2191063	.	-	1	Thupl.29377406s0003
29377406	JGI_gene	CDS	2202895	2203031	.	-	0	Thupl.29377406s0003
29377406	JGI_gene	CDS	2209074	2209109	.	-	0	Thupl.29377406s0003
29377406	JGI_gene	CDS	2209702	2209798	.	-	1	Thupl.29377406s0003
29377406	JGI_gene	CDS	2210073	2210130	.	-	2	Thupl.29377406s0003
29377406	JGI_gene	CDS	2258897	2259010	.	-	2	Thupl.29377406s0003
29377406	JGI_gene	CDS	2259881	2259938	.	-	0	Thupl.29377406s0003
29377406	JGI_gene	CDS	2260191	2260268	.	-	0	Thupl.29377406s0003
29377406	JGI_gene	five_prime_UTR	2260269	2260273	.	-	.	Thupl.29377406s0003
29377406	JGI_gene	five_prime_UTR	2267503	2267587	.	-	.	Thupl.29377406s0003
29377406	JGI_gene	five_prime_UTR	2267775	2267869	.	-	.	Thupl.29377406s0003
29377406	JGI_gene	gene	2956612	2959295	.	+	.	Thupl.29377406s0005
29377406	JGI_gene	mRNA	2956612	2959295	.	+	.	Thupl.29377406s0005
29377406	JGI_gene	five_prime_UTR	2956612	2956681	.	+	.	Thupl.29377406s0005
29377406	JGI_gene	CDS	2956682	2957065	.	+	0	Thupl.29377406s0005
29377406	JGI_gene	CDS	2958285	2958806	.	+	0	Thupl.29377406s0005
29377406	JGI_gene	three_prime_UTR	2958807	2959295	.	+	.	Thupl.29377406s0005
29377406	JGI_gene	gene	3704316	3708133	.	-	.	Thupl.29377406s0006
29377406	JGI_gene	mRNA	3704316	3708133	.	-	.	Thupl.29377406s0006
29377406	JGI_gene	three_prime_UTR	3704316	3704829	.	-	.	Thupl.29377406s0006
29377406	JGI_gene	CDS	3704830	3706308	.	-	0	Thupl.29377406s0006
29377406	JGI_gene	five_prime_UTR	3706309	3706310	.	-	.	Thupl.29377406s0006
29377406	JGI_gene	five_prime_UTR	3707766	3708133	.	-	.	Thupl.29377406s0006
29377407	JGI_gene	gene	23699	24010	.	+	.	Thupl.29377407s0001
29377407	JGI_gene	mRNA	23699	24010	.	+	.	Thupl.29377407s0001
29377407	JGI_gene	CDS	23699	24010	.	+	0	Thupl.29377407s0001
29377407	JGI_gene	gene	124059	125245	.	+	.	Thupl.29377407s0002
29377407	JGI_gene	mRNA	124059	125245	.	+	.	Thupl.29377407s0002
29377407	JGI_gene	five_prime_UTR	124059	124495	.	+	.	Thupl.29377407s0002
29377407	JGI_gene	CDS	124496	125092	.	+	0	Thupl.29377407s0002
29377407	JGI_gene	three_prime_UTR	125093	125245	.	+	.	Thupl.29377407s0002
29377407	JGI_gene	gene	426655	483252	.	+	.	Thupl.29377407s0003
29377407	JGI_gene	mRNA	426655	483252	.	+	.	Thupl.29377407s0003
29377407	JGI_gene	five_prime_UTR	426655	426880	.	+	.	Thupl.29377407s0003
29377407	JGI_gene	CDS	426881	428080	.	+	0	Thupl.29377407s0003
29377407	JGI_gene	CDS	428564	428855	.	+	0	Thupl.29377407s0003
29377407	JGI_gene	gene	431774	432325	.	+	.	Thupl.29377407s0004
29377407	JGI_gene	mRNA	431774	432325	.	+	.	Thupl.29377407s0004
29377407	JGI_gene	five_prime_UTR	431774	431857	.	+	.	Thupl.29377407s0004
29377407	JGI_gene	CDS	431858	432310	.	+	0	Thupl.29377407s0004
29377407	JGI_gene	three_prime_UTR	432311	432325	.	+	.	Thupl.29377407s0004
29377407	JGI_gene	CDS	481485	483013	.	+	2	Thupl.29377407s0003
29377407	JGI_gene	three_prime_UTR	483014	483252	.	+	.	Thupl.29377407s0003
29377407	JGI_gene	gene	929344	1114711	.	-	.	Thupl.29377407s0005
29377407	JGI_gene	mRNA	929344	1114711	.	-	.	Thupl.29377407s0005
29377407	JGI_gene	three_prime_UTR	929344	930046	.	-	.	Thupl.29377407s0005
29377407	JGI_gene	CDS	930047	930085	.	-	0	Thupl.29377407s0005
29377407	JGI_gene	CDS	930212	930319	.	-	0	Thupl.29377407s0005
29377407	JGI_gene	CDS	978506	978751	.	-	0	Thupl.29377407s0005
29377407	JGI_gene	CDS	979226	979303	.	-	0	Thupl.29377407s0005
29377407	JGI_gene	CDS	981444	981524	.	-	0	Thupl.29377407s0005
29377407	JGI_gene	CDS	1008960	1009013	.	-	0	Thupl.29377407s0005
29377407	JGI_gene	CDS	1015415	1015499	.	-	1	Thupl.29377407s0005
29377407	JGI_gene	CDS	1018107	1018195	.	-	0	Thupl.29377407s0005
29377407	JGI_gene	CDS	1036568	1036654	.	-	0	Thupl.29377407s0005
29377407	JGI_gene	CDS	1084638	1084752	.	-	1	Thupl.29377407s0005
29377407	JGI_gene	CDS	1084927	1085124	.	-	1	Thupl.29377407s0005
29377407	JGI_gene	CDS	1095931	1096217	.	-	0	Thupl.29377407s0005
29377407	JGI_gene	CDS	1114331	1114501	.	-	0	Thupl.29377407s0005
29377407	JGI_gene	five_prime_UTR	1114502	1114711	.	-	.	Thupl.29377407s0005
29377407	JGI_gene	gene	1160207	1167615	.	-	.	Thupl.29377407s0006
29377407	JGI_gene	mRNA	1160207	1167615	.	-	.	Thupl.29377407s0006
29377407	JGI_gene	three_prime_UTR	1160207	1160706	.	-	.	Thupl.29377407s0006
29377407	JGI_gene	CDS	1160707	1160952	.	-	0	Thupl.29377407s0006
29377407	JGI_gene	CDS	1167085	1167126	.	-	0	Thupl.29377407s0006
29377407	JGI_gene	five_prime_UTR	1167127	1167154	.	-	.	Thupl.29377407s0006
29377407	JGI_gene	five_prime_UTR	1167251	1167615	.	-	.	Thupl.29377407s0006
29377407	JGI_gene	gene	1203959	1204768	.	+	.	Thupl.29377407s0007
29377407	JGI_gene	mRNA	1203959	1204768	.	+	.	Thupl.29377407s0007
29377407	JGI_gene	CDS	1203959	1204031	.	+	0	Thupl.29377407s0007
29377407	JGI_gene	CDS	1204396	1204579	.	+	2	Thupl.29377407s0007
29377407	JGI_gene	CDS	1204699	1204768	.	+	1	Thupl.29377407s0007
29377407	JGI_gene	gene	1379531	1379959	.	-	.	Thupl.29377407s0008
29377407	JGI_gene	mRNA	1379531	1379959	.	-	.	Thupl.29377407s0008
29377407	JGI_gene	CDS	1379531	1379665	.	-	0	Thupl.29377407s0008
29377407	JGI_gene	CDS	1379708	1379959	.	-	0	Thupl.29377407s0008
29377407	JGI_gene	gene	1382477	1383431	.	-	.	Thupl.29377407s0009
29377407	JGI_gene	mRNA	1382477	1383431	.	-	.	Thupl.29377407s0009
29377407	JGI_gene	three_prime_UTR	1382477	1382849	.	-	.	Thupl.29377407s0009
29377407	JGI_gene	CDS	1382850	1383028	.	-	2	Thupl.29377407s0009
29377407	JGI_gene	CDS	1383155	1383188	.	-	0	Thupl.29377407s0009
29377407	JGI_gene	five_prime_UTR	1383189	1383224	.	-	.	Thupl.29377407s0009
29377407	JGI_gene	five_prime_UTR	1383306	1383431	.	-	.	Thupl.29377407s0009
29377408	JGI_gene	gene	1590261	1590650	.	-	.	Thupl.29377408s0001
29377408	JGI_gene	mRNA	1590261	1590650	.	-	.	Thupl.29377408s0001
29377408	JGI_gene	CDS	1590261	1590650	.	-	0	Thupl.29377408s0001
29377408	JGI_gene	gene	1939171	1941243	.	+	.	Thupl.29377408s0002
29377408	JGI_gene	mRNA	1939171	1941243	.	+	.	Thupl.29377408s0002
29377408	JGI_gene	five_prime_UTR	1939171	1939204	.	+	.	Thupl.29377408s0002
29377408	JGI_gene	CDS	1939205	1940971	.	+	0	Thupl.29377408s0002
29377408	JGI_gene	three_prime_UTR	1940972	1941243	.	+	.	Thupl.29377408s0002
29377408	JGI_gene	gene	2784428	2785288	.	+	.	Thupl.29377408s0003
29377408	JGI_gene	mRNA	2784428	2785288	.	+	.	Thupl.29377408s0003
29377408	JGI_gene	CDS	2784428	2784463	.	+	0	Thupl.29377408s0003
29377408	JGI_gene	CDS	2784527	2784586	.	+	0	Thupl.29377408s0003
29377408	JGI_gene	CDS	2784626	2785288	.	+	0	Thupl.29377408s0003
29377408	JGI_gene	gene	2822004	2822957	.	+	.	Thupl.29377408s0004
29377408	JGI_gene	mRNA	2822004	2822957	.	+	.	Thupl.29377408s0004
29377408	JGI_gene	CDS	2822004	2822292	.	+	0	Thupl.29377408s0004
29377408	JGI_gene	CDS	2822323	2822528	.	+	2	Thupl.29377408s0004
29377408	JGI_gene	CDS	2822592	2822957	.	+	0	Thupl.29377408s0004
29377408	JGI_gene	gene	2995713	2996264	.	+	.	Thupl.29377408s0005
29377408	JGI_gene	mRNA	2995713	2996264	.	+	.	Thupl.29377408s0005
29377408	JGI_gene	CDS	2995713	2996264	.	+	0	Thupl.29377408s0005
29377408	JGI_gene	gene	3046721	3047623	.	+	.	Thupl.29377408s0006
29377408	JGI_gene	mRNA	3046721	3047623	.	+	.	Thupl.29377408s0006
29377408	JGI_gene	CDS	3046721	3046983	.	+	0	Thupl.29377408s0006
29377408	JGI_gene	CDS	3047026	3047323	.	+	1	Thupl.29377408s0006
29377408	JGI_gene	CDS	3047360	3047623	.	+	0	Thupl.29377408s0006
29377408	JGI_gene	gene	3876968	3877919	.	-	.	Thupl.29377408s0007
29377408	JGI_gene	mRNA	3876968	3877919	.	-	.	Thupl.29377408s0007
29377408	JGI_gene	CDS	3876968	3877457	.	-	1	Thupl.29377408s0007
29377408	JGI_gene	CDS	3877489	3877919	.	-	0	Thupl.29377408s0007
29377408	JGI_gene	gene	3948973	3951335	.	-	.	Thupl.29377408s0008
29377408	JGI_gene	mRNA	3948973	3951335	.	-	.	Thupl.29377408s0008
29377408	JGI_gene	CDS	3948973	3948989	.	-	2	Thupl.29377408s0008
29377408	JGI_gene	CDS	3950480	3951041	.	-	0	Thupl.29377408s0008
29377408	JGI_gene	CDS	3951105	3951335	.	-	0	Thupl.29377408s0008
29377408	JGI_gene	gene	3986658	3987074	.	+	.	Thupl.29377408s0009
29377408	JGI_gene	mRNA	3986658	3987074	.	+	.	Thupl.29377408s0009
29377408	JGI_gene	CDS	3986658	3987074	.	+	0	Thupl.29377408s0009
29377408	JGI_gene	gene	4238974	4239922	.	-	.	Thupl.29377408s0010
29377408	JGI_gene	mRNA	4238974	4239922	.	-	.	Thupl.29377408s0010
29377408	JGI_gene	CDS	4238974	4239631	.	-	1	Thupl.29377408s0010
29377408	JGI_gene	CDS	4239747	4239922	.	-	0	Thupl.29377408s0010
29377409	JGI_gene	gene	16562	55767	.	-	.	Thupl.29377409s0001
29377409	JGI_gene	mRNA	16562	55767	.	-	.	Thupl.29377409s0001
29377409	JGI_gene	three_prime_UTR	16562	16731	.	-	.	Thupl.29377409s0001
29377409	JGI_gene	CDS	16732	17252	.	-	2	Thupl.29377409s0001
29377409	JGI_gene	CDS	17600	17726	.	-	0	Thupl.29377409s0001
29377409	JGI_gene	CDS	19607	19950	.	-	2	Thupl.29377409s0001
29377409	JGI_gene	gene	38827	40510	.	+	.	Thupl.29377409s0002
29377409	JGI_gene	mRNA	38827	40510	.	+	.	Thupl.29377409s0002
29377409	JGI_gene	five_prime_UTR	38827	40132	.	+	.	Thupl.29377409s0002
29377409	JGI_gene	CDS	40133	40510	.	+	0	Thupl.29377409s0002
29377409	JGI_gene	CDS	55458	55575	.	-	0	Thupl.29377409s0001
29377409	JGI_gene	five_prime_UTR	55576	55767	.	-	.	Thupl.29377409s0001
29377409	JGI_gene	gene	298216	330970	.	-	.	Thupl.29377409s0003
29377409	JGI_gene	mRNA	298216	330970	.	-	.	Thupl.29377409s0003
29377409	JGI_gene	CDS	298216	298253	.	-	2	Thupl.29377409s0003
29377409	JGI_gene	CDS	298495	298648	.	-	0	Thupl.29377409s0003
29377409	JGI_gene	CDS	315994	316097	.	-	2	Thupl.29377409s0003
29377409	JGI_gene	CDS	330952	330970	.	-	0	Thupl.29377409s0003
29377409	JGI_gene	gene	513958	514577	.	+	.	Thupl.29377409s0004
29377409	JGI_gene	mRNA	513958	514577	.	+	.	Thupl.29377409s0004
29377409	JGI_gene	CDS	513958	513962	.	+	0	Thupl.29377409s0004
29377409	JGI_gene	CDS	513998	514080	.	+	1	Thupl.29377409s0004
29377409	JGI_gene	CDS	514111	514577	.	+	2	Thupl.29377409s0004
29377409	JGI_gene	gene	600586	601215	.	+	.	Thupl.29377409s0005
29377409	JGI_gene	mRNA	600586	601215	.	+	.	Thupl.29377409s0005
29377409	JGI_gene	CDS	600586	601215	.	+	0	Thupl.29377409s0005
29377409	JGI_gene	gene	748414	749043	.	+	.	Thupl.29377409s0006
29377409	JGI_gene	mRNA	748414	749043	.	+	.	Thupl.29377409s0006
29377409	JGI_gene	CDS	748414	749043	.	+	0	Thupl.29377409s0006
29377409	JGI_gene	gene	818604	819233	.	+	.	Thupl.29377409s0007
29377409	JGI_gene	mRNA	818604	819233	.	+	.	Thupl.29377409s0007
29377409	JGI_gene	CDS	818604	819233	.	+	0	Thupl.29377409s0007
29377409	JGI_gene	gene	1005370	1005975	.	+	.	Thupl.29377409s0008
29377409	JGI_gene	mRNA	1005370	1005975	.	+	.	Thupl.29377409s0008
29377409	JGI_gene	CDS	1005370	1005975	.	+	0	Thupl.29377409s0008
29377409	JGI_gene	gene	1064495	1065100	.	+	.	Thupl.29377409s0009
29377409	JGI_gene	mRNA	1064495	1065100	.	+	.	Thupl.29377409s0009
29377409	JGI_gene	CDS	1064495	1065100	.	+	0	Thupl.29377409s0009
29377409	JGI_gene	gene	1409605	1421616	.	+	.	Thupl.29377409s0010
29377409	JGI_gene	mRNA	1409605	1421616	.	+	.	Thupl.29377409s0010
29377409	JGI_gene	CDS	1409605	1409853	.	+	0	Thupl.29377409s0010
29377409	JGI_gene	CDS	1421260	1421616	.	+	0	Thupl.29377409s0010
29377409	JGI_gene	gene	1740103	1740732	.	+	.	Thupl.29377409s0011
29377409	JGI_gene	mRNA	1740103	1740732	.	+	.	Thupl.29377409s0011
29377409	JGI_gene	CDS	1740103	1740732	.	+	0	Thupl.29377409s0011
29377409	JGI_gene	gene	2024555	2025160	.	+	.	Thupl.29377409s0012
29377409	JGI_gene	mRNA	2024555	2025160	.	+	.	Thupl.29377409s0012
29377409	JGI_gene	CDS	2024555	2025160	.	+	0	Thupl.29377409s0012
29377409	JGI_gene	gene	2037081	2037707	.	+	.	Thupl.29377409s0013
29377409	JGI_gene	mRNA	2037081	2037707	.	+	.	Thupl.29377409s0013
29377409	JGI_gene	CDS	2037081	2037707	.	+	0	Thupl.29377409s0013
29377409	JGI_gene	gene	2158655	2159959	.	+	.	Thupl.29377409s0014
29377409	JGI_gene	mRNA	2158655	2159959	.	+	.	Thupl.29377409s0014
29377409	JGI_gene	CDS	2158655	2158884	.	+	0	Thupl.29377409s0014
29377409	JGI_gene	CDS	2159440	2159959	.	+	1	Thupl.29377409s0014
29377409	JGI_gene	gene	2172689	2173291	.	+	.	Thupl.29377409s0015
29377409	JGI_gene	mRNA	2172689	2173291	.	+	.	Thupl.29377409s0015
29377409	JGI_gene	CDS	2172689	2173291	.	+	0	Thupl.29377409s0015
29377409	JGI_gene	gene	2349874	2425071	.	+	.	Thupl.29377409s0016
29377409	JGI_gene	mRNA	2349874	2425071	.	+	.	Thupl.29377409s0016
29377409	JGI_gene	five_prime_UTR	2349874	2350194	.	+	.	Thupl.29377409s0016
29377409	JGI_gene	CDS	2350195	2350758	.	+	0	Thupl.29377409s0016
29377409	JGI_gene	CDS	2424087	2424230	.	+	0	Thupl.29377409s0016
29377409	JGI_gene	CDS	2424324	2424488	.	+	0	Thupl.29377409s0016
29377409	JGI_gene	CDS	2424704	2424802	.	+	0	Thupl.29377409s0016
29377409	JGI_gene	three_prime_UTR	2424803	2425071	.	+	.	Thupl.29377409s0016
29377409	JGI_gene	gene	2670780	2672279	.	-	.	Thupl.29377409s0017
29377409	JGI_gene	mRNA	2670780	2672279	.	-	.	Thupl.29377409s0017
29377409	JGI_gene	CDS	2670780	2671693	.	-	2	Thupl.29377409s0017
29377409	JGI_gene	CDS	2671796	2672279	.	-	0	Thupl.29377409s0017
29377409	JGI_gene	gene	2782388	2784620	.	+	.	Thupl.29377409s0018
29377409	JGI_gene	mRNA	2782388	2784620	.	+	.	Thupl.29377409s0018
29377409	JGI_gene	five_prime_UTR	2782388	2782433	.	+	.	Thupl.29377409s0018
29377409	JGI_gene	CDS	2782434	2782914	.	+	0	Thupl.29377409s0018
29377409	JGI_gene	CDS	2783020	2783933	.	+	2	Thupl.29377409s0018
29377409	JGI_gene	three_prime_UTR	2783934	2783952	.	+	.	Thupl.29377409s0018
29377409	JGI_gene	three_prime_UTR	2784216	2784620	.	+	.	Thupl.29377409s0018
29377413	JGI_gene	gene	1349	32864	.	+	.	Thupl.29377413s0001
29377413	JGI_gene	mRNA	1349	32864	.	+	.	Thupl.29377413s0001
29377413	JGI_gene	five_prime_UTR	1349	1366	.	+	.	Thupl.29377413s0001
29377413	JGI_gene	CDS	1367	1399	.	+	0	Thupl.29377413s0001
29377413	JGI_gene	CDS	1594	1687	.	+	0	Thupl.29377413s0001
29377413	JGI_gene	CDS	10968	11173	.	+	2	Thupl.29377413s0001
29377413	JGI_gene	CDS	32461	32673	.	+	0	Thupl.29377413s0001
29377413	JGI_gene	three_prime_UTR	32674	32864	.	+	.	Thupl.29377413s0001
29377413	JGI_gene	gene	279094	311743	.	-	.	Thupl.29377413s0002
29377413	JGI_gene	mRNA	279094	311743	.	-	.	Thupl.29377413s0002
29377413	JGI_gene	three_prime_UTR	279094	279526	.	-	.	Thupl.29377413s0002
29377413	JGI_gene	CDS	279527	279625	.	-	0	Thupl.29377413s0002
29377413	JGI_gene	CDS	280158	280248	.	-	1	Thupl.29377413s0002
29377413	JGI_gene	CDS	285215	285330	.	-	0	Thupl.29377413s0002
29377413	JGI_gene	CDS	303781	304110	.	-	0	Thupl.29377413s0002
29377413	JGI_gene	CDS	310699	311247	.	-	0	Thupl.29377413s0002
29377413	JGI_gene	five_prime_UTR	311248	311743	.	-	.	Thupl.29377413s0002
29377414	JGI_gene	gene	77089	80198	.	+	.	Thupl.29377414s0001
29377414	JGI_gene	mRNA	77089	80198	.	+	.	Thupl.29377414s0001
29377414	JGI_gene	CDS	77089	77334	.	+	0	Thupl.29377414s0001
29377414	JGI_gene	CDS	77371	77563	.	+	0	Thupl.29377414s0001
29377414	JGI_gene	CDS	78190	78575	.	+	2	Thupl.29377414s0001
29377414	JGI_gene	CDS	79549	79720	.	+	0	Thupl.29377414s0001
29377414	JGI_gene	CDS	79789	80198	.	+	2	Thupl.29377414s0001
29377414	JGI_gene	gene	164270	166087	.	-	.	Thupl.29377414s0002
29377414	JGI_gene	mRNA	164270	166087	.	-	.	Thupl.29377414s0002
29377414	JGI_gene	CDS	164270	166087	.	-	0	Thupl.29377414s0002
29377414	JGI_gene	gene	400515	404401	.	+	.	Thupl.29377414s0003
29377414	JGI_gene	mRNA	400515	404401	.	+	.	Thupl.29377414s0003
29377414	JGI_gene	CDS	400515	400760	.	+	0	Thupl.29377414s0003
29377414	JGI_gene	CDS	400797	400989	.	+	0	Thupl.29377414s0003
29377414	JGI_gene	CDS	403797	404401	.	+	2	Thupl.29377414s0003
29377414	JGI_gene	gene	552704	554739	.	-	.	Thupl.29377414s0004
29377414	JGI_gene	mRNA	552704	554739	.	-	.	Thupl.29377414s0004
29377414	JGI_gene	CDS	552704	552883	.	-	0	Thupl.29377414s0004
29377414	JGI_gene	CDS	553742	553861	.	-	0	Thupl.29377414s0004
29377414	JGI_gene	CDS	553973	554134	.	-	0	Thupl.29377414s0004
29377414	JGI_gene	CDS	554216	554435	.	-	1	Thupl.29377414s0004
29377414	JGI_gene	CDS	554531	554567	.	-	2	Thupl.29377414s0004
29377414	JGI_gene	CDS	554697	554739	.	-	0	Thupl.29377414s0004
29377414	JGI_gene	gene	578335	581489	.	-	.	Thupl.29377414s0005
29377414	JGI_gene	mRNA	578335	581489	.	-	.	Thupl.29377414s0005
29377414	JGI_gene	CDS	578335	578380	.	-	1	Thupl.29377414s0005
29377414	JGI_gene	CDS	579792	579925	.	-	0	Thupl.29377414s0005
29377414	JGI_gene	CDS	580506	580625	.	-	0	Thupl.29377414s0005
29377414	JGI_gene	CDS	580725	580872	.	-	1	Thupl.29377414s0005
29377414	JGI_gene	CDS	580954	581187	.	-	1	Thupl.29377414s0005
29377414	JGI_gene	CDS	581281	581317	.	-	2	Thupl.29377414s0005
29377414	JGI_gene	CDS	581447	581489	.	-	0	Thupl.29377414s0005
29377414	JGI_gene	gene	678249	680698	.	-	.	Thupl.29377414s0006
29377414	JGI_gene	mRNA	678249	680698	.	-	.	Thupl.29377414s0006
29377414	JGI_gene	CDS	678249	678449	.	-	0	Thupl.29377414s0006
29377414	JGI_gene	CDS	679580	679699	.	-	0	Thupl.29377414s0006
29377414	JGI_gene	CDS	679873	680034	.	-	0	Thupl.29377414s0006
29377414	JGI_gene	CDS	680170	680386	.	-	1	Thupl.29377414s0006
29377414	JGI_gene	CDS	680458	680536	.	-	2	Thupl.29377414s0006
29377414	JGI_gene	CDS	680656	680698	.	-	0	Thupl.29377414s0006
29377414	JGI_gene	gene	1059399	1061386	.	+	.	Thupl.29377414s0007
29377414	JGI_gene	mRNA	1059399	1061386	.	+	.	Thupl.29377414s0007
29377414	JGI_gene	CDS	1059399	1059599	.	+	0	Thupl.29377414s0007
29377414	JGI_gene	CDS	1060931	1061386	.	+	0	Thupl.29377414s0007
29377414	JGI_gene	gene	1180461	1181937	.	-	.	Thupl.29377414s0008
29377414	JGI_gene	mRNA	1180461	1181937	.	-	.	Thupl.29377414s0008
29377414	JGI_gene	three_prime_UTR	1180461	1180985	.	-	.	Thupl.29377414s0008
29377414	JGI_gene	CDS	1180986	1181130	.	-	1	Thupl.29377414s0008
29377414	JGI_gene	CDS	1181213	1181541	.	-	0	Thupl.29377414s0008
29377414	JGI_gene	five_prime_UTR	1181542	1181586	.	-	.	Thupl.29377414s0008
29377414	JGI_gene	five_prime_UTR	1181845	1181937	.	-	.	Thupl.29377414s0008
29377414	JGI_gene	gene	1509983	1595694	.	+	.	Thupl.29377414s0009
29377414	JGI_gene	mRNA	1509983	1595694	.	+	.	Thupl.29377414s0009
29377414	JGI_gene	five_prime_UTR	1509983	1510129	.	+	.	Thupl.29377414s0009
29377414	JGI_gene	five_prime_UTR	1510222	1510300	.	+	.	Thupl.29377414s0009
29377414	JGI_gene	five_prime_UTR	1521526	1521536	.	+	.	Thupl.29377414s0009
29377414	JGI_gene	CDS	1521537	1521700	.	+	0	Thupl.29377414s0009
29377414	JGI_gene	CDS	1521971	1522400	.	+	1	Thupl.29377414s0009
29377414	JGI_gene	CDS	1522579	1522662	.	+	0	Thupl.29377414s0009
29377414	JGI_gene	CDS	1567327	1567392	.	+	0	Thupl.29377414s0009
29377414	JGI_gene	CDS	1587710	1587782	.	+	0	Thupl.29377414s0009
29377414	JGI_gene	CDS	1593737	1594122	.	+	2	Thupl.29377414s0009
29377414	JGI_gene	CDS	1594333	1594373	.	+	0	Thupl.29377414s0009
29377414	JGI_gene	CDS	1594488	1594617	.	+	1	Thupl.29377414s0009
29377414	JGI_gene	three_prime_UTR	1594618	1595694	.	+	.	Thupl.29377414s0009
29377414	JGI_gene	gene	1621563	1623414	.	+	.	Thupl.29377414s0010
29377414	JGI_gene	mRNA	1621563	1623414	.	+	.	Thupl.29377414s0010
29377414	JGI_gene	five_prime_UTR	1621563	1622469	.	+	.	Thupl.29377414s0010
29377414	JGI_gene	CDS	1622470	1622764	.	+	0	Thupl.29377414s0010
29377414	JGI_gene	CDS	1622850	1622941	.	+	2	Thupl.29377414s0010
29377414	JGI_gene	three_prime_UTR	1622942	1623414	.	+	.	Thupl.29377414s0010
29377414	JGI_gene	gene	1709776	1741225	.	+	.	Thupl.29377414s0011
29377414	JGI_gene	mRNA	1709776	1741225	.	+	.	Thupl.29377414s0011
29377414	JGI_gene	CDS	1709776	1710499	.	+	0	Thupl.29377414s0011
29377414	JGI_gene	CDS	1719020	1720072	.	+	2	Thupl.29377414s0011
29377414	JGI_gene	CDS	1741173	1741225	.	+	2	Thupl.29377414s0011
29377414	JGI_gene	gene	1760787	1763429	.	+	.	Thupl.29377414s0012
29377414	JGI_gene	mRNA	1760787	1763429	.	+	.	Thupl.29377414s0012
29377414	JGI_gene	five_prime_UTR	1760787	1760810	.	+	.	Thupl.29377414s0012
29377414	JGI_gene	CDS	1760811	1762760	.	+	0	Thupl.29377414s0012
29377414	JGI_gene	three_prime_UTR	1762761	1763429	.	+	.	Thupl.29377414s0012
29377414	JGI_gene	gene	1769331	1772141	.	+	.	Thupl.29377414s0013
29377414	JGI_gene	mRNA	1769331	1772141	.	+	.	Thupl.29377414s0013
29377414	JGI_gene	CDS	1769331	1770034	.	+	0	Thupl.29377414s0013
29377414	JGI_gene	CDS	1770098	1770410	.	+	1	Thupl.29377414s0013
29377414	JGI_gene	CDS	1771102	1771125	.	+	0	Thupl.29377414s0013
29377414	JGI_gene	CDS	1771464	1772141	.	+	0	Thupl.29377414s0013
29377414	JGI_gene	gene	1965414	1967707	.	+	.	Thupl.29377414s0014
29377414	JGI_gene	mRNA	1965414	1967707	.	+	.	Thupl.29377414s0014
29377414	JGI_gene	five_prime_UTR	1965414	1965915	.	+	.	Thupl.29377414s0014
29377414	JGI_gene	CDS	1965916	1967433	.	+	0	Thupl.29377414s0014
29377414	JGI_gene	three_prime_UTR	1967434	1967707	.	+	.	Thupl.29377414s0014
29377415	JGI_gene	gene	44810	46754	.	-	.	Thupl.29377415s0001
29377415	JGI_gene	mRNA	44810	46754	.	-	.	Thupl.29377415s0001
29377415	JGI_gene	three_prime_UTR	44810	45123	.	-	.	Thupl.29377415s0001
29377415	JGI_gene	CDS	45124	46407	.	-	0	Thupl.29377415s0001
29377415	JGI_gene	five_prime_UTR	46408	46754	.	-	.	Thupl.29377415s0001
29377415	JGI_gene	gene	162726	164224	.	-	.	Thupl.29377415s0002
29377415	JGI_gene	mRNA	162726	164224	.	-	.	Thupl.29377415s0002
29377415	JGI_gene	CDS	162726	163652	.	-	0	Thupl.29377415s0002
29377415	JGI_gene	CDS	163698	163910	.	-	0	Thupl.29377415s0002
29377415	JGI_gene	CDS	164027	164224	.	-	0	Thupl.29377415s0002
29377415	JGI_gene	gene	669708	723273	.	-	.	Thupl.29377415s0003
29377415	JGI_gene	mRNA	669708	723273	.	-	.	Thupl.29377415s0003
29377415	JGI_gene	three_prime_UTR	669708	669862	.	-	.	Thupl.29377415s0003
29377415	JGI_gene	CDS	669863	669931	.	-	0	Thupl.29377415s0003
29377415	JGI_gene	CDS	696604	696705	.	-	0	Thupl.29377415s0003
29377415	JGI_gene	CDS	721049	721175	.	-	1	Thupl.29377415s0003
29377415	JGI_gene	CDS	721728	723145	.	-	0	Thupl.29377415s0003
29377415	JGI_gene	five_prime_UTR	723146	723273	.	-	.	Thupl.29377415s0003
29377415	JGI_gene	gene	723905	727584	.	-	.	Thupl.29377415s0004
29377415	JGI_gene	mRNA	723905	727584	.	-	.	Thupl.29377415s0004
29377415	JGI_gene	three_prime_UTR	723905	723934	.	-	.	Thupl.29377415s0004
29377415	JGI_gene	CDS	723935	724128	.	-	2	Thupl.29377415s0004
29377415	JGI_gene	CDS	726916	726977	.	-	1	Thupl.29377415s0004
29377415	JGI_gene	CDS	727236	727330	.	-	0	Thupl.29377415s0004
29377415	JGI_gene	five_prime_UTR	727331	727584	.	-	.	Thupl.29377415s0004
29377415	JGI_gene	gene	786242	786517	.	-	.	Thupl.29377415s0005
29377415	JGI_gene	mRNA	786242	786517	.	-	.	Thupl.29377415s0005
29377415	JGI_gene	CDS	786242	786517	.	-	0	Thupl.29377415s0005
29377415	JGI_gene	gene	975078	978192	.	+	.	Thupl.29377415s0006
29377415	JGI_gene	mRNA	975078	978192	.	+	.	Thupl.29377415s0006
29377415	JGI_gene	five_prime_UTR	975078	975112	.	+	.	Thupl.29377415s0006
29377415	JGI_gene	CDS	975113	976603	.	+	0	Thupl.29377415s0006
29377415	JGI_gene	three_prime_UTR	976604	978192	.	+	.	Thupl.29377415s0006
29377415	JGI_gene	gene	1010007	1012006	.	-	.	Thupl.29377415s0007
29377415	JGI_gene	mRNA	1010007	1012006	.	-	.	Thupl.29377415s0007
29377415	JGI_gene	three_prime_UTR	1010007	1010339	.	-	.	Thupl.29377415s0007
29377415	JGI_gene	CDS	1010340	1010569	.	-	2	Thupl.29377415s0007
29377415	JGI_gene	CDS	1010725	1010893	.	-	0	Thupl.29377415s0007
29377415	JGI_gene	CDS	1011095	1011280	.	-	0	Thupl.29377415s0007
29377415	JGI_gene	CDS	1011649	1011795	.	-	0	Thupl.29377415s0007
29377415	JGI_gene	five_prime_UTR	1011796	1012006	.	-	.	Thupl.29377415s0007
29377416	JGI_gene	gene	56929	57273	.	-	.	Thupl.29377416s0001
29377416	JGI_gene	mRNA	56929	57273	.	-	.	Thupl.29377416s0001
29377416	JGI_gene	CDS	56929	57273	.	-	0	Thupl.29377416s0001
29377418	JGI_gene	gene	62275	316121	.	-	.	Thupl.29377418s0001
29377418	JGI_gene	mRNA	62275	316121	.	-	.	Thupl.29377418s0001
29377418	JGI_gene	three_prime_UTR	62275	62875	.	-	.	Thupl.29377418s0001
29377418	JGI_gene	CDS	62876	62968	.	-	0	Thupl.29377418s0001
29377418	JGI_gene	gene	84589	84948	.	-	.	Thupl.29377418s0002
29377418	JGI_gene	mRNA	84589	84948	.	-	.	Thupl.29377418s0002
29377418	JGI_gene	CDS	84589	84948	.	-	0	Thupl.29377418s0002
29377418	JGI_gene	gene	123421	126279	.	+	.	Thupl.29377418s0003
29377418	JGI_gene	mRNA	123421	126279	.	+	.	Thupl.29377418s0003
29377418	JGI_gene	CDS	123421	123920	.	+	0	Thupl.29377418s0003
29377418	JGI_gene	CDS	123950	123953	.	+	1	Thupl.29377418s0003
29377418	JGI_gene	CDS	124106	124309	.	+	0	Thupl.29377418s0003
29377418	JGI_gene	CDS	124457	124607	.	+	0	Thupl.29377418s0003
29377418	JGI_gene	CDS	124713	124806	.	+	2	Thupl.29377418s0003
29377418	JGI_gene	CDS	124880	125114	.	+	1	Thupl.29377418s0003
29377418	JGI_gene	CDS	125236	125641	.	+	0	Thupl.29377418s0003
29377418	JGI_gene	CDS	125766	125938	.	+	2	Thupl.29377418s0003
29377418	JGI_gene	CDS	125968	126279	.	+	0	Thupl.29377418s0003
29377418	JGI_gene	CDS	145532	145855	.	-	0	Thupl.29377418s0001
29377418	JGI_gene	CDS	210616	210813	.	-	0	Thupl.29377418s0001
29377418	JGI_gene	CDS	210927	211085	.	-	0	Thupl.29377418s0001
29377418	JGI_gene	CDS	211172	211593	.	-	2	Thupl.29377418s0001
29377418	JGI_gene	CDS	211745	211850	.	-	0	Thupl.29377418s0001
29377418	JGI_gene	CDS	274587	274685	.	-	0	Thupl.29377418s0001
29377418	JGI_gene	CDS	274800	274935	.	-	1	Thupl.29377418s0001
29377418	JGI_gene	CDS	275112	275221	.	-	0	Thupl.29377418s0001
29377418	JGI_gene	CDS	308112	308192	.	-	0	Thupl.29377418s0001
29377418	JGI_gene	CDS	314997	315098	.	-	0	Thupl.29377418s0001
29377418	JGI_gene	CDS	315509	315826	.	-	0	Thupl.29377418s0001
29377418	JGI_gene	five_prime_UTR	315827	316121	.	-	.	Thupl.29377418s0001
29377418	JGI_gene	gene	562790	564868	.	-	.	Thupl.29377418s0004
29377418	JGI_gene	mRNA	562790	564868	.	-	.	Thupl.29377418s0004
29377418	JGI_gene	three_prime_UTR	562790	563199	.	-	.	Thupl.29377418s0004
29377418	JGI_gene	CDS	563200	563292	.	-	0	Thupl.29377418s0004
29377418	JGI_gene	CDS	563992	564117	.	-	0	Thupl.29377418s0004
29377418	JGI_gene	CDS	564335	564628	.	-	0	Thupl.29377418s0004
29377418	JGI_gene	five_prime_UTR	564629	564868	.	-	.	Thupl.29377418s0004
29377418	JGI_gene	gene	687605	699751	.	+	.	Thupl.29377418s0005
29377418	JGI_gene	mRNA	687605	699751	.	+	.	Thupl.29377418s0005
29377418	JGI_gene	five_prime_UTR	687605	688125	.	+	.	Thupl.29377418s0005
29377418	JGI_gene	CDS	688126	688240	.	+	0	Thupl.29377418s0005
29377418	JGI_gene	CDS	689202	689302	.	+	2	Thupl.29377418s0005
29377418	JGI_gene	CDS	690116	690159	.	+	0	Thupl.29377418s0005
29377418	JGI_gene	CDS	698227	699199	.	+	1	Thupl.29377418s0005
29377418	JGI_gene	three_prime_UTR	699200	699751	.	+	.	Thupl.29377418s0005
29377418	JGI_gene	gene	994826	1006875	.	+	.	Thupl.29377418s0006
29377418	JGI_gene	mRNA	994826	1006875	.	+	.	Thupl.29377418s0006
29377418	JGI_gene	CDS	994826	994937	.	+	0	Thupl.29377418s0006
29377418	JGI_gene	CDS	995918	996018	.	+	2	Thupl.29377418s0006
29377418	JGI_gene	CDS	996607	996650	.	+	0	Thupl.29377418s0006
29377418	JGI_gene	CDS	1005903	1006875	.	+	1	Thupl.29377418s0006
29377418	JGI_gene	gene	1152052	1155230	.	-	.	Thupl.29377418s0007
29377418	JGI_gene	mRNA	1152052	1155230	.	-	.	Thupl.29377418s0007
29377418	JGI_gene	three_prime_UTR	1152052	1152238	.	-	.	Thupl.29377418s0007
29377418	JGI_gene	CDS	1152239	1152805	.	-	0	Thupl.29377418s0007
29377418	JGI_gene	CDS	1154121	1154315	.	-	0	Thupl.29377418s0007
29377418	JGI_gene	CDS	1154405	1154614	.	-	0	Thupl.29377418s0007
29377418	JGI_gene	five_prime_UTR	1154615	1155230	.	-	.	Thupl.29377418s0007
29377418	JGI_gene	gene	1480916	1481444	.	-	.	Thupl.29377418s0008
29377418	JGI_gene	mRNA	1480916	1481444	.	-	.	Thupl.29377418s0008
29377418	JGI_gene	CDS	1480916	1480948	.	-	0	Thupl.29377418s0008
29377418	JGI_gene	CDS	1481112	1481444	.	-	0	Thupl.29377418s0008
29377418	JGI_gene	gene	1694609	1700568	.	+	.	Thupl.29377418s0009
29377418	JGI_gene	mRNA	1694609	1700568	.	+	.	Thupl.29377418s0009
29377418	JGI_gene	five_prime_UTR	1694609	1694860	.	+	.	Thupl.29377418s0009
29377418	JGI_gene	CDS	1694861	1694863	.	+	0	Thupl.29377418s0009
29377418	JGI_gene	CDS	1695119	1695184	.	+	0	Thupl.29377418s0009
29377418	JGI_gene	CDS	1695369	1695506	.	+	0	Thupl.29377418s0009
29377418	JGI_gene	CDS	1696144	1697036	.	+	0	Thupl.29377418s0009
29377418	JGI_gene	CDS	1697145	1697215	.	+	1	Thupl.29377418s0009
29377418	JGI_gene	CDS	1697485	1697587	.	+	2	Thupl.29377418s0009
29377418	JGI_gene	CDS	1699131	1699206	.	+	1	Thupl.29377418s0009
29377418	JGI_gene	CDS	1699511	1699618	.	+	0	Thupl.29377418s0009
29377418	JGI_gene	three_prime_UTR	1699619	1700568	.	+	.	Thupl.29377418s0009
29377418	JGI_gene	gene	1724402	1725539	.	-	.	Thupl.29377418s0010
29377418	JGI_gene	mRNA	1724402	1725539	.	-	.	Thupl.29377418s0010
29377418	JGI_gene	three_prime_UTR	1724402	1724800	.	-	.	Thupl.29377418s0010
29377418	JGI_gene	CDS	1724801	1725256	.	-	0	Thupl.29377418s0010
29377418	JGI_gene	five_prime_UTR	1725257	1725539	.	-	.	Thupl.29377418s0010
29377418	JGI_gene	gene	1792328	1795415	.	+	.	Thupl.29377418s0011
29377418	JGI_gene	mRNA	1792328	1795415	.	+	.	Thupl.29377418s0011
29377418	JGI_gene	five_prime_UTR	1792328	1792341	.	+	.	Thupl.29377418s0011
29377418	JGI_gene	CDS	1792342	1792761	.	+	0	Thupl.29377418s0011
29377418	JGI_gene	CDS	1794104	1794949	.	+	0	Thupl.29377418s0011
29377418	JGI_gene	three_prime_UTR	1794950	1795415	.	+	.	Thupl.29377418s0011
29377418	JGI_gene	gene	2051502	2118854	.	+	.	Thupl.29377418s0012
29377418	JGI_gene	mRNA	2051502	2118854	.	+	.	Thupl.29377418s0012
29377418	JGI_gene	five_prime_UTR	2051502	2051747	.	+	.	Thupl.29377418s0012
29377418	JGI_gene	five_prime_UTR	2051855	2051866	.	+	.	Thupl.29377418s0012
29377418	JGI_gene	CDS	2051867	2052010	.	+	0	Thupl.29377418s0012
29377418	JGI_gene	CDS	2074493	2074553	.	+	0	Thupl.29377418s0012
29377418	JGI_gene	CDS	2102776	2102886	.	+	2	Thupl.29377418s0012
29377418	JGI_gene	CDS	2103131	2103485	.	+	2	Thupl.29377418s0012
29377418	JGI_gene	CDS	2118204	2118225	.	+	1	Thupl.29377418s0012
29377418	JGI_gene	three_prime_UTR	2118226	2118854	.	+	.	Thupl.29377418s0012
29377418	JGI_gene	gene	2722082	2723107	.	+	.	Thupl.29377418s0013
29377418	JGI_gene	mRNA	2722082	2723107	.	+	.	Thupl.29377418s0013
29377418	JGI_gene	CDS	2722082	2722107	.	+	0	Thupl.29377418s0013
29377418	JGI_gene	CDS	2722415	2722913	.	+	1	Thupl.29377418s0013
29377418	JGI_gene	three_prime_UTR	2722914	2723107	.	+	.	Thupl.29377418s0013
29377418	JGI_gene	gene	2818160	2822852	.	+	.	Thupl.29377418s0014
29377418	JGI_gene	mRNA	2818160	2822852	.	+	.	Thupl.29377418s0014
29377418	JGI_gene	five_prime_UTR	2818160	2818179	.	+	.	Thupl.29377418s0014
29377418	JGI_gene	CDS	2818180	2818223	.	+	0	Thupl.29377418s0014
29377418	JGI_gene	CDS	2818633	2818791	.	+	1	Thupl.29377418s0014
29377418	JGI_gene	CDS	2818910	2818976	.	+	1	Thupl.29377418s0014
29377418	JGI_gene	CDS	2819066	2819146	.	+	0	Thupl.29377418s0014
29377418	JGI_gene	CDS	2819453	2819571	.	+	0	Thupl.29377418s0014
29377418	JGI_gene	CDS	2819696	2819781	.	+	1	Thupl.29377418s0014
29377418	JGI_gene	CDS	2822325	2822374	.	+	2	Thupl.29377418s0014
29377418	JGI_gene	three_prime_UTR	2822375	2822852	.	+	.	Thupl.29377418s0014
29377418	JGI_gene	gene	2842927	2861609	.	+	.	Thupl.29377418s0015
29377418	JGI_gene	mRNA	2842927	2861609	.	+	.	Thupl.29377418s0015
29377418	JGI_gene	five_prime_UTR	2842927	2843909	.	+	.	Thupl.29377418s0015
29377418	JGI_gene	CDS	2843910	2845311	.	+	0	Thupl.29377418s0015
29377418	JGI_gene	CDS	2861074	2861189	.	+	2	Thupl.29377418s0015
29377418	JGI_gene	three_prime_UTR	2861190	2861609	.	+	.	Thupl.29377418s0015
29377418	JGI_gene	gene	3119687	3201191	.	+	.	Thupl.29377418s0016
29377418	JGI_gene	mRNA	3119687	3201191	.	+	.	Thupl.29377418s0016
29377418	JGI_gene	five_prime_UTR	3119687	3119966	.	+	.	Thupl.29377418s0016
29377418	JGI_gene	CDS	3119967	3120154	.	+	0	Thupl.29377418s0016
29377418	JGI_gene	CDS	3120236	3120271	.	+	1	Thupl.29377418s0016
29377418	JGI_gene	CDS	3141317	3141426	.	+	1	Thupl.29377418s0016
29377418	JGI_gene	CDS	3178740	3178922	.	+	2	Thupl.29377418s0016
29377418	JGI_gene	CDS	3200627	3200754	.	+	2	Thupl.29377418s0016
29377418	JGI_gene	CDS	3200856	3200918	.	+	0	Thupl.29377418s0016
29377418	JGI_gene	three_prime_UTR	3200919	3201191	.	+	.	Thupl.29377418s0016
29377418	JGI_gene	gene	3449512	3512103	.	+	.	Thupl.29377418s0017
29377418	JGI_gene	mRNA	3449512	3512103	.	+	.	Thupl.29377418s0017
29377418	JGI_gene	five_prime_UTR	3449512	3449739	.	+	.	Thupl.29377418s0017
29377418	JGI_gene	CDS	3449740	3450447	.	+	0	Thupl.29377418s0017
29377418	JGI_gene	CDS	3451574	3452836	.	+	0	Thupl.29377418s0017
29377418	JGI_gene	CDS	3474311	3475474	.	+	0	Thupl.29377418s0017
29377418	JGI_gene	CDS	3475743	3475784	.	+	0	Thupl.29377418s0017
29377418	JGI_gene	CDS	3476832	3476908	.	+	0	Thupl.29377418s0017
29377418	JGI_gene	CDS	3491972	3492056	.	+	1	Thupl.29377418s0017
29377418	JGI_gene	CDS	3492200	3492283	.	+	0	Thupl.29377418s0017
29377418	JGI_gene	CDS	3492406	3492507	.	+	0	Thupl.29377418s0017
29377418	JGI_gene	CDS	3492623	3492721	.	+	0	Thupl.29377418s0017
29377418	JGI_gene	CDS	3511371	3511478	.	+	0	Thupl.29377418s0017
29377418	JGI_gene	three_prime_UTR	3511479	3512103	.	+	.	Thupl.29377418s0017
29377418	JGI_gene	gene	3529394	3531357	.	+	.	Thupl.29377418s0018
29377418	JGI_gene	mRNA	3529394	3531357	.	+	.	Thupl.29377418s0018
29377418	JGI_gene	five_prime_UTR	3529394	3530040	.	+	.	Thupl.29377418s0018
29377418	JGI_gene	CDS	3530041	3530985	.	+	0	Thupl.29377418s0018
29377418	JGI_gene	three_prime_UTR	3530986	3531357	.	+	.	Thupl.29377418s0018
29377418	JGI_gene	gene	3716005	3716663	.	-	.	Thupl.29377418s0019
29377418	JGI_gene	mRNA	3716005	3716663	.	-	.	Thupl.29377418s0019
29377418	JGI_gene	CDS	3716005	3716166	.	-	0	Thupl.29377418s0019
29377418	JGI_gene	CDS	3716233	3716517	.	-	0	Thupl.29377418s0019
29377418	JGI_gene	five_prime_UTR	3716518	3716663	.	-	.	Thupl.29377418s0019
29377418	JGI_gene	gene	3835947	3837384	.	+	.	Thupl.29377418s0020
29377418	JGI_gene	mRNA	3835947	3837384	.	+	.	Thupl.29377418s0020
29377418	JGI_gene	five_prime_UTR	3835947	3835990	.	+	.	Thupl.29377418s0020
29377418	JGI_gene	CDS	3835991	3836016	.	+	0	Thupl.29377418s0020
29377418	JGI_gene	CDS	3836363	3837143	.	+	1	Thupl.29377418s0020
29377418	JGI_gene	three_prime_UTR	3837144	3837384	.	+	.	Thupl.29377418s0020
29377418	JGI_gene	gene	3968582	3968827	.	+	.	Thupl.29377418s0021
29377418	JGI_gene	mRNA	3968582	3968827	.	+	.	Thupl.29377418s0021
29377418	JGI_gene	CDS	3968582	3968827	.	+	0	Thupl.29377418s0021
29377418	JGI_gene	gene	3979755	3982929	.	-	.	Thupl.29377418s0022
29377418	JGI_gene	mRNA	3979755	3982929	.	-	.	Thupl.29377418s0022
29377418	JGI_gene	three_prime_UTR	3979755	3980155	.	-	.	Thupl.29377418s0022
29377418	JGI_gene	CDS	3980156	3981940	.	-	0	Thupl.29377418s0022
29377418	JGI_gene	five_prime_UTR	3981941	3982006	.	-	.	Thupl.29377418s0022
29377418	JGI_gene	five_prime_UTR	3982594	3982929	.	-	.	Thupl.29377418s0022
29377418	JGI_gene	gene	4106268	4108786	.	+	.	Thupl.29377418s0023
29377418	JGI_gene	mRNA	4106268	4108786	.	+	.	Thupl.29377418s0023
29377418	JGI_gene	five_prime_UTR	4106268	4106380	.	+	.	Thupl.29377418s0023
29377418	JGI_gene	CDS	4106381	4107061	.	+	0	Thupl.29377418s0023
29377418	JGI_gene	three_prime_UTR	4107062	4108786	.	+	.	Thupl.29377418s0023
29377418	JGI_gene	gene	4178468	4203492	.	+	.	Thupl.29377418s0024
29377418	JGI_gene	mRNA	4178468	4203492	.	+	.	Thupl.29377418s0024
29377418	JGI_gene	five_prime_UTR	4178468	4178724	.	+	.	Thupl.29377418s0024
29377418	JGI_gene	five_prime_UTR	4178814	4178819	.	+	.	Thupl.29377418s0024
29377418	JGI_gene	CDS	4178820	4178905	.	+	0	Thupl.29377418s0024
29377418	JGI_gene	CDS	4179021	4179137	.	+	1	Thupl.29377418s0024
29377418	JGI_gene	CDS	4179647	4179737	.	+	1	Thupl.29377418s0024
29377418	JGI_gene	CDS	4202130	4202253	.	+	0	Thupl.29377418s0024
29377418	JGI_gene	CDS	4202331	4202444	.	+	2	Thupl.29377418s0024
29377418	JGI_gene	CDS	4202543	4202704	.	+	2	Thupl.29377418s0024
29377418	JGI_gene	CDS	4202918	4202919	.	+	2	Thupl.29377418s0024
29377418	JGI_gene	three_prime_UTR	4202920	4203492	.	+	.	Thupl.29377418s0024
29377419	JGI_gene	gene	68999	73063	.	-	.	Thupl.29377419s0001
29377419	JGI_gene	mRNA	68999	73063	.	-	.	Thupl.29377419s0001
29377419	JGI_gene	CDS	68999	69012	.	-	2	Thupl.29377419s0001
29377419	JGI_gene	CDS	69179	69915	.	-	1	Thupl.29377419s0001
29377419	JGI_gene	CDS	71785	71885	.	-	0	Thupl.29377419s0001
29377419	JGI_gene	CDS	71971	72116	.	-	2	Thupl.29377419s0001
29377419	JGI_gene	CDS	72152	72643	.	-	2	Thupl.29377419s0001
29377419	JGI_gene	CDS	72801	72849	.	-	0	Thupl.29377419s0001
29377419	JGI_gene	CDS	73031	73063	.	-	0	Thupl.29377419s0001
29377419	JGI_gene	gene	135787	136420	.	-	.	Thupl.29377419s0002
29377419	JGI_gene	mRNA	135787	136420	.	-	.	Thupl.29377419s0002
29377419	JGI_gene	three_prime_UTR	135787	135790	.	-	.	Thupl.29377419s0002
29377419	JGI_gene	CDS	135791	136021	.	-	0	Thupl.29377419s0002
29377419	JGI_gene	CDS	136109	136153	.	-	0	Thupl.29377419s0002
29377419	JGI_gene	five_prime_UTR	136154	136234	.	-	.	Thupl.29377419s0002
29377419	JGI_gene	five_prime_UTR	136357	136420	.	-	.	Thupl.29377419s0002
29377419	JGI_gene	gene	498868	500316	.	-	.	Thupl.29377419s0003
29377419	JGI_gene	mRNA	498868	500316	.	-	.	Thupl.29377419s0003
29377419	JGI_gene	CDS	498868	500316	.	-	0	Thupl.29377419s0003
29377419	JGI_gene	gene	630589	645175	.	+	.	Thupl.29377419s0004
29377419	JGI_gene	mRNA	630589	645175	.	+	.	Thupl.29377419s0004
29377419	JGI_gene	five_prime_UTR	630589	630756	.	+	.	Thupl.29377419s0004
29377419	JGI_gene	CDS	630757	631206	.	+	0	Thupl.29377419s0004
29377419	JGI_gene	CDS	644182	644554	.	+	0	Thupl.29377419s0004
29377419	JGI_gene	CDS	644676	644866	.	+	2	Thupl.29377419s0004
29377419	JGI_gene	three_prime_UTR	644867	645175	.	+	.	Thupl.29377419s0004
29377419	JGI_gene	gene	914013	920337	.	+	.	Thupl.29377419s0005
29377419	JGI_gene	mRNA	914013	920337	.	+	.	Thupl.29377419s0005
29377419	JGI_gene	five_prime_UTR	914013	914929	.	+	.	Thupl.29377419s0005
29377419	JGI_gene	five_prime_UTR	917583	917652	.	+	.	Thupl.29377419s0005
29377419	JGI_gene	CDS	917653	919869	.	+	0	Thupl.29377419s0005
29377419	JGI_gene	three_prime_UTR	919870	920337	.	+	.	Thupl.29377419s0005
29377419	JGI_gene	gene	1200058	1236565	.	+	.	Thupl.29377419s0006
29377419	JGI_gene	mRNA	1200058	1236565	.	+	.	Thupl.29377419s0006
29377419	JGI_gene	five_prime_UTR	1200058	1200344	.	+	.	Thupl.29377419s0006
29377419	JGI_gene	CDS	1200345	1200545	.	+	0	Thupl.29377419s0006
29377419	JGI_gene	CDS	1202699	1202890	.	+	0	Thupl.29377419s0006
29377419	JGI_gene	CDS	1203962	1204015	.	+	0	Thupl.29377419s0006
29377419	JGI_gene	CDS	1204160	1204248	.	+	0	Thupl.29377419s0006
29377419	JGI_gene	CDS	1206343	1206619	.	+	1	Thupl.29377419s0006
29377419	JGI_gene	CDS	1206772	1206828	.	+	0	Thupl.29377419s0006
29377419	JGI_gene	CDS	1210333	1210364	.	+	0	Thupl.29377419s0006
29377419	JGI_gene	CDS	1223984	1224119	.	+	1	Thupl.29377419s0006
29377419	JGI_gene	CDS	1224839	1225012	.	+	0	Thupl.29377419s0006
29377419	JGI_gene	CDS	1225121	1225783	.	+	0	Thupl.29377419s0006
29377419	JGI_gene	CDS	1232865	1233002	.	+	0	Thupl.29377419s0006
29377419	JGI_gene	CDS	1233124	1233222	.	+	0	Thupl.29377419s0006
29377419	JGI_gene	CDS	1233329	1233429	.	+	0	Thupl.29377419s0006
29377419	JGI_gene	CDS	1233564	1233654	.	+	1	Thupl.29377419s0006
29377419	JGI_gene	CDS	1235441	1235533	.	+	0	Thupl.29377419s0006
29377419	JGI_gene	three_prime_UTR	1235534	1236565	.	+	.	Thupl.29377419s0006
29377419	JGI_gene	gene	1423735	1426514	.	-	.	Thupl.29377419s0007
29377419	JGI_gene	mRNA	1423735	1426514	.	-	.	Thupl.29377419s0007
29377419	JGI_gene	three_prime_UTR	1423735	1423952	.	-	.	Thupl.29377419s0007
29377419	JGI_gene	CDS	1423953	1425374	.	-	0	Thupl.29377419s0007
29377419	JGI_gene	five_prime_UTR	1425375	1426514	.	-	.	Thupl.29377419s0007
29377420	JGI_gene	gene	835201	836039	.	+	.	Thupl.29377420s0001
29377420	JGI_gene	mRNA	835201	836039	.	+	.	Thupl.29377420s0001
29377420	JGI_gene	CDS	835201	835207	.	+	0	Thupl.29377420s0001
29377420	JGI_gene	CDS	835927	836039	.	+	2	Thupl.29377420s0001
29377420	JGI_gene	gene	853729	882858	.	+	.	Thupl.29377420s0002
29377420	JGI_gene	mRNA	853729	882858	.	+	.	Thupl.29377420s0002
29377420	JGI_gene	five_prime_UTR	853729	853805	.	+	.	Thupl.29377420s0002
29377420	JGI_gene	CDS	853806	854345	.	+	0	Thupl.29377420s0002
29377420	JGI_gene	CDS	861536	861733	.	+	0	Thupl.29377420s0002
29377420	JGI_gene	CDS	861894	861953	.	+	0	Thupl.29377420s0002
29377420	JGI_gene	CDS	871827	871922	.	+	0	Thupl.29377420s0002
29377420	JGI_gene	CDS	872486	872641	.	+	0	Thupl.29377420s0002
29377420	JGI_gene	CDS	881048	881214	.	+	0	Thupl.29377420s0002
29377420	JGI_gene	CDS	882248	882321	.	+	1	Thupl.29377420s0002
29377420	JGI_gene	CDS	882465	882529	.	+	2	Thupl.29377420s0002
29377420	JGI_gene	three_prime_UTR	882530	882858	.	+	.	Thupl.29377420s0002
29377420	JGI_gene	gene	1246093	1246487	.	+	.	Thupl.29377420s0003
29377420	JGI_gene	mRNA	1246093	1246487	.	+	.	Thupl.29377420s0003
29377420	JGI_gene	CDS	1246093	1246146	.	+	0	Thupl.29377420s0003
29377420	JGI_gene	CDS	1246329	1246487	.	+	0	Thupl.29377420s0003
29377420	JGI_gene	gene	1355676	1425050	.	+	.	Thupl.29377420s0004
29377420	JGI_gene	mRNA	1355676	1425050	.	+	.	Thupl.29377420s0004
29377420	JGI_gene	five_prime_UTR	1355676	1356097	.	+	.	Thupl.29377420s0004
29377420	JGI_gene	five_prime_UTR	1375081	1375121	.	+	.	Thupl.29377420s0004
29377420	JGI_gene	CDS	1375122	1375202	.	+	0	Thupl.29377420s0004
29377420	JGI_gene	gene	1382938	1385717	.	-	.	Thupl.29377420s0005
29377420	JGI_gene	mRNA	1382938	1385717	.	-	.	Thupl.29377420s0005
29377420	JGI_gene	CDS	1382938	1383636	.	-	0	Thupl.29377420s0005
29377420	JGI_gene	CDS	1383673	1384575	.	-	0	Thupl.29377420s0005
29377420	JGI_gene	CDS	1384794	1385717	.	-	0	Thupl.29377420s0005
29377420	JGI_gene	CDS	1418110	1418232	.	+	0	Thupl.29377420s0004
29377420	JGI_gene	CDS	1418358	1418483	.	+	0	Thupl.29377420s0004
29377420	JGI_gene	CDS	1421585	1421812	.	+	0	Thupl.29377420s0004
29377420	JGI_gene	CDS	1423553	1423666	.	+	0	Thupl.29377420s0004
29377420	JGI_gene	CDS	1423821	1424570	.	+	0	Thupl.29377420s0004
29377420	JGI_gene	three_prime_UTR	1424571	1425050	.	+	.	Thupl.29377420s0004
29377420	JGI_gene	gene	2304671	2306690	.	-	.	Thupl.29377420s0006
29377420	JGI_gene	mRNA	2304671	2306690	.	-	.	Thupl.29377420s0006
29377420	JGI_gene	three_prime_UTR	2304671	2304889	.	-	.	Thupl.29377420s0006
29377420	JGI_gene	CDS	2304890	2304947	.	-	1	Thupl.29377420s0006
29377420	JGI_gene	CDS	2306500	2306603	.	-	0	Thupl.29377420s0006
29377420	JGI_gene	five_prime_UTR	2306604	2306690	.	-	.	Thupl.29377420s0006
29377420	JGI_gene	gene	2387892	2582128	.	-	.	Thupl.29377420s0007
29377420	JGI_gene	mRNA	2387892	2582128	.	-	.	Thupl.29377420s0007
29377420	JGI_gene	three_prime_UTR	2387892	2388508	.	-	.	Thupl.29377420s0007
29377420	JGI_gene	CDS	2388509	2388529	.	-	0	Thupl.29377420s0007
29377420	JGI_gene	CDS	2412242	2412319	.	-	0	Thupl.29377420s0007
29377420	JGI_gene	CDS	2412437	2412509	.	-	1	Thupl.29377420s0007
29377420	JGI_gene	CDS	2483606	2483686	.	-	1	Thupl.29377420s0007
29377420	JGI_gene	CDS	2484135	2484185	.	-	1	Thupl.29377420s0007
29377420	JGI_gene	CDS	2484433	2484527	.	-	0	Thupl.29377420s0007
29377420	JGI_gene	CDS	2504576	2504656	.	-	0	Thupl.29377420s0007
29377420	JGI_gene	CDS	2504865	2504949	.	-	1	Thupl.29377420s0007
29377420	JGI_gene	CDS	2558306	2558385	.	-	0	Thupl.29377420s0007
29377420	JGI_gene	CDS	2558673	2558787	.	-	1	Thupl.29377420s0007
29377420	JGI_gene	CDS	2567678	2567748	.	-	0	Thupl.29377420s0007
29377420	JGI_gene	CDS	2580658	2580742	.	-	1	Thupl.29377420s0007
29377420	JGI_gene	CDS	2581887	2581990	.	-	0	Thupl.29377420s0007
29377420	JGI_gene	five_prime_UTR	2581991	2582128	.	-	.	Thupl.29377420s0007
29377420	JGI_gene	gene	4244710	4245546	.	-	.	Thupl.29377420s0008
29377420	JGI_gene	mRNA	4244710	4245546	.	-	.	Thupl.29377420s0008
29377420	JGI_gene	three_prime_UTR	4244710	4244929	.	-	.	Thupl.29377420s0008
29377420	JGI_gene	CDS	4244930	4245514	.	-	0	Thupl.29377420s0008
29377420	JGI_gene	five_prime_UTR	4245515	4245546	.	-	.	Thupl.29377420s0008
29377420	JGI_gene	gene	4913351	5084852	.	-	.	Thupl.29377420s0009
29377420	JGI_gene	mRNA	4913351	5084852	.	-	.	Thupl.29377420s0009
29377420	JGI_gene	three_prime_UTR	4913351	4915999	.	-	.	Thupl.29377420s0009
29377420	JGI_gene	CDS	4916000	4916285	.	-	1	Thupl.29377420s0009
29377420	JGI_gene	CDS	4973329	4974649	.	-	2	Thupl.29377420s0009
29377420	JGI_gene	CDS	4974752	4974813	.	-	1	Thupl.29377420s0009
29377420	JGI_gene	CDS	4974926	4974998	.	-	2	Thupl.29377420s0009
29377420	JGI_gene	CDS	4997903	4997970	.	-	1	Thupl.29377420s0009
29377420	JGI_gene	CDS	4998077	4998258	.	-	0	Thupl.29377420s0009
29377420	JGI_gene	CDS	5005910	5006054	.	-	1	Thupl.29377420s0009
29377420	JGI_gene	CDS	5006202	5006240	.	-	1	Thupl.29377420s0009
29377420	JGI_gene	CDS	5006376	5006431	.	-	0	Thupl.29377420s0009
29377420	JGI_gene	CDS	5006627	5006680	.	-	0	Thupl.29377420s0009
29377420	JGI_gene	CDS	5006802	5006905	.	-	2	Thupl.29377420s0009
29377420	JGI_gene	CDS	5007002	5007102	.	-	1	Thupl.29377420s0009
29377420	JGI_gene	CDS	5007274	5007344	.	-	0	Thupl.29377420s0009
29377420	JGI_gene	CDS	5010984	5011083	.	-	1	Thupl.29377420s0009
29377420	JGI_gene	CDS	5011295	5011368	.	-	0	Thupl.29377420s0009
29377420	JGI_gene	CDS	5011689	5011745	.	-	0	Thupl.29377420s0009
29377420	JGI_gene	CDS	5011956	5012066	.	-	0	Thupl.29377420s0009
29377420	JGI_gene	CDS	5083486	5083583	.	-	2	Thupl.29377420s0009
29377420	JGI_gene	CDS	5084100	5084181	.	-	0	Thupl.29377420s0009
29377420	JGI_gene	five_prime_UTR	5084182	5084852	.	-	.	Thupl.29377420s0009
29377420	JGI_gene	gene	5231783	5233131	.	-	.	Thupl.29377420s0010
29377420	JGI_gene	mRNA	5231783	5233131	.	-	.	Thupl.29377420s0010
29377420	JGI_gene	three_prime_UTR	5231783	5232213	.	-	.	Thupl.29377420s0010
29377420	JGI_gene	CDS	5232214	5232561	.	-	0	Thupl.29377420s0010
29377420	JGI_gene	CDS	5232787	5233113	.	-	0	Thupl.29377420s0010
29377420	JGI_gene	five_prime_UTR	5233114	5233131	.	-	.	Thupl.29377420s0010
29377420	JGI_gene	gene	5268810	5270349	.	-	.	Thupl.29377420s0011
29377420	JGI_gene	mRNA	5268810	5270349	.	-	.	Thupl.29377420s0011
29377420	JGI_gene	CDS	5268810	5268965	.	-	0	Thupl.29377420s0011
29377420	JGI_gene	CDS	5269591	5269745	.	-	2	Thupl.29377420s0011
29377420	JGI_gene	CDS	5270232	5270349	.	-	0	Thupl.29377420s0011
29377420	JGI_gene	gene	5682463	5683164	.	-	.	Thupl.29377420s0012
29377420	JGI_gene	mRNA	5682463	5683164	.	-	.	Thupl.29377420s0012
29377420	JGI_gene	CDS	5682463	5683164	.	-	0	Thupl.29377420s0012
29377420	JGI_gene	gene	5758861	5759501	.	-	.	Thupl.29377420s0013
29377420	JGI_gene	mRNA	5758861	5759501	.	-	.	Thupl.29377420s0013
29377420	JGI_gene	CDS	5758861	5759063	.	-	2	Thupl.29377420s0013
29377420	JGI_gene	CDS	5759447	5759501	.	-	0	Thupl.29377420s0013
29377420	JGI_gene	gene	5856728	5862628	.	+	.	Thupl.29377420s0014
29377420	JGI_gene	mRNA	5856728	5862628	.	+	.	Thupl.29377420s0014
29377420	JGI_gene	five_prime_UTR	5856728	5857006	.	+	.	Thupl.29377420s0014
29377420	JGI_gene	CDS	5857007	5857140	.	+	0	Thupl.29377420s0014
29377420	JGI_gene	CDS	5857238	5857384	.	+	1	Thupl.29377420s0014
29377420	JGI_gene	CDS	5858548	5858721	.	+	1	Thupl.29377420s0014
29377420	JGI_gene	CDS	5859702	5859879	.	+	1	Thupl.29377420s0014
29377420	JGI_gene	CDS	5860044	5860314	.	+	0	Thupl.29377420s0014
29377420	JGI_gene	CDS	5860414	5860516	.	+	2	Thupl.29377420s0014
29377420	JGI_gene	CDS	5860857	5860981	.	+	1	Thupl.29377420s0014
29377420	JGI_gene	CDS	5861076	5861154	.	+	2	Thupl.29377420s0014
29377420	JGI_gene	CDS	5861238	5861382	.	+	1	Thupl.29377420s0014
29377420	JGI_gene	CDS	5861483	5861643	.	+	0	Thupl.29377420s0014
29377420	JGI_gene	CDS	5861856	5861976	.	+	1	Thupl.29377420s0014
29377420	JGI_gene	CDS	5862062	5862262	.	+	0	Thupl.29377420s0014
29377420	JGI_gene	three_prime_UTR	5862263	5862628	.	+	.	Thupl.29377420s0014
29377420	JGI_gene	gene	6603037	6788520	.	-	.	Thupl.29377420s0015
29377420	JGI_gene	mRNA	6603037	6788520	.	-	.	Thupl.29377420s0015
29377420	JGI_gene	CDS	6603037	6603341	.	-	2	Thupl.29377420s0015
29377420	JGI_gene	CDS	6603424	6603481	.	-	0	Thupl.29377420s0015
29377420	JGI_gene	CDS	6622753	6622827	.	-	0	Thupl.29377420s0015
29377420	JGI_gene	CDS	6623033	6623167	.	-	0	Thupl.29377420s0015
29377420	JGI_gene	CDS	6623787	6623966	.	-	0	Thupl.29377420s0015
29377420	JGI_gene	CDS	6624141	6624191	.	-	0	Thupl.29377420s0015
29377420	JGI_gene	CDS	6684337	6684468	.	-	0	Thupl.29377420s0015
29377420	JGI_gene	CDS	6684809	6684991	.	-	0	Thupl.29377420s0015
29377420	JGI_gene	CDS	6705529	6705610	.	-	1	Thupl.29377420s0015
29377420	JGI_gene	CDS	6730474	6730565	.	-	0	Thupl.29377420s0015
29377420	JGI_gene	CDS	6730765	6730908	.	-	0	Thupl.29377420s0015
29377420	JGI_gene	CDS	6731282	6731362	.	-	0	Thupl.29377420s0015
29377420	JGI_gene	CDS	6754652	6754735	.	-	0	Thupl.29377420s0015
29377420	JGI_gene	CDS	6774912	6775013	.	-	0	Thupl.29377420s0015
29377420	JGI_gene	CDS	6786118	6786213	.	-	0	Thupl.29377420s0015
29377420	JGI_gene	CDS	6788275	6788520	.	-	0	Thupl.29377420s0015
29377420	JGI_gene	gene	6880974	6881792	.	+	.	Thupl.29377420s0016
29377420	JGI_gene	mRNA	6880974	6881792	.	+	.	Thupl.29377420s0016
29377420	JGI_gene	CDS	6880974	6881792	.	+	0	Thupl.29377420s0016
29377421	JGI_gene	gene	195209	196239	.	+	.	Thupl.29377421s0001
29377421	JGI_gene	mRNA	195209	196239	.	+	.	Thupl.29377421s0001
29377421	JGI_gene	five_prime_UTR	195209	195272	.	+	.	Thupl.29377421s0001
29377421	JGI_gene	CDS	195273	195379	.	+	0	Thupl.29377421s0001
29377421	JGI_gene	CDS	195715	195922	.	+	1	Thupl.29377421s0001
29377421	JGI_gene	three_prime_UTR	195923	196239	.	+	.	Thupl.29377421s0001
29377421	JGI_gene	gene	746913	751032	.	+	.	Thupl.29377421s0002
29377421	JGI_gene	mRNA	746913	751032	.	+	.	Thupl.29377421s0002
29377421	JGI_gene	CDS	746913	747479	.	+	0	Thupl.29377421s0002
29377421	JGI_gene	CDS	747714	747780	.	+	0	Thupl.29377421s0002
29377421	JGI_gene	CDS	749126	749208	.	+	2	Thupl.29377421s0002
29377421	JGI_gene	CDS	749291	749485	.	+	0	Thupl.29377421s0002
29377421	JGI_gene	CDS	750710	750817	.	+	0	Thupl.29377421s0002
29377421	JGI_gene	CDS	750931	751032	.	+	0	Thupl.29377421s0002
29377421	JGI_gene	gene	989539	994610	.	+	.	Thupl.29377421s0003
29377421	JGI_gene	mRNA	989539	994610	.	+	.	Thupl.29377421s0003
29377421	JGI_gene	five_prime_UTR	989539	989560	.	+	.	Thupl.29377421s0003
29377421	JGI_gene	CDS	989561	989784	.	+	0	Thupl.29377421s0003
29377421	JGI_gene	CDS	990493	990823	.	+	1	Thupl.29377421s0003
29377421	JGI_gene	CDS	990937	991086	.	+	0	Thupl.29377421s0003
29377421	JGI_gene	CDS	991751	992002	.	+	0	Thupl.29377421s0003
29377421	JGI_gene	CDS	993248	993334	.	+	0	Thupl.29377421s0003
29377421	JGI_gene	CDS	993435	993513	.	+	0	Thupl.29377421s0003
29377421	JGI_gene	CDS	993591	993697	.	+	2	Thupl.29377421s0003
29377421	JGI_gene	CDS	993867	993988	.	+	0	Thupl.29377421s0003
29377421	JGI_gene	CDS	994117	994207	.	+	1	Thupl.29377421s0003
29377421	JGI_gene	three_prime_UTR	994208	994610	.	+	.	Thupl.29377421s0003
29377421	JGI_gene	gene	1177612	1308629	.	-	.	Thupl.29377421s0004
29377421	JGI_gene	mRNA	1177612	1308629	.	-	.	Thupl.29377421s0004
29377421	JGI_gene	three_prime_UTR	1177612	1177836	.	-	.	Thupl.29377421s0004
29377421	JGI_gene	CDS	1177837	1177920	.	-	0	Thupl.29377421s0004
29377421	JGI_gene	CDS	1178056	1178108	.	-	2	Thupl.29377421s0004
29377421	JGI_gene	CDS	1182470	1182605	.	-	0	Thupl.29377421s0004
29377421	JGI_gene	CDS	1182759	1182862	.	-	2	Thupl.29377421s0004
29377421	JGI_gene	CDS	1182997	1183123	.	-	0	Thupl.29377421s0004
29377421	JGI_gene	CDS	1203718	1203828	.	-	0	Thupl.29377421s0004
29377421	JGI_gene	CDS	1227794	1227944	.	-	1	Thupl.29377421s0004
29377421	JGI_gene	CDS	1258056	1258108	.	-	0	Thupl.29377421s0004
29377421	JGI_gene	CDS	1291739	1291813	.	-	0	Thupl.29377421s0004
29377421	JGI_gene	CDS	1292085	1292162	.	-	0	Thupl.29377421s0004
29377421	JGI_gene	CDS	1307945	1308034	.	-	0	Thupl.29377421s0004
29377421	JGI_gene	CDS	1308175	1308262	.	-	1	Thupl.29377421s0004
29377421	JGI_gene	CDS	1308414	1308574	.	-	0	Thupl.29377421s0004
29377421	JGI_gene	five_prime_UTR	1308575	1308629	.	-	.	Thupl.29377421s0004
29377421	JGI_gene	gene	1469228	1473710	.	-	.	Thupl.29377421s0005
29377421	JGI_gene	mRNA	1469228	1473710	.	-	.	Thupl.29377421s0005
29377421	JGI_gene	three_prime_UTR	1469228	1469425	.	-	.	Thupl.29377421s0005
29377421	JGI_gene	CDS	1469426	1469811	.	-	2	Thupl.29377421s0005
29377421	JGI_gene	CDS	1472687	1473575	.	-	0	Thupl.29377421s0005
29377421	JGI_gene	five_prime_UTR	1473576	1473710	.	-	.	Thupl.29377421s0005
29377421	JGI_gene	gene	1754281	1790271	.	+	.	Thupl.29377421s0006
29377421	JGI_gene	mRNA	1754281	1790271	.	+	.	Thupl.29377421s0006
29377421	JGI_gene	five_prime_UTR	1754281	1754433	.	+	.	Thupl.29377421s0006
29377421	JGI_gene	CDS	1754434	1754778	.	+	0	Thupl.29377421s0006
29377421	JGI_gene	CDS	1768158	1768216	.	+	0	Thupl.29377421s0006
29377421	JGI_gene	CDS	1787927	1788008	.	+	1	Thupl.29377421s0006
29377421	JGI_gene	CDS	1790182	1790271	.	+	0	Thupl.29377421s0006
29377421	JGI_gene	gene	1823947	2057876	.	+	.	Thupl.29377421s0007
29377421	JGI_gene	mRNA	1823947	2057876	.	+	.	Thupl.29377421s0007
29377421	JGI_gene	five_prime_UTR	1823947	1823990	.	+	.	Thupl.29377421s0007
29377421	JGI_gene	CDS	1823991	1824030	.	+	0	Thupl.29377421s0007
29377421	JGI_gene	CDS	1859426	1859490	.	+	2	Thupl.29377421s0007
29377421	JGI_gene	CDS	1860253	1861308	.	+	0	Thupl.29377421s0007
29377421	JGI_gene	CDS	1861482	1861544	.	+	0	Thupl.29377421s0007
29377421	JGI_gene	CDS	1861769	1861815	.	+	0	Thupl.29377421s0007
29377421	JGI_gene	CDS	1871854	1871899	.	+	1	Thupl.29377421s0007
29377421	JGI_gene	CDS	1871995	1872074	.	+	0	Thupl.29377421s0007
29377421	JGI_gene	CDS	1901932	1902045	.	+	1	Thupl.29377421s0007
29377421	JGI_gene	CDS	1953432	1953513	.	+	1	Thupl.29377421s0007
29377421	JGI_gene	CDS	1993406	1993531	.	+	0	Thupl.29377421s0007
29377421	JGI_gene	CDS	2004357	2004437	.	+	0	Thupl.29377421s0007
29377421	JGI_gene	CDS	2034754	2034879	.	+	0	Thupl.29377421s0007
29377421	JGI_gene	CDS	2057190	2057219	.	+	0	Thupl.29377421s0007
29377421	JGI_gene	three_prime_UTR	2057220	2057876	.	+	.	Thupl.29377421s0007
29377421	JGI_gene	gene	2111683	2114558	.	-	.	Thupl.29377421s0008
29377421	JGI_gene	mRNA	2111683	2114558	.	-	.	Thupl.29377421s0008
29377421	JGI_gene	CDS	2111683	2112060	.	-	0	Thupl.29377421s0008
29377421	JGI_gene	CDS	2113114	2113260	.	-	0	Thupl.29377421s0008
29377421	JGI_gene	CDS	2113368	2113421	.	-	0	Thupl.29377421s0008
29377421	JGI_gene	CDS	2113498	2113665	.	-	0	Thupl.29377421s0008
29377421	JGI_gene	CDS	2113806	2113927	.	-	2	Thupl.29377421s0008
29377421	JGI_gene	CDS	2114021	2114204	.	-	0	Thupl.29377421s0008
29377421	JGI_gene	CDS	2114286	2114372	.	-	0	Thupl.29377421s0008
29377421	JGI_gene	CDS	2114505	2114558	.	-	0	Thupl.29377421s0008
29377421	JGI_gene	gene	2553788	2557902	.	+	.	Thupl.29377421s0009
29377421	JGI_gene	mRNA	2553788	2557902	.	+	.	Thupl.29377421s0009
29377421	JGI_gene	CDS	2553788	2553799	.	+	0	Thupl.29377421s0009
29377421	JGI_gene	CDS	2554768	2554911	.	+	0	Thupl.29377421s0009
29377421	JGI_gene	CDS	2555033	2555119	.	+	0	Thupl.29377421s0009
29377421	JGI_gene	CDS	2555220	2555459	.	+	0	Thupl.29377421s0009
29377421	JGI_gene	CDS	2555767	2555934	.	+	0	Thupl.29377421s0009
29377421	JGI_gene	CDS	2556039	2556092	.	+	0	Thupl.29377421s0009
29377421	JGI_gene	CDS	2556210	2556356	.	+	0	Thupl.29377421s0009
29377421	JGI_gene	CDS	2557543	2557617	.	+	0	Thupl.29377421s0009
29377421	JGI_gene	CDS	2557648	2557902	.	+	0	Thupl.29377421s0009
29377421	JGI_gene	gene	2672840	2675676	.	-	.	Thupl.29377421s0010
29377421	JGI_gene	mRNA	2672840	2675676	.	-	.	Thupl.29377421s0010
29377421	JGI_gene	three_prime_UTR	2672840	2673165	.	-	.	Thupl.29377421s0010
29377421	JGI_gene	CDS	2673166	2673543	.	-	0	Thupl.29377421s0010
29377421	JGI_gene	CDS	2674696	2674842	.	-	0	Thupl.29377421s0010
29377421	JGI_gene	CDS	2674957	2675010	.	-	0	Thupl.29377421s0010
29377421	JGI_gene	CDS	2675116	2675202	.	-	0	Thupl.29377421s0010
29377421	JGI_gene	five_prime_UTR	2675203	2675283	.	-	.	Thupl.29377421s0010
29377421	JGI_gene	five_prime_UTR	2675617	2675676	.	-	.	Thupl.29377421s0010
29377421	JGI_gene	gene	3567796	3577597	.	-	.	Thupl.29377421s0011
29377421	JGI_gene	mRNA	3567796	3577597	.	-	.	Thupl.29377421s0011
29377421	JGI_gene	three_prime_UTR	3567796	3568768	.	-	.	Thupl.29377421s0011
29377421	JGI_gene	CDS	3568769	3569516	.	-	1	Thupl.29377421s0011
29377421	JGI_gene	CDS	3569713	3569950	.	-	2	Thupl.29377421s0011
29377421	JGI_gene	CDS	3570145	3570534	.	-	2	Thupl.29377421s0011
29377421	JGI_gene	CDS	3570637	3570927	.	-	2	Thupl.29377421s0011
29377421	JGI_gene	CDS	3571016	3571387	.	-	2	Thupl.29377421s0011
29377421	JGI_gene	CDS	3571584	3571694	.	-	2	Thupl.29377421s0011
29377421	JGI_gene	CDS	3572069	3572161	.	-	2	Thupl.29377421s0011
29377421	JGI_gene	CDS	3576483	3577291	.	-	1	Thupl.29377421s0011
29377421	JGI_gene	CDS	3577512	3577591	.	-	0	Thupl.29377421s0011
29377421	JGI_gene	five_prime_UTR	3577592	3577597	.	-	.	Thupl.29377421s0011
29377421	JGI_gene	gene	3931389	3932976	.	+	.	Thupl.29377421s0012
29377421	JGI_gene	mRNA	3931389	3932976	.	+	.	Thupl.29377421s0012
29377421	JGI_gene	five_prime_UTR	3931389	3931912	.	+	.	Thupl.29377421s0012
29377421	JGI_gene	five_prime_UTR	3932007	3932050	.	+	.	Thupl.29377421s0012
29377421	JGI_gene	CDS	3932051	3932218	.	+	0	Thupl.29377421s0012
29377421	JGI_gene	CDS	3932314	3932538	.	+	0	Thupl.29377421s0012
29377421	JGI_gene	three_prime_UTR	3932539	3932976	.	+	.	Thupl.29377421s0012
29377421	JGI_gene	gene	4291474	4310053	.	-	.	Thupl.29377421s0013
29377421	JGI_gene	mRNA	4291474	4310053	.	-	.	Thupl.29377421s0013
29377421	JGI_gene	three_prime_UTR	4291474	4293709	.	-	.	Thupl.29377421s0013
29377421	JGI_gene	CDS	4293710	4293714	.	-	2	Thupl.29377421s0013
29377421	JGI_gene	CDS	4293881	4294051	.	-	2	Thupl.29377421s0013
29377421	JGI_gene	CDS	4294166	4294271	.	-	0	Thupl.29377421s0013
29377421	JGI_gene	CDS	4294430	4296862	.	-	0	Thupl.29377421s0013
29377421	JGI_gene	CDS	4307410	4308760	.	-	1	Thupl.29377421s0013
29377421	JGI_gene	CDS	4309727	4309839	.	-	0	Thupl.29377421s0013
29377421	JGI_gene	five_prime_UTR	4309840	4310053	.	-	.	Thupl.29377421s0013
29377422	JGI_gene	gene	2807	3110	.	-	.	Thupl.29377422s0001
29377422	JGI_gene	mRNA	2807	3110	.	-	.	Thupl.29377422s0001
29377422	JGI_gene	three_prime_UTR	2807	2875	.	-	.	Thupl.29377422s0001
29377422	JGI_gene	CDS	2876	3034	.	-	0	Thupl.29377422s0001
29377422	JGI_gene	five_prime_UTR	3035	3110	.	-	.	Thupl.29377422s0001
29377422	JGI_gene	gene	3814	5562	.	-	.	Thupl.29377422s0002
29377422	JGI_gene	mRNA	3814	5562	.	-	.	Thupl.29377422s0002
29377422	JGI_gene	three_prime_UTR	3814	4114	.	-	.	Thupl.29377422s0002
29377422	JGI_gene	CDS	4115	4263	.	-	2	Thupl.29377422s0002
29377422	JGI_gene	CDS	4341	4433	.	-	2	Thupl.29377422s0002
29377422	JGI_gene	CDS	4549	4644	.	-	2	Thupl.29377422s0002
29377422	JGI_gene	CDS	5451	5526	.	-	0	Thupl.29377422s0002
29377422	JGI_gene	five_prime_UTR	5527	5562	.	-	.	Thupl.29377422s0002
29377423	JGI_gene	gene	294838	300455	.	-	.	Thupl.29377423s0001
29377423	JGI_gene	mRNA	294838	300455	.	-	.	Thupl.29377423s0001
29377423	JGI_gene	CDS	294838	295150	.	-	1	Thupl.29377423s0001
29377423	JGI_gene	CDS	299468	299665	.	-	1	Thupl.29377423s0001
29377423	JGI_gene	CDS	299823	299979	.	-	2	Thupl.29377423s0001
29377423	JGI_gene	CDS	300150	300298	.	-	1	Thupl.29377423s0001
29377423	JGI_gene	CDS	300398	300441	.	-	0	Thupl.29377423s0001
29377423	JGI_gene	five_prime_UTR	300442	300455	.	-	.	Thupl.29377423s0001
29377423	JGI_gene	gene	301238	301630	.	-	.	Thupl.29377423s0002
29377423	JGI_gene	mRNA	301238	301630	.	-	.	Thupl.29377423s0002
29377423	JGI_gene	CDS	301238	301630	.	-	0	Thupl.29377423s0002
29377423	JGI_gene	gene	302104	302427	.	-	.	Thupl.29377423s0003
29377423	JGI_gene	mRNA	302104	302427	.	-	.	Thupl.29377423s0003
29377423	JGI_gene	CDS	302104	302427	.	-	0	Thupl.29377423s0003
29377423	JGI_gene	gene	314581	315018	.	+	.	Thupl.29377423s0004
29377423	JGI_gene	mRNA	314581	315018	.	+	.	Thupl.29377423s0004
29377423	JGI_gene	CDS	314581	314643	.	+	0	Thupl.29377423s0004
29377423	JGI_gene	CDS	314818	315018	.	+	0	Thupl.29377423s0004
29377423	JGI_gene	gene	534977	536203	.	+	.	Thupl.29377423s0005
29377423	JGI_gene	mRNA	534977	536203	.	+	.	Thupl.29377423s0005
29377423	JGI_gene	five_prime_UTR	534977	535240	.	+	.	Thupl.29377423s0005
29377423	JGI_gene	CDS	535241	535472	.	+	0	Thupl.29377423s0005
29377423	JGI_gene	CDS	535573	535859	.	+	2	Thupl.29377423s0005
29377423	JGI_gene	three_prime_UTR	535860	536203	.	+	.	Thupl.29377423s0005
29377423	JGI_gene	gene	599531	603814	.	-	.	Thupl.29377423s0006
29377423	JGI_gene	mRNA	599531	603814	.	-	.	Thupl.29377423s0006
29377423	JGI_gene	three_prime_UTR	599531	600154	.	-	.	Thupl.29377423s0006
29377423	JGI_gene	CDS	600155	600205	.	-	0	Thupl.29377423s0006
29377423	JGI_gene	CDS	600325	600402	.	-	0	Thupl.29377423s0006
29377423	JGI_gene	CDS	600769	601141	.	-	1	Thupl.29377423s0006
29377423	JGI_gene	CDS	601603	602198	.	-	0	Thupl.29377423s0006
29377423	JGI_gene	five_prime_UTR	602199	603814	.	-	.	Thupl.29377423s0006
29377423	JGI_gene	gene	912197	913004	.	+	.	Thupl.29377423s0007
29377423	JGI_gene	mRNA	912197	913004	.	+	.	Thupl.29377423s0007
29377423	JGI_gene	five_prime_UTR	912197	912313	.	+	.	Thupl.29377423s0007
29377423	JGI_gene	CDS	912314	912733	.	+	0	Thupl.29377423s0007
29377423	JGI_gene	three_prime_UTR	912734	913004	.	+	.	Thupl.29377423s0007
29377423	JGI_gene	gene	1081951	1084119	.	-	.	Thupl.29377423s0008
29377423	JGI_gene	mRNA	1081951	1084119	.	-	.	Thupl.29377423s0008
29377423	JGI_gene	CDS	1081951	1082142	.	-	0	Thupl.29377423s0008
29377423	JGI_gene	CDS	1083943	1084119	.	-	0	Thupl.29377423s0008
29377423	JGI_gene	gene	1114604	1220484	.	-	.	Thupl.29377423s0009
29377423	JGI_gene	mRNA	1114604	1220484	.	-	.	Thupl.29377423s0009
29377423	JGI_gene	three_prime_UTR	1114604	1114638	.	-	.	Thupl.29377423s0009
29377423	JGI_gene	CDS	1114639	1114971	.	-	0	Thupl.29377423s0009
29377423	JGI_gene	CDS	1142650	1142791	.	-	1	Thupl.29377423s0009
29377423	JGI_gene	CDS	1145720	1145933	.	-	2	Thupl.29377423s0009
29377423	JGI_gene	CDS	1177330	1177423	.	-	0	Thupl.29377423s0009
29377423	JGI_gene	CDS	1177537	1177606	.	-	1	Thupl.29377423s0009
29377423	JGI_gene	CDS	1177854	1177989	.	-	2	Thupl.29377423s0009
29377423	JGI_gene	CDS	1220134	1220371	.	-	0	Thupl.29377423s0009
29377423	JGI_gene	five_prime_UTR	1220372	1220484	.	-	.	Thupl.29377423s0009
29377423	JGI_gene	gene	1493275	1494066	.	-	.	Thupl.29377423s0010
29377423	JGI_gene	mRNA	1493275	1494066	.	-	.	Thupl.29377423s0010
29377423	JGI_gene	three_prime_UTR	1493275	1493656	.	-	.	Thupl.29377423s0010
29377423	JGI_gene	CDS	1493657	1494040	.	-	0	Thupl.29377423s0010
29377423	JGI_gene	five_prime_UTR	1494041	1494066	.	-	.	Thupl.29377423s0010
29377423	JGI_gene	gene	1519202	1519889	.	-	.	Thupl.29377423s0011
29377423	JGI_gene	mRNA	1519202	1519889	.	-	.	Thupl.29377423s0011
29377423	JGI_gene	three_prime_UTR	1519202	1519479	.	-	.	Thupl.29377423s0011
29377423	JGI_gene	CDS	1519480	1519806	.	-	0	Thupl.29377423s0011
29377423	JGI_gene	five_prime_UTR	1519807	1519889	.	-	.	Thupl.29377423s0011
29377423	JGI_gene	gene	1540562	1541353	.	-	.	Thupl.29377423s0012
29377423	JGI_gene	mRNA	1540562	1541353	.	-	.	Thupl.29377423s0012
29377423	JGI_gene	three_prime_UTR	1540562	1540971	.	-	.	Thupl.29377423s0012
29377423	JGI_gene	CDS	1540972	1541331	.	-	0	Thupl.29377423s0012
29377423	JGI_gene	five_prime_UTR	1541332	1541353	.	-	.	Thupl.29377423s0012
29377423	JGI_gene	gene	1593485	1594323	.	-	.	Thupl.29377423s0013
29377423	JGI_gene	mRNA	1593485	1594323	.	-	.	Thupl.29377423s0013
29377423	JGI_gene	three_prime_UTR	1593485	1593701	.	-	.	Thupl.29377423s0013
29377423	JGI_gene	CDS	1593702	1594055	.	-	0	Thupl.29377423s0013
29377423	JGI_gene	CDS	1594222	1594323	.	-	0	Thupl.29377423s0013
29377423	JGI_gene	gene	1701681	1753725	.	+	.	Thupl.29377423s0014
29377423	JGI_gene	mRNA	1701681	1753725	.	+	.	Thupl.29377423s0014
29377423	JGI_gene	five_prime_UTR	1701681	1702206	.	+	.	Thupl.29377423s0014
29377423	JGI_gene	CDS	1702207	1702676	.	+	0	Thupl.29377423s0014
29377423	JGI_gene	CDS	1706641	1706737	.	+	1	Thupl.29377423s0014
29377423	JGI_gene	CDS	1707054	1707167	.	+	0	Thupl.29377423s0014
29377423	JGI_gene	CDS	1707281	1707514	.	+	0	Thupl.29377423s0014
29377423	JGI_gene	CDS	1745091	1745209	.	+	0	Thupl.29377423s0014
29377423	JGI_gene	CDS	1745375	1746022	.	+	1	Thupl.29377423s0014
29377423	JGI_gene	CDS	1751560	1751668	.	+	1	Thupl.29377423s0014
29377423	JGI_gene	CDS	1751877	1752532	.	+	0	Thupl.29377423s0014
29377423	JGI_gene	CDS	1752759	1752932	.	+	1	Thupl.29377423s0014
29377423	JGI_gene	CDS	1753032	1753224	.	+	1	Thupl.29377423s0014
29377423	JGI_gene	three_prime_UTR	1753225	1753725	.	+	.	Thupl.29377423s0014
29377423	JGI_gene	gene	1986790	2030863	.	+	.	Thupl.29377423s0015
29377423	JGI_gene	mRNA	1986790	2030863	.	+	.	Thupl.29377423s0015
29377423	JGI_gene	five_prime_UTR	1986790	1987129	.	+	.	Thupl.29377423s0015
29377423	JGI_gene	five_prime_UTR	2011649	2011662	.	+	.	Thupl.29377423s0015
29377423	JGI_gene	CDS	2011663	2011794	.	+	0	Thupl.29377423s0015
29377423	JGI_gene	CDS	2016171	2016290	.	+	0	Thupl.29377423s0015
29377423	JGI_gene	CDS	2016394	2016502	.	+	0	Thupl.29377423s0015
29377423	JGI_gene	CDS	2016613	2016864	.	+	2	Thupl.29377423s0015
29377423	JGI_gene	CDS	2017046	2017161	.	+	2	Thupl.29377423s0015
29377423	JGI_gene	CDS	2017549	2017613	.	+	0	Thupl.29377423s0015
29377423	JGI_gene	CDS	2017754	2018037	.	+	1	Thupl.29377423s0015
29377423	JGI_gene	CDS	2018185	2018341	.	+	2	Thupl.29377423s0015
29377423	JGI_gene	CDS	2029809	2029888	.	+	1	Thupl.29377423s0015
29377423	JGI_gene	CDS	2030170	2030327	.	+	2	Thupl.29377423s0015
29377423	JGI_gene	three_prime_UTR	2030328	2030863	.	+	.	Thupl.29377423s0015
29377423	JGI_gene	gene	2092489	2092884	.	+	.	Thupl.29377423s0016
29377423	JGI_gene	mRNA	2092489	2092884	.	+	.	Thupl.29377423s0016
29377423	JGI_gene	CDS	2092489	2092884	.	+	0	Thupl.29377423s0016
29377423	JGI_gene	gene	2137558	2138034	.	-	.	Thupl.29377423s0017
29377423	JGI_gene	mRNA	2137558	2138034	.	-	.	Thupl.29377423s0017
29377423	JGI_gene	CDS	2137558	2138034	.	-	0	Thupl.29377423s0017
29377423	JGI_gene	gene	2242124	2269430	.	+	.	Thupl.29377423s0018
29377423	JGI_gene	mRNA	2242124	2269430	.	+	.	Thupl.29377423s0018
29377423	JGI_gene	five_prime_UTR	2242124	2242397	.	+	.	Thupl.29377423s0018
29377423	JGI_gene	five_prime_UTR	2242639	2242926	.	+	.	Thupl.29377423s0018
29377423	JGI_gene	CDS	2242927	2243482	.	+	0	Thupl.29377423s0018
29377423	JGI_gene	CDS	2255285	2255529	.	+	2	Thupl.29377423s0018
29377423	JGI_gene	CDS	2262409	2262471	.	+	0	Thupl.29377423s0018
29377423	JGI_gene	CDS	2262593	2262706	.	+	0	Thupl.29377423s0018
29377423	JGI_gene	CDS	2262820	2262882	.	+	0	Thupl.29377423s0018
29377423	JGI_gene	CDS	2262995	2263228	.	+	0	Thupl.29377423s0018
29377423	JGI_gene	CDS	2263830	2263867	.	+	0	Thupl.29377423s0018
29377423	JGI_gene	CDS	2264016	2264062	.	+	1	Thupl.29377423s0018
29377423	JGI_gene	CDS	2264184	2264248	.	+	2	Thupl.29377423s0018
29377423	JGI_gene	CDS	2264443	2264508	.	+	0	Thupl.29377423s0018
29377423	JGI_gene	CDS	2268128	2268241	.	+	0	Thupl.29377423s0018
29377423	JGI_gene	CDS	2268329	2268478	.	+	0	Thupl.29377423s0018
29377423	JGI_gene	CDS	2268581	2268746	.	+	0	Thupl.29377423s0018
29377423	JGI_gene	CDS	2268983	2269047	.	+	2	Thupl.29377423s0018
29377423	JGI_gene	three_prime_UTR	2269048	2269430	.	+	.	Thupl.29377423s0018
29377424	JGI_gene	gene	315246	316112	.	-	.	Thupl.29377424s0001
29377424	JGI_gene	mRNA	315246	316112	.	-	.	Thupl.29377424s0001
29377424	JGI_gene	CDS	315246	315465	.	-	1	Thupl.29377424s0001
29377424	JGI_gene	CDS	316093	316112	.	-	0	Thupl.29377424s0001
29377424	JGI_gene	gene	333093	333707	.	-	.	Thupl.29377424s0002
29377424	JGI_gene	mRNA	333093	333707	.	-	.	Thupl.29377424s0002
29377424	JGI_gene	CDS	333093	333707	.	-	0	Thupl.29377424s0002
29377424	JGI_gene	gene	447834	490608	.	+	.	Thupl.29377424s0003
29377424	JGI_gene	mRNA	447834	490608	.	+	.	Thupl.29377424s0003
29377424	JGI_gene	CDS	447834	447851	.	+	0	Thupl.29377424s0003
29377424	JGI_gene	CDS	448339	448807	.	+	0	Thupl.29377424s0003
29377424	JGI_gene	CDS	448982	449040	.	+	2	Thupl.29377424s0003
29377424	JGI_gene	three_prime_UTR	449041	449101	.	+	.	Thupl.29377424s0003
29377424	JGI_gene	three_prime_UTR	467484	467525	.	+	.	Thupl.29377424s0003
29377424	JGI_gene	three_prime_UTR	468869	469015	.	+	.	Thupl.29377424s0003
29377424	JGI_gene	three_prime_UTR	469191	469309	.	+	.	Thupl.29377424s0003
29377424	JGI_gene	three_prime_UTR	488715	490029	.	+	.	Thupl.29377424s0003
29377424	JGI_gene	three_prime_UTR	490161	490608	.	+	.	Thupl.29377424s0003
29377424	JGI_gene	gene	516802	517056	.	+	.	Thupl.29377424s0004
29377424	JGI_gene	mRNA	516802	517056	.	+	.	Thupl.29377424s0004
29377424	JGI_gene	CDS	516802	516934	.	+	0	Thupl.29377424s0004
29377424	JGI_gene	CDS	517049	517056	.	+	2	Thupl.29377424s0004
29377424	JGI_gene	gene	520348	520701	.	-	.	Thupl.29377424s0005
29377424	JGI_gene	mRNA	520348	520701	.	-	.	Thupl.29377424s0005
29377424	JGI_gene	CDS	520348	520701	.	-	0	Thupl.29377424s0005
29377424	JGI_gene	gene	522774	523184	.	+	.	Thupl.29377424s0006
29377424	JGI_gene	mRNA	522774	523184	.	+	.	Thupl.29377424s0006
29377424	JGI_gene	CDS	522774	523184	.	+	0	Thupl.29377424s0006
29377424	JGI_gene	gene	574806	628680	.	+	.	Thupl.29377424s0007
29377424	JGI_gene	mRNA	574806	628680	.	+	.	Thupl.29377424s0007
29377424	JGI_gene	five_prime_UTR	574806	574930	.	+	.	Thupl.29377424s0007
29377424	JGI_gene	CDS	574931	575183	.	+	0	Thupl.29377424s0007
29377424	JGI_gene	gene	582384	583060	.	+	.	Thupl.29377424s0008
29377424	JGI_gene	mRNA	582384	583060	.	+	.	Thupl.29377424s0008
29377424	JGI_gene	CDS	582384	582498	.	+	0	Thupl.29377424s0008
29377424	JGI_gene	CDS	582653	582751	.	+	2	Thupl.29377424s0008
29377424	JGI_gene	CDS	582798	583060	.	+	2	Thupl.29377424s0008
29377424	JGI_gene	CDS	627270	628069	.	+	2	Thupl.29377424s0007
29377424	JGI_gene	three_prime_UTR	628070	628680	.	+	.	Thupl.29377424s0007
29377424	JGI_gene	gene	918696	920096	.	-	.	Thupl.29377424s0009
29377424	JGI_gene	mRNA	918696	920096	.	-	.	Thupl.29377424s0009
29377424	JGI_gene	CDS	918696	920096	.	-	0	Thupl.29377424s0009
29377424	JGI_gene	gene	933762	935177	.	-	.	Thupl.29377424s0010
29377424	JGI_gene	mRNA	933762	935177	.	-	.	Thupl.29377424s0010
29377424	JGI_gene	CDS	933762	935177	.	-	0	Thupl.29377424s0010
29377424	JGI_gene	gene	1011311	1013123	.	-	.	Thupl.29377424s0011
29377424	JGI_gene	mRNA	1011311	1013123	.	-	.	Thupl.29377424s0011
29377424	JGI_gene	three_prime_UTR	1011311	1011569	.	-	.	Thupl.29377424s0011
29377424	JGI_gene	CDS	1011570	1012940	.	-	0	Thupl.29377424s0011
29377424	JGI_gene	five_prime_UTR	1012941	1013123	.	-	.	Thupl.29377424s0011
29377424	JGI_gene	gene	1069454	1070353	.	-	.	Thupl.29377424s0012
29377424	JGI_gene	mRNA	1069454	1070353	.	-	.	Thupl.29377424s0012
29377424	JGI_gene	CDS	1069454	1069589	.	-	1	Thupl.29377424s0012
29377424	JGI_gene	CDS	1069623	1070099	.	-	1	Thupl.29377424s0012
29377424	JGI_gene	CDS	1070205	1070353	.	-	0	Thupl.29377424s0012
29377424	JGI_gene	gene	1222398	1223792	.	-	.	Thupl.29377424s0013
29377424	JGI_gene	mRNA	1222398	1223792	.	-	.	Thupl.29377424s0013
29377424	JGI_gene	CDS	1222398	1223792	.	-	0	Thupl.29377424s0013
29377424	JGI_gene	gene	1356657	1357529	.	+	.	Thupl.29377424s0014
29377424	JGI_gene	mRNA	1356657	1357529	.	+	.	Thupl.29377424s0014
29377424	JGI_gene	five_prime_UTR	1356657	1356762	.	+	.	Thupl.29377424s0014
29377424	JGI_gene	CDS	1356763	1356886	.	+	0	Thupl.29377424s0014
29377424	JGI_gene	CDS	1357251	1357375	.	+	2	Thupl.29377424s0014
29377424	JGI_gene	three_prime_UTR	1357376	1357529	.	+	.	Thupl.29377424s0014
29377424	JGI_gene	gene	1365916	1369344	.	-	.	Thupl.29377424s0015
29377424	JGI_gene	mRNA	1365916	1369344	.	-	.	Thupl.29377424s0015
29377424	JGI_gene	three_prime_UTR	1365916	1366790	.	-	.	Thupl.29377424s0015
29377424	JGI_gene	CDS	1366791	1367675	.	-	0	Thupl.29377424s0015
29377424	JGI_gene	five_prime_UTR	1367676	1369344	.	-	.	Thupl.29377424s0015
29377424	JGI_gene	gene	1372801	1374174	.	-	.	Thupl.29377424s0016
29377424	JGI_gene	mRNA	1372801	1374174	.	-	.	Thupl.29377424s0016
29377424	JGI_gene	CDS	1372801	1374174	.	-	0	Thupl.29377424s0016
29377424	JGI_gene	gene	1462162	1464095	.	-	.	Thupl.29377424s0017
29377424	JGI_gene	mRNA	1462162	1464095	.	-	.	Thupl.29377424s0017
29377424	JGI_gene	three_prime_UTR	1462162	1462542	.	-	.	Thupl.29377424s0017
29377424	JGI_gene	CDS	1462543	1463988	.	-	0	Thupl.29377424s0017
29377424	JGI_gene	five_prime_UTR	1463989	1464095	.	-	.	Thupl.29377424s0017
29377424	JGI_gene	gene	1483588	1484717	.	-	.	Thupl.29377424s0018
29377424	JGI_gene	mRNA	1483588	1484717	.	-	.	Thupl.29377424s0018
29377424	JGI_gene	three_prime_UTR	1483588	1483811	.	-	.	Thupl.29377424s0018
29377424	JGI_gene	CDS	1483812	1484648	.	-	0	Thupl.29377424s0018
29377424	JGI_gene	five_prime_UTR	1484649	1484717	.	-	.	Thupl.29377424s0018
29377425	JGI_gene	gene	542371	543381	.	-	.	Thupl.29377425s0001
29377425	JGI_gene	mRNA	542371	543381	.	-	.	Thupl.29377425s0001
29377425	JGI_gene	CDS	542371	542589	.	-	0	Thupl.29377425s0001
29377425	JGI_gene	CDS	543340	543381	.	-	0	Thupl.29377425s0001
29377426	JGI_gene	gene	42854	43558	.	-	.	Thupl.29377426s0001
29377426	JGI_gene	mRNA	42854	43558	.	-	.	Thupl.29377426s0001
29377426	JGI_gene	CDS	42854	43558	.	-	0	Thupl.29377426s0001
29377426	JGI_gene	gene	283997	285553	.	+	.	Thupl.29377426s0002
29377426	JGI_gene	mRNA	283997	285553	.	+	.	Thupl.29377426s0002
29377426	JGI_gene	five_prime_UTR	283997	284395	.	+	.	Thupl.29377426s0002
29377426	JGI_gene	CDS	284396	285388	.	+	0	Thupl.29377426s0002
29377426	JGI_gene	three_prime_UTR	285389	285553	.	+	.	Thupl.29377426s0002
29377426	JGI_gene	gene	316031	543368	.	+	.	Thupl.29377426s0003
29377426	JGI_gene	mRNA	316031	543368	.	+	.	Thupl.29377426s0003
29377426	JGI_gene	five_prime_UTR	316031	316073	.	+	.	Thupl.29377426s0003
29377426	JGI_gene	CDS	316074	316417	.	+	0	Thupl.29377426s0003
29377426	JGI_gene	CDS	327573	327810	.	+	1	Thupl.29377426s0003
29377426	JGI_gene	CDS	377366	377491	.	+	0	Thupl.29377426s0003
29377426	JGI_gene	CDS	397696	397860	.	+	0	Thupl.29377426s0003
29377426	JGI_gene	CDS	397959	398077	.	+	0	Thupl.29377426s0003
29377426	JGI_gene	CDS	398177	398280	.	+	1	Thupl.29377426s0003
29377426	JGI_gene	CDS	403199	403470	.	+	2	Thupl.29377426s0003
29377426	JGI_gene	CDS	482629	482865	.	+	0	Thupl.29377426s0003
29377426	JGI_gene	CDS	486766	486839	.	+	0	Thupl.29377426s0003
29377426	JGI_gene	CDS	514084	514177	.	+	1	Thupl.29377426s0003
29377426	JGI_gene	CDS	514357	514506	.	+	0	Thupl.29377426s0003
29377426	JGI_gene	CDS	539124	539198	.	+	0	Thupl.29377426s0003
29377426	JGI_gene	CDS	539703	539799	.	+	0	Thupl.29377426s0003
29377426	JGI_gene	CDS	540212	540396	.	+	2	Thupl.29377426s0003
29377426	JGI_gene	three_prime_UTR	540397	543368	.	+	.	Thupl.29377426s0003
29377427	JGI_gene	gene	70576	70998	.	-	.	Thupl.29377427s0001
29377427	JGI_gene	mRNA	70576	70998	.	-	.	Thupl.29377427s0001
29377427	JGI_gene	CDS	70576	70998	.	-	0	Thupl.29377427s0001
29377427	JGI_gene	gene	94466	97639	.	-	.	Thupl.29377427s0002
29377427	JGI_gene	mRNA	94466	97639	.	-	.	Thupl.29377427s0002
29377427	JGI_gene	CDS	94466	94678	.	-	0	Thupl.29377427s0002
29377427	JGI_gene	CDS	94779	95106	.	-	1	Thupl.29377427s0002
29377427	JGI_gene	CDS	96965	97389	.	-	0	Thupl.29377427s0002
29377427	JGI_gene	CDS	97574	97639	.	-	0	Thupl.29377427s0002
29377427	JGI_gene	gene	368743	383967	.	-	.	Thupl.29377427s0003
29377427	JGI_gene	mRNA	368743	383967	.	-	.	Thupl.29377427s0003
29377427	JGI_gene	CDS	368743	368955	.	-	0	Thupl.29377427s0003
29377427	JGI_gene	CDS	369062	369340	.	-	0	Thupl.29377427s0003
29377427	JGI_gene	CDS	383313	383388	.	-	1	Thupl.29377427s0003
29377427	JGI_gene	CDS	383531	383967	.	-	0	Thupl.29377427s0003
29377427	JGI_gene	gene	390544	393130	.	-	.	Thupl.29377427s0004
29377427	JGI_gene	mRNA	390544	393130	.	-	.	Thupl.29377427s0004
29377427	JGI_gene	three_prime_UTR	390544	390786	.	-	.	Thupl.29377427s0004
29377427	JGI_gene	CDS	390787	390999	.	-	0	Thupl.29377427s0004
29377427	JGI_gene	CDS	391102	391429	.	-	1	Thupl.29377427s0004
29377427	JGI_gene	CDS	392477	392946	.	-	0	Thupl.29377427s0004
29377427	JGI_gene	five_prime_UTR	392947	393130	.	-	.	Thupl.29377427s0004
29377427	JGI_gene	gene	545952	548126	.	+	.	Thupl.29377427s0005
29377427	JGI_gene	mRNA	545952	548126	.	+	.	Thupl.29377427s0005
29377427	JGI_gene	CDS	545952	545961	.	+	0	Thupl.29377427s0005
29377427	JGI_gene	CDS	546398	546528	.	+	2	Thupl.29377427s0005
29377427	JGI_gene	CDS	546576	546822	.	+	0	Thupl.29377427s0005
29377427	JGI_gene	CDS	546911	547197	.	+	2	Thupl.29377427s0005
29377427	JGI_gene	CDS	547233	547503	.	+	0	Thupl.29377427s0005
29377427	JGI_gene	CDS	547611	547702	.	+	2	Thupl.29377427s0005
29377427	JGI_gene	gene	547854	547976	.	+	.	Thupl.29377427s0006
29377427	JGI_gene	mRNA	547854	547976	.	+	.	Thupl.29377427s0006
29377427	JGI_gene	CDS	547854	547976	.	+	0	Thupl.29377427s0006
29377427	JGI_gene	CDS	548016	548126	.	+	0	Thupl.29377427s0005
29377427	JGI_gene	gene	548257	548484	.	+	.	Thupl.29377427s0007
29377427	JGI_gene	mRNA	548257	548484	.	+	.	Thupl.29377427s0007
29377427	JGI_gene	CDS	548257	548484	.	+	0	Thupl.29377427s0007
29377427	JGI_gene	gene	549346	549648	.	+	.	Thupl.29377427s0008
29377427	JGI_gene	mRNA	549346	549648	.	+	.	Thupl.29377427s0008
29377427	JGI_gene	CDS	549346	549648	.	+	0	Thupl.29377427s0008
29377427	JGI_gene	gene	551079	551387	.	+	.	Thupl.29377427s0009
29377427	JGI_gene	mRNA	551079	551387	.	+	.	Thupl.29377427s0009
29377427	JGI_gene	CDS	551079	551387	.	+	0	Thupl.29377427s0009
29377427	JGI_gene	gene	551448	552569	.	-	.	Thupl.29377427s0010
29377427	JGI_gene	mRNA	551448	552569	.	-	.	Thupl.29377427s0010
29377427	JGI_gene	CDS	551448	551489	.	-	0	Thupl.29377427s0010
29377427	JGI_gene	CDS	551550	552109	.	-	2	Thupl.29377427s0010
29377427	JGI_gene	CDS	552335	552569	.	-	0	Thupl.29377427s0010
29377427	JGI_gene	gene	553390	553650	.	-	.	Thupl.29377427s0011
29377427	JGI_gene	mRNA	553390	553650	.	-	.	Thupl.29377427s0011
29377427	JGI_gene	CDS	553390	553650	.	-	0	Thupl.29377427s0011
29377427	JGI_gene	gene	554484	554777	.	-	.	Thupl.29377427s0012
29377427	JGI_gene	mRNA	554484	554777	.	-	.	Thupl.29377427s0012
29377427	JGI_gene	CDS	554484	554777	.	-	0	Thupl.29377427s0012
29377427	JGI_gene	gene	557539	557868	.	-	.	Thupl.29377427s0013
29377427	JGI_gene	mRNA	557539	557868	.	-	.	Thupl.29377427s0013
29377427	JGI_gene	CDS	557539	557868	.	-	0	Thupl.29377427s0013
29377427	JGI_gene	gene	558998	559408	.	-	.	Thupl.29377427s0014
29377427	JGI_gene	mRNA	558998	559408	.	-	.	Thupl.29377427s0014
29377427	JGI_gene	CDS	558998	559408	.	-	0	Thupl.29377427s0014
29377427	JGI_gene	gene	803254	814041	.	+	.	Thupl.29377427s0015
29377427	JGI_gene	mRNA	803254	814041	.	+	.	Thupl.29377427s0015
29377427	JGI_gene	CDS	803254	803536	.	+	0	Thupl.29377427s0015
29377427	JGI_gene	CDS	813956	814041	.	+	2	Thupl.29377427s0015
29377427	JGI_gene	gene	1001675	1003145	.	-	.	Thupl.29377427s0016
29377427	JGI_gene	mRNA	1001675	1003145	.	-	.	Thupl.29377427s0016
29377427	JGI_gene	three_prime_UTR	1001675	1002041	.	-	.	Thupl.29377427s0016
29377427	JGI_gene	CDS	1002042	1002566	.	-	0	Thupl.29377427s0016
29377427	JGI_gene	five_prime_UTR	1002567	1003145	.	-	.	Thupl.29377427s0016
29377427	JGI_gene	gene	1283107	1283948	.	-	.	Thupl.29377427s0017
29377427	JGI_gene	mRNA	1283107	1283948	.	-	.	Thupl.29377427s0017
29377427	JGI_gene	three_prime_UTR	1283107	1283225	.	-	.	Thupl.29377427s0017
29377427	JGI_gene	CDS	1283226	1283359	.	-	2	Thupl.29377427s0017
29377427	JGI_gene	CDS	1283564	1283606	.	-	0	Thupl.29377427s0017
29377427	JGI_gene	five_prime_UTR	1283607	1283948	.	-	.	Thupl.29377427s0017
29377427	JGI_gene	gene	1399124	1401231	.	-	.	Thupl.29377427s0018
29377427	JGI_gene	mRNA	1399124	1401231	.	-	.	Thupl.29377427s0018
29377427	JGI_gene	three_prime_UTR	1399124	1399377	.	-	.	Thupl.29377427s0018
29377427	JGI_gene	CDS	1399378	1400041	.	-	1	Thupl.29377427s0018
29377427	JGI_gene	CDS	1400572	1400701	.	-	2	Thupl.29377427s0018
29377427	JGI_gene	CDS	1400975	1401101	.	-	0	Thupl.29377427s0018
29377427	JGI_gene	five_prime_UTR	1401102	1401231	.	-	.	Thupl.29377427s0018
29377427	JGI_gene	gene	1589426	1590423	.	-	.	Thupl.29377427s0019
29377427	JGI_gene	mRNA	1589426	1590423	.	-	.	Thupl.29377427s0019
29377427	JGI_gene	three_prime_UTR	1589426	1590007	.	-	.	Thupl.29377427s0019
29377427	JGI_gene	CDS	1590008	1590310	.	-	0	Thupl.29377427s0019
29377427	JGI_gene	five_prime_UTR	1590311	1590423	.	-	.	Thupl.29377427s0019
29377427	JGI_gene	gene	1590542	1591171	.	-	.	Thupl.29377427s0020
29377427	JGI_gene	mRNA	1590542	1591171	.	-	.	Thupl.29377427s0020
29377427	JGI_gene	three_prime_UTR	1590542	1590772	.	-	.	Thupl.29377427s0020
29377427	JGI_gene	CDS	1590773	1591126	.	-	0	Thupl.29377427s0020
29377427	JGI_gene	five_prime_UTR	1591127	1591171	.	-	.	Thupl.29377427s0020
29377427	JGI_gene	gene	1617094	1618700	.	-	.	Thupl.29377427s0021
29377427	JGI_gene	mRNA	1617094	1618700	.	-	.	Thupl.29377427s0021
29377427	JGI_gene	three_prime_UTR	1617094	1617471	.	-	.	Thupl.29377427s0021
29377427	JGI_gene	CDS	1617472	1617951	.	-	0	Thupl.29377427s0021
29377427	JGI_gene	five_prime_UTR	1617952	1618700	.	-	.	Thupl.29377427s0021
29377427	JGI_gene	gene	1619450	1619773	.	-	.	Thupl.29377427s0022
29377427	JGI_gene	mRNA	1619450	1619773	.	-	.	Thupl.29377427s0022
29377427	JGI_gene	CDS	1619450	1619773	.	-	0	Thupl.29377427s0022
29377427	JGI_gene	gene	1885657	1893111	.	+	.	Thupl.29377427s0023
29377427	JGI_gene	mRNA	1885657	1893111	.	+	.	Thupl.29377427s0023
29377427	JGI_gene	five_prime_UTR	1885657	1885965	.	+	.	Thupl.29377427s0023
29377427	JGI_gene	five_prime_UTR	1886083	1886301	.	+	.	Thupl.29377427s0023
29377427	JGI_gene	CDS	1886302	1886647	.	+	0	Thupl.29377427s0023
29377427	JGI_gene	CDS	1890556	1890693	.	+	2	Thupl.29377427s0023
29377427	JGI_gene	CDS	1890834	1891103	.	+	2	Thupl.29377427s0023
29377427	JGI_gene	CDS	1891256	1891392	.	+	2	Thupl.29377427s0023
29377427	JGI_gene	CDS	1891476	1891622	.	+	0	Thupl.29377427s0023
29377427	JGI_gene	CDS	1892327	1893013	.	+	0	Thupl.29377427s0023
29377427	JGI_gene	three_prime_UTR	1893014	1893111	.	+	.	Thupl.29377427s0023
29377427	JGI_gene	gene	1977755	2000344	.	+	.	Thupl.29377427s0024
29377427	JGI_gene	mRNA	1977755	2000344	.	+	.	Thupl.29377427s0024
29377427	JGI_gene	five_prime_UTR	1977755	1978197	.	+	.	Thupl.29377427s0024
29377427	JGI_gene	CDS	1978198	1978555	.	+	0	Thupl.29377427s0024
29377427	JGI_gene	CDS	1996888	1997025	.	+	2	Thupl.29377427s0024
29377427	JGI_gene	CDS	1997166	1997435	.	+	2	Thupl.29377427s0024
29377427	JGI_gene	CDS	1997594	1997730	.	+	2	Thupl.29377427s0024
29377427	JGI_gene	CDS	1997823	1997969	.	+	0	Thupl.29377427s0024
29377427	JGI_gene	CDS	1999226	1999933	.	+	0	Thupl.29377427s0024
29377427	JGI_gene	three_prime_UTR	1999934	2000344	.	+	.	Thupl.29377427s0024
29377428	JGI_gene	gene	854185	856701	.	+	.	Thupl.29377428s0001
29377428	JGI_gene	mRNA	854185	856701	.	+	.	Thupl.29377428s0001
29377428	JGI_gene	five_prime_UTR	854185	854213	.	+	.	Thupl.29377428s0001
29377428	JGI_gene	CDS	854214	854346	.	+	0	Thupl.29377428s0001
29377428	JGI_gene	CDS	854431	854560	.	+	2	Thupl.29377428s0001
29377428	JGI_gene	CDS	855684	856509	.	+	1	Thupl.29377428s0001
29377428	JGI_gene	three_prime_UTR	856510	856701	.	+	.	Thupl.29377428s0001
29377428	JGI_gene	gene	1433859	1443641	.	+	.	Thupl.29377428s0002
29377428	JGI_gene	mRNA	1433859	1443641	.	+	.	Thupl.29377428s0002
29377428	JGI_gene	five_prime_UTR	1433859	1434301	.	+	.	Thupl.29377428s0002
29377428	JGI_gene	CDS	1434302	1434357	.	+	0	Thupl.29377428s0002
29377428	JGI_gene	CDS	1435824	1436263	.	+	1	Thupl.29377428s0002
29377428	JGI_gene	CDS	1436614	1436793	.	+	2	Thupl.29377428s0002
29377428	JGI_gene	CDS	1436933	1437094	.	+	2	Thupl.29377428s0002
29377428	JGI_gene	CDS	1437217	1437371	.	+	2	Thupl.29377428s0002
29377428	JGI_gene	CDS	1441304	1441396	.	+	0	Thupl.29377428s0002
29377428	JGI_gene	CDS	1441565	1441650	.	+	0	Thupl.29377428s0002
29377428	JGI_gene	CDS	1441746	1441972	.	+	1	Thupl.29377428s0002
29377428	JGI_gene	CDS	1442721	1442957	.	+	2	Thupl.29377428s0002
29377428	JGI_gene	CDS	1443060	1443178	.	+	2	Thupl.29377428s0002
29377428	JGI_gene	three_prime_UTR	1443179	1443641	.	+	.	Thupl.29377428s0002
29377428	JGI_gene	gene	1696792	1698346	.	-	.	Thupl.29377428s0003
29377428	JGI_gene	mRNA	1696792	1698346	.	-	.	Thupl.29377428s0003
29377428	JGI_gene	three_prime_UTR	1696792	1697072	.	-	.	Thupl.29377428s0003
29377428	JGI_gene	CDS	1697073	1697414	.	-	0	Thupl.29377428s0003
29377428	JGI_gene	five_prime_UTR	1697415	1698346	.	-	.	Thupl.29377428s0003
29377430	JGI_gene	gene	155206	158311	.	+	.	Thupl.29377430s0001
29377430	JGI_gene	mRNA	155206	158311	.	+	.	Thupl.29377430s0001
29377430	JGI_gene	CDS	155206	155425	.	+	0	Thupl.29377430s0001
29377430	JGI_gene	CDS	158127	158311	.	+	2	Thupl.29377430s0001
29377430	JGI_gene	gene	177168	177491	.	+	.	Thupl.29377430s0002
29377430	JGI_gene	mRNA	177168	177491	.	+	.	Thupl.29377430s0002
29377430	JGI_gene	CDS	177168	177491	.	+	0	Thupl.29377430s0002
29377430	JGI_gene	gene	183729	247951	.	-	.	Thupl.29377430s0003
29377430	JGI_gene	mRNA	183729	247951	.	-	.	Thupl.29377430s0003
29377430	JGI_gene	CDS	183729	183813	.	-	1	Thupl.29377430s0003
29377430	JGI_gene	CDS	183969	184013	.	-	1	Thupl.29377430s0003
29377430	JGI_gene	CDS	184129	184181	.	-	0	Thupl.29377430s0003
29377430	JGI_gene	CDS	247799	247951	.	-	0	Thupl.29377430s0003
29377430	JGI_gene	gene	733161	736836	.	+	.	Thupl.29377430s0004
29377430	JGI_gene	mRNA	733161	736836	.	+	.	Thupl.29377430s0004
29377430	JGI_gene	CDS	733161	733262	.	+	0	Thupl.29377430s0004
29377430	JGI_gene	CDS	733296	733631	.	+	0	Thupl.29377430s0004
29377430	JGI_gene	CDS	733668	733819	.	+	0	Thupl.29377430s0004
29377430	JGI_gene	CDS	733886	734103	.	+	1	Thupl.29377430s0004
29377430	JGI_gene	CDS	734257	734438	.	+	2	Thupl.29377430s0004
29377430	JGI_gene	CDS	736531	736651	.	+	0	Thupl.29377430s0004
29377430	JGI_gene	CDS	736739	736836	.	+	2	Thupl.29377430s0004
29377431	JGI_gene	gene	383912	384868	.	+	.	Thupl.29377431s0001
29377431	JGI_gene	mRNA	383912	384868	.	+	.	Thupl.29377431s0001
29377431	JGI_gene	CDS	383912	384868	.	+	0	Thupl.29377431s0001
29377432	JGI_gene	gene	30428	33852	.	+	.	Thupl.29377432s0001
29377432	JGI_gene	mRNA	30428	33852	.	+	.	Thupl.29377432s0001
29377432	JGI_gene	five_prime_UTR	30428	30602	.	+	.	Thupl.29377432s0001
29377432	JGI_gene	CDS	30603	31970	.	+	0	Thupl.29377432s0001
29377432	JGI_gene	three_prime_UTR	31971	33852	.	+	.	Thupl.29377432s0001
29377432	JGI_gene	gene	158751	160115	.	-	.	Thupl.29377432s0002
29377432	JGI_gene	mRNA	158751	160115	.	-	.	Thupl.29377432s0002
29377432	JGI_gene	CDS	158751	160115	.	-	0	Thupl.29377432s0002
29377432	JGI_gene	gene	307456	307860	.	-	.	Thupl.29377432s0003
29377432	JGI_gene	mRNA	307456	307860	.	-	.	Thupl.29377432s0003
29377432	JGI_gene	CDS	307456	307860	.	-	0	Thupl.29377432s0003
29377432	JGI_gene	gene	466720	474134	.	+	.	Thupl.29377432s0004
29377432	JGI_gene	mRNA	466720	474134	.	+	.	Thupl.29377432s0004
29377432	JGI_gene	five_prime_UTR	466720	466833	.	+	.	Thupl.29377432s0004
29377432	JGI_gene	CDS	466834	470709	.	+	0	Thupl.29377432s0004
29377432	JGI_gene	three_prime_UTR	470710	470917	.	+	.	Thupl.29377432s0004
29377432	JGI_gene	three_prime_UTR	471033	471124	.	+	.	Thupl.29377432s0004
29377432	JGI_gene	three_prime_UTR	471311	471375	.	+	.	Thupl.29377432s0004
29377432	JGI_gene	three_prime_UTR	472708	472812	.	+	.	Thupl.29377432s0004
29377432	JGI_gene	three_prime_UTR	473146	474134	.	+	.	Thupl.29377432s0004
29377433	JGI_gene	gene	222816	224475	.	-	.	Thupl.29377433s0001
29377433	JGI_gene	mRNA	222816	224475	.	-	.	Thupl.29377433s0001
29377433	JGI_gene	CDS	222816	223100	.	-	0	Thupl.29377433s0001
29377433	JGI_gene	CDS	223182	223246	.	-	2	Thupl.29377433s0001
29377433	JGI_gene	CDS	223713	223955	.	-	2	Thupl.29377433s0001
29377433	JGI_gene	CDS	223986	224475	.	-	0	Thupl.29377433s0001
29377433	JGI_gene	gene	252147	253880	.	+	.	Thupl.29377433s0002
29377433	JGI_gene	mRNA	252147	253880	.	+	.	Thupl.29377433s0002
29377433	JGI_gene	CDS	252147	252817	.	+	0	Thupl.29377433s0002
29377433	JGI_gene	CDS	253691	253880	.	+	1	Thupl.29377433s0002
29377433	JGI_gene	gene	500533	503499	.	-	.	Thupl.29377433s0003
29377433	JGI_gene	mRNA	500533	503499	.	-	.	Thupl.29377433s0003
29377433	JGI_gene	three_prime_UTR	500533	500679	.	-	.	Thupl.29377433s0003
29377433	JGI_gene	CDS	500680	503070	.	-	0	Thupl.29377433s0003
29377433	JGI_gene	five_prime_UTR	503071	503499	.	-	.	Thupl.29377433s0003
29377433	JGI_gene	gene	575083	576953	.	+	.	Thupl.29377433s0004
29377433	JGI_gene	mRNA	575083	576953	.	+	.	Thupl.29377433s0004
29377433	JGI_gene	CDS	575083	576335	.	+	0	Thupl.29377433s0004
29377433	JGI_gene	CDS	576905	576953	.	+	1	Thupl.29377433s0004
29377433	JGI_gene	gene	942570	945492	.	+	.	Thupl.29377433s0005
29377433	JGI_gene	mRNA	942570	945492	.	+	.	Thupl.29377433s0005
29377433	JGI_gene	five_prime_UTR	942570	942620	.	+	.	Thupl.29377433s0005
29377433	JGI_gene	CDS	942621	945110	.	+	0	Thupl.29377433s0005
29377433	JGI_gene	three_prime_UTR	945111	945143	.	+	.	Thupl.29377433s0005
29377433	JGI_gene	three_prime_UTR	945368	945492	.	+	.	Thupl.29377433s0005
29377434	JGI_gene	gene	124734	126958	.	+	.	Thupl.29377434s0001
29377434	JGI_gene	mRNA	124734	126958	.	+	.	Thupl.29377434s0001
29377434	JGI_gene	CDS	124734	124872	.	+	0	Thupl.29377434s0001
29377434	JGI_gene	CDS	126274	126476	.	+	2	Thupl.29377434s0001
29377434	JGI_gene	CDS	126575	126688	.	+	0	Thupl.29377434s0001
29377434	JGI_gene	CDS	126731	126958	.	+	0	Thupl.29377434s0001
29377434	JGI_gene	gene	162918	163943	.	-	.	Thupl.29377434s0002
29377434	JGI_gene	mRNA	162918	163943	.	-	.	Thupl.29377434s0002
29377434	JGI_gene	three_prime_UTR	162918	163100	.	-	.	Thupl.29377434s0002
29377434	JGI_gene	CDS	163101	163481	.	-	0	Thupl.29377434s0002
29377434	JGI_gene	CDS	163580	163840	.	-	0	Thupl.29377434s0002
29377434	JGI_gene	five_prime_UTR	163841	163943	.	-	.	Thupl.29377434s0002
29377434	JGI_gene	gene	168800	174286	.	-	.	Thupl.29377434s0003
29377434	JGI_gene	mRNA	168800	174286	.	-	.	Thupl.29377434s0003
29377434	JGI_gene	CDS	168800	169066	.	-	0	Thupl.29377434s0003
29377434	JGI_gene	CDS	169202	169315	.	-	0	Thupl.29377434s0003
29377434	JGI_gene	CDS	169405	169622	.	-	2	Thupl.29377434s0003
29377434	JGI_gene	CDS	174274	174286	.	-	0	Thupl.29377434s0003
29377434	JGI_gene	gene	227363	228103	.	-	.	Thupl.29377434s0004
29377434	JGI_gene	mRNA	227363	228103	.	-	.	Thupl.29377434s0004
29377434	JGI_gene	CDS	227363	227743	.	-	0	Thupl.29377434s0004
29377434	JGI_gene	CDS	227843	228103	.	-	0	Thupl.29377434s0004
29377434	JGI_gene	gene	269786	270476	.	-	.	Thupl.29377434s0005
29377434	JGI_gene	mRNA	269786	270476	.	-	.	Thupl.29377434s0005
29377434	JGI_gene	CDS	269786	270166	.	-	0	Thupl.29377434s0005
29377434	JGI_gene	CDS	270255	270476	.	-	0	Thupl.29377434s0005
29377434	JGI_gene	gene	292280	293572	.	+	.	Thupl.29377434s0006
29377434	JGI_gene	mRNA	292280	293572	.	+	.	Thupl.29377434s0006
29377434	JGI_gene	CDS	292280	292465	.	+	0	Thupl.29377434s0006
29377434	JGI_gene	CDS	292502	292690	.	+	0	Thupl.29377434s0006
29377434	JGI_gene	CDS	292931	293022	.	+	0	Thupl.29377434s0006
29377434	JGI_gene	CDS	293053	293422	.	+	1	Thupl.29377434s0006
29377434	JGI_gene	CDS	293462	293572	.	+	0	Thupl.29377434s0006
29377434	JGI_gene	gene	308011	308739	.	+	.	Thupl.29377434s0007
29377434	JGI_gene	mRNA	308011	308739	.	+	.	Thupl.29377434s0007
29377434	JGI_gene	CDS	308011	308147	.	+	0	Thupl.29377434s0007
29377434	JGI_gene	CDS	308199	308259	.	+	1	Thupl.29377434s0007
29377434	JGI_gene	CDS	308359	308431	.	+	0	Thupl.29377434s0007
29377434	JGI_gene	CDS	308498	308739	.	+	2	Thupl.29377434s0007
29377434	JGI_gene	gene	337121	337842	.	+	.	Thupl.29377434s0008
29377434	JGI_gene	mRNA	337121	337842	.	+	.	Thupl.29377434s0008
29377434	JGI_gene	CDS	337121	337373	.	+	0	Thupl.29377434s0008
29377434	JGI_gene	CDS	337445	337842	.	+	2	Thupl.29377434s0008
29377434	JGI_gene	gene	463737	464420	.	-	.	Thupl.29377434s0009
29377434	JGI_gene	mRNA	463737	464420	.	-	.	Thupl.29377434s0009
29377434	JGI_gene	CDS	463737	464114	.	-	0	Thupl.29377434s0009
29377434	JGI_gene	CDS	464214	464420	.	-	0	Thupl.29377434s0009
29377434	JGI_gene	gene	790303	905966	.	-	.	Thupl.29377434s0010
29377434	JGI_gene	mRNA	790303	905966	.	-	.	Thupl.29377434s0010
29377434	JGI_gene	CDS	790303	790683	.	-	0	Thupl.29377434s0010
29377434	JGI_gene	CDS	905718	905966	.	-	0	Thupl.29377434s0010
29377434	JGI_gene	gene	1036197	1036956	.	-	.	Thupl.29377434s0011
29377434	JGI_gene	mRNA	1036197	1036956	.	-	.	Thupl.29377434s0011
29377434	JGI_gene	CDS	1036197	1036583	.	-	0	Thupl.29377434s0011
29377434	JGI_gene	CDS	1036708	1036770	.	-	0	Thupl.29377434s0011
29377434	JGI_gene	CDS	1036822	1036956	.	-	0	Thupl.29377434s0011
29377434	JGI_gene	gene	1148953	1151116	.	-	.	Thupl.29377434s0012
29377434	JGI_gene	mRNA	1148953	1151116	.	-	.	Thupl.29377434s0012
29377434	JGI_gene	CDS	1148953	1149336	.	-	0	Thupl.29377434s0012
29377434	JGI_gene	CDS	1149436	1149657	.	-	0	Thupl.29377434s0012
29377434	JGI_gene	CDS	1151069	1151116	.	-	0	Thupl.29377434s0012
29377434	JGI_gene	gene	1448079	1448798	.	-	.	Thupl.29377434s0013
29377434	JGI_gene	mRNA	1448079	1448798	.	-	.	Thupl.29377434s0013
29377434	JGI_gene	CDS	1448079	1448459	.	-	0	Thupl.29377434s0013
29377434	JGI_gene	CDS	1448559	1448798	.	-	0	Thupl.29377434s0013
29377434	JGI_gene	gene	1468188	1469151	.	+	.	Thupl.29377434s0014
29377434	JGI_gene	mRNA	1468188	1469151	.	+	.	Thupl.29377434s0014
29377434	JGI_gene	CDS	1468188	1468223	.	+	0	Thupl.29377434s0014
29377434	JGI_gene	CDS	1468433	1468672	.	+	0	Thupl.29377434s0014
29377434	JGI_gene	CDS	1468771	1469151	.	+	0	Thupl.29377434s0014
29377434	JGI_gene	gene	1484310	1484961	.	+	.	Thupl.29377434s0015
29377434	JGI_gene	mRNA	1484310	1484961	.	+	.	Thupl.29377434s0015
29377434	JGI_gene	CDS	1484310	1484477	.	+	0	Thupl.29377434s0015
29377434	JGI_gene	CDS	1484659	1484961	.	+	0	Thupl.29377434s0015
29377434	JGI_gene	gene	1496883	1497553	.	-	.	Thupl.29377434s0016
29377434	JGI_gene	mRNA	1496883	1497553	.	-	.	Thupl.29377434s0016
29377434	JGI_gene	CDS	1496883	1497160	.	-	2	Thupl.29377434s0016
29377434	JGI_gene	CDS	1497213	1497270	.	-	0	Thupl.29377434s0016
29377434	JGI_gene	CDS	1497356	1497553	.	-	0	Thupl.29377434s0016
29377434	JGI_gene	gene	1533252	1533957	.	-	.	Thupl.29377434s0017
29377434	JGI_gene	mRNA	1533252	1533957	.	-	.	Thupl.29377434s0017
29377434	JGI_gene	CDS	1533252	1533520	.	-	2	Thupl.29377434s0017
29377434	JGI_gene	CDS	1533567	1533624	.	-	0	Thupl.29377434s0017
29377434	JGI_gene	CDS	1533709	1533957	.	-	0	Thupl.29377434s0017
29377434	JGI_gene	gene	1614624	1639235	.	+	.	Thupl.29377434s0018
29377434	JGI_gene	mRNA	1614624	1639235	.	+	.	Thupl.29377434s0018
29377434	JGI_gene	CDS	1614624	1614872	.	+	0	Thupl.29377434s0018
29377434	JGI_gene	CDS	1614971	1615023	.	+	0	Thupl.29377434s0018
29377434	JGI_gene	CDS	1638886	1638929	.	+	1	Thupl.29377434s0018
29377434	JGI_gene	CDS	1638961	1639235	.	+	2	Thupl.29377434s0018
29377434	JGI_gene	gene	1651759	1652676	.	-	.	Thupl.29377434s0019
29377434	JGI_gene	mRNA	1651759	1652676	.	-	.	Thupl.29377434s0019
29377434	JGI_gene	three_prime_UTR	1651759	1651853	.	-	.	Thupl.29377434s0019
29377434	JGI_gene	CDS	1651854	1652240	.	-	0	Thupl.29377434s0019
29377434	JGI_gene	CDS	1652364	1652612	.	-	0	Thupl.29377434s0019
29377434	JGI_gene	five_prime_UTR	1652613	1652676	.	-	.	Thupl.29377434s0019
29377434	JGI_gene	gene	1660973	1661946	.	-	.	Thupl.29377434s0020
29377434	JGI_gene	mRNA	1660973	1661946	.	-	.	Thupl.29377434s0020
29377434	JGI_gene	CDS	1660973	1661250	.	-	2	Thupl.29377434s0020
29377434	JGI_gene	CDS	1661303	1661360	.	-	0	Thupl.29377434s0020
29377434	JGI_gene	CDS	1661446	1661678	.	-	2	Thupl.29377434s0020
29377434	JGI_gene	CDS	1661901	1661946	.	-	0	Thupl.29377434s0020
29377434	JGI_gene	gene	1672258	1673204	.	-	.	Thupl.29377434s0021
29377434	JGI_gene	mRNA	1672258	1673204	.	-	.	Thupl.29377434s0021
29377434	JGI_gene	three_prime_UTR	1672258	1672448	.	-	.	Thupl.29377434s0021
29377434	JGI_gene	CDS	1672449	1672835	.	-	0	Thupl.29377434s0021
29377434	JGI_gene	CDS	1672920	1673168	.	-	0	Thupl.29377434s0021
29377434	JGI_gene	five_prime_UTR	1673169	1673204	.	-	.	Thupl.29377434s0021
29377434	JGI_gene	gene	1846995	1849532	.	-	.	Thupl.29377434s0022
29377434	JGI_gene	mRNA	1846995	1849532	.	-	.	Thupl.29377434s0022
29377434	JGI_gene	three_prime_UTR	1846995	1847207	.	-	.	Thupl.29377434s0022
29377434	JGI_gene	CDS	1847208	1847311	.	-	2	Thupl.29377434s0022
29377434	JGI_gene	CDS	1847396	1847471	.	-	0	Thupl.29377434s0022
29377434	JGI_gene	CDS	1847793	1847851	.	-	2	Thupl.29377434s0022
29377434	JGI_gene	CDS	1849114	1849243	.	-	0	Thupl.29377434s0022
29377434	JGI_gene	five_prime_UTR	1849244	1849532	.	-	.	Thupl.29377434s0022
29377434	JGI_gene	gene	1879239	1880498	.	-	.	Thupl.29377434s0023
29377434	JGI_gene	mRNA	1879239	1880498	.	-	.	Thupl.29377434s0023
29377434	JGI_gene	three_prime_UTR	1879239	1879980	.	-	.	Thupl.29377434s0023
29377434	JGI_gene	CDS	1879981	1880292	.	-	0	Thupl.29377434s0023
29377434	JGI_gene	five_prime_UTR	1880293	1880498	.	-	.	Thupl.29377434s0023
29377434	JGI_gene	gene	2045388	2045687	.	-	.	Thupl.29377434s0024
29377434	JGI_gene	mRNA	2045388	2045687	.	-	.	Thupl.29377434s0024
29377434	JGI_gene	CDS	2045388	2045687	.	-	0	Thupl.29377434s0024
29377435	JGI_gene	gene	660279	681208	.	+	.	Thupl.29377435s0001
29377435	JGI_gene	mRNA	660279	681208	.	+	.	Thupl.29377435s0001
29377435	JGI_gene	five_prime_UTR	660279	660640	.	+	.	Thupl.29377435s0001
29377435	JGI_gene	CDS	660641	661111	.	+	0	Thupl.29377435s0001
29377435	JGI_gene	CDS	677075	677784	.	+	0	Thupl.29377435s0001
29377435	JGI_gene	CDS	679431	679689	.	+	1	Thupl.29377435s0001
29377435	JGI_gene	CDS	680154	680318	.	+	0	Thupl.29377435s0001
29377435	JGI_gene	three_prime_UTR	680319	681208	.	+	.	Thupl.29377435s0001
29377435	JGI_gene	gene	1435255	1440460	.	+	.	Thupl.29377435s0002
29377435	JGI_gene	mRNA	1435255	1440460	.	+	.	Thupl.29377435s0002
29377435	JGI_gene	five_prime_UTR	1435255	1435345	.	+	.	Thupl.29377435s0002
29377435	JGI_gene	CDS	1435346	1436062	.	+	0	Thupl.29377435s0002
29377435	JGI_gene	CDS	1436954	1437466	.	+	0	Thupl.29377435s0002
29377435	JGI_gene	three_prime_UTR	1437467	1440460	.	+	.	Thupl.29377435s0002
29377435	JGI_gene	gene	1640665	1659487	.	-	.	Thupl.29377435s0003
29377435	JGI_gene	mRNA	1640665	1659487	.	-	.	Thupl.29377435s0003
29377435	JGI_gene	three_prime_UTR	1640665	1642683	.	-	.	Thupl.29377435s0003
29377435	JGI_gene	CDS	1642684	1642833	.	-	0	Thupl.29377435s0003
29377435	JGI_gene	CDS	1643097	1643235	.	-	1	Thupl.29377435s0003
29377435	JGI_gene	CDS	1653798	1654101	.	-	2	Thupl.29377435s0003
29377435	JGI_gene	CDS	1654315	1654490	.	-	1	Thupl.29377435s0003
29377435	JGI_gene	CDS	1654710	1654935	.	-	2	Thupl.29377435s0003
29377435	JGI_gene	CDS	1655246	1655486	.	-	0	Thupl.29377435s0003
29377435	JGI_gene	CDS	1656256	1656391	.	-	1	Thupl.29377435s0003
29377435	JGI_gene	CDS	1657153	1657479	.	-	1	Thupl.29377435s0003
29377435	JGI_gene	CDS	1658080	1658495	.	-	0	Thupl.29377435s0003
29377435	JGI_gene	five_prime_UTR	1658496	1659487	.	-	.	Thupl.29377435s0003
29377435	JGI_gene	gene	2246609	2249502	.	-	.	Thupl.29377435s0004
29377435	JGI_gene	mRNA	2246609	2249502	.	-	.	Thupl.29377435s0004
29377435	JGI_gene	three_prime_UTR	2246609	2247612	.	-	.	Thupl.29377435s0004
29377435	JGI_gene	CDS	2247613	2249118	.	-	0	Thupl.29377435s0004
29377435	JGI_gene	five_prime_UTR	2249119	2249502	.	-	.	Thupl.29377435s0004
29377436	JGI_gene	gene	66342	96683	.	+	.	Thupl.29377436s0001
29377436	JGI_gene	mRNA	66342	96683	.	+	.	Thupl.29377436s0001
29377436	JGI_gene	five_prime_UTR	66342	66480	.	+	.	Thupl.29377436s0001
29377436	JGI_gene	CDS	66481	68178	.	+	0	Thupl.29377436s0001
29377436	JGI_gene	CDS	81631	81708	.	+	0	Thupl.29377436s0001
29377436	JGI_gene	CDS	94342	94857	.	+	0	Thupl.29377436s0001
29377436	JGI_gene	CDS	95069	96157	.	+	0	Thupl.29377436s0001
29377436	JGI_gene	three_prime_UTR	96158	96683	.	+	.	Thupl.29377436s0001
29377436	JGI_gene	gene	376947	442979	.	+	.	Thupl.29377436s0002
29377436	JGI_gene	mRNA	376947	442979	.	+	.	Thupl.29377436s0002
29377436	JGI_gene	five_prime_UTR	376947	377185	.	+	.	Thupl.29377436s0002
29377436	JGI_gene	CDS	377186	377530	.	+	0	Thupl.29377436s0002
29377436	JGI_gene	CDS	405290	405367	.	+	0	Thupl.29377436s0002
29377436	JGI_gene	CDS	408259	408414	.	+	0	Thupl.29377436s0002
29377436	JGI_gene	CDS	409516	409875	.	+	0	Thupl.29377436s0002
29377436	JGI_gene	CDS	410511	410686	.	+	0	Thupl.29377436s0002
29377436	JGI_gene	CDS	410843	410908	.	+	1	Thupl.29377436s0002
29377436	JGI_gene	CDS	423230	423308	.	+	1	Thupl.29377436s0002
29377436	JGI_gene	CDS	423438	423593	.	+	0	Thupl.29377436s0002
29377436	JGI_gene	CDS	423733	423831	.	+	0	Thupl.29377436s0002
29377436	JGI_gene	CDS	424110	424214	.	+	0	Thupl.29377436s0002
29377436	JGI_gene	CDS	424307	424486	.	+	0	Thupl.29377436s0002
29377436	JGI_gene	CDS	441644	441760	.	+	0	Thupl.29377436s0002
29377436	JGI_gene	CDS	441844	442011	.	+	0	Thupl.29377436s0002
29377436	JGI_gene	three_prime_UTR	442012	442979	.	+	.	Thupl.29377436s0002
29377437	JGI_gene	gene	694667	697671	.	-	.	Thupl.29377437s0001
29377437	JGI_gene	mRNA	694667	697671	.	-	.	Thupl.29377437s0001
29377437	JGI_gene	three_prime_UTR	694667	695229	.	-	.	Thupl.29377437s0001
29377437	JGI_gene	CDS	695230	695682	.	-	0	Thupl.29377437s0001
29377437	JGI_gene	CDS	695806	696311	.	-	2	Thupl.29377437s0001
29377437	JGI_gene	CDS	697043	697289	.	-	0	Thupl.29377437s0001
29377437	JGI_gene	five_prime_UTR	697290	697671	.	-	.	Thupl.29377437s0001
29377437	JGI_gene	gene	1333030	1334473	.	-	.	Thupl.29377437s0002
29377437	JGI_gene	mRNA	1333030	1334473	.	-	.	Thupl.29377437s0002
29377437	JGI_gene	CDS	1333030	1333537	.	-	1	Thupl.29377437s0002
29377437	JGI_gene	CDS	1333851	1334473	.	-	0	Thupl.29377437s0002
29377437	JGI_gene	gene	1574533	1576013	.	+	.	Thupl.29377437s0003
29377437	JGI_gene	mRNA	1574533	1576013	.	+	.	Thupl.29377437s0003
29377437	JGI_gene	five_prime_UTR	1574533	1574793	.	+	.	Thupl.29377437s0003
29377437	JGI_gene	CDS	1574794	1575126	.	+	0	Thupl.29377437s0003
29377437	JGI_gene	three_prime_UTR	1575127	1576013	.	+	.	Thupl.29377437s0003
29377437	JGI_gene	gene	1587095	1587358	.	+	.	Thupl.29377437s0004
29377437	JGI_gene	mRNA	1587095	1587358	.	+	.	Thupl.29377437s0004
29377437	JGI_gene	CDS	1587095	1587358	.	+	0	Thupl.29377437s0004
29377437	JGI_gene	gene	1673741	1695990	.	+	.	Thupl.29377437s0005
29377437	JGI_gene	mRNA	1673741	1695990	.	+	.	Thupl.29377437s0005
29377437	JGI_gene	five_prime_UTR	1673741	1673758	.	+	.	Thupl.29377437s0005
29377437	JGI_gene	CDS	1673759	1673842	.	+	0	Thupl.29377437s0005
29377437	JGI_gene	CDS	1693414	1693554	.	+	0	Thupl.29377437s0005
29377437	JGI_gene	CDS	1693649	1693825	.	+	0	Thupl.29377437s0005
29377437	JGI_gene	CDS	1693972	1694091	.	+	0	Thupl.29377437s0005
29377437	JGI_gene	three_prime_UTR	1694092	1694093	.	+	.	Thupl.29377437s0005
29377437	JGI_gene	three_prime_UTR	1694248	1694344	.	+	.	Thupl.29377437s0005
29377437	JGI_gene	three_prime_UTR	1695657	1695990	.	+	.	Thupl.29377437s0005
29377437	JGI_gene	gene	2642488	2642829	.	+	.	Thupl.29377437s0006
29377437	JGI_gene	mRNA	2642488	2642829	.	+	.	Thupl.29377437s0006
29377437	JGI_gene	CDS	2642488	2642829	.	+	0	Thupl.29377437s0006
29377437	JGI_gene	gene	2939958	3028194	.	-	.	Thupl.29377437s0007
29377437	JGI_gene	mRNA	2939958	3028194	.	-	.	Thupl.29377437s0007
29377437	JGI_gene	three_prime_UTR	2939958	2940285	.	-	.	Thupl.29377437s0007
29377437	JGI_gene	CDS	2940286	2940429	.	-	0	Thupl.29377437s0007
29377437	JGI_gene	CDS	2940537	2940599	.	-	0	Thupl.29377437s0007
29377437	JGI_gene	CDS	2986468	2986588	.	-	1	Thupl.29377437s0007
29377437	JGI_gene	CDS	2986703	2986844	.	-	2	Thupl.29377437s0007
29377437	JGI_gene	CDS	3027771	3027960	.	-	0	Thupl.29377437s0007
29377437	JGI_gene	five_prime_UTR	3027961	3028194	.	-	.	Thupl.29377437s0007
29377437	JGI_gene	gene	3238660	3273135	.	+	.	Thupl.29377437s0008
29377437	JGI_gene	mRNA	3238660	3273135	.	+	.	Thupl.29377437s0008
29377437	JGI_gene	five_prime_UTR	3238660	3238869	.	+	.	Thupl.29377437s0008
29377437	JGI_gene	CDS	3238870	3238908	.	+	0	Thupl.29377437s0008
29377437	JGI_gene	CDS	3241760	3241835	.	+	0	Thupl.29377437s0008
29377437	JGI_gene	CDS	3242586	3242709	.	+	2	Thupl.29377437s0008
29377437	JGI_gene	CDS	3245986	3246070	.	+	1	Thupl.29377437s0008
29377437	JGI_gene	CDS	3246340	3246472	.	+	0	Thupl.29377437s0008
29377437	JGI_gene	CDS	3269057	3269151	.	+	2	Thupl.29377437s0008
29377437	JGI_gene	CDS	3270906	3270984	.	+	0	Thupl.29377437s0008
29377437	JGI_gene	CDS	3271208	3271290	.	+	2	Thupl.29377437s0008
29377437	JGI_gene	CDS	3271413	3271460	.	+	0	Thupl.29377437s0008
29377437	JGI_gene	three_prime_UTR	3271461	3273135	.	+	.	Thupl.29377437s0008
29377437	JGI_gene	gene	3480794	3481165	.	-	.	Thupl.29377437s0009
29377437	JGI_gene	mRNA	3480794	3481165	.	-	.	Thupl.29377437s0009
29377437	JGI_gene	CDS	3480794	3481165	.	-	0	Thupl.29377437s0009
29377437	JGI_gene	gene	3517331	3517660	.	-	.	Thupl.29377437s0010
29377437	JGI_gene	mRNA	3517331	3517660	.	-	.	Thupl.29377437s0010
29377437	JGI_gene	CDS	3517331	3517660	.	-	0	Thupl.29377437s0010
29377437	JGI_gene	gene	3992641	3998000	.	+	.	Thupl.29377437s0011
29377437	JGI_gene	mRNA	3992641	3998000	.	+	.	Thupl.29377437s0011
29377437	JGI_gene	five_prime_UTR	3992641	3994447	.	+	.	Thupl.29377437s0011
29377437	JGI_gene	CDS	3994448	3995015	.	+	0	Thupl.29377437s0011
29377437	JGI_gene	CDS	3995111	3995267	.	+	2	Thupl.29377437s0011
29377437	JGI_gene	CDS	3995462	3995624	.	+	1	Thupl.29377437s0011
29377437	JGI_gene	CDS	3995717	3996148	.	+	0	Thupl.29377437s0011
29377437	JGI_gene	CDS	3996425	3996811	.	+	0	Thupl.29377437s0011
29377437	JGI_gene	CDS	3996957	3997052	.	+	0	Thupl.29377437s0011
29377437	JGI_gene	CDS	3997183	3997298	.	+	0	Thupl.29377437s0011
29377437	JGI_gene	CDS	3997403	3997505	.	+	1	Thupl.29377437s0011
29377437	JGI_gene	CDS	3997608	3997684	.	+	0	Thupl.29377437s0011
29377437	JGI_gene	CDS	3997798	3997996	.	+	1	Thupl.29377437s0011
29377437	JGI_gene	three_prime_UTR	3997997	3998000	.	+	.	Thupl.29377437s0011
29377437	JGI_gene	gene	4450196	4520414	.	+	.	Thupl.29377437s0012
29377437	JGI_gene	mRNA	4450196	4520414	.	+	.	Thupl.29377437s0012
29377437	JGI_gene	five_prime_UTR	4450196	4450446	.	+	.	Thupl.29377437s0012
29377437	JGI_gene	CDS	4450447	4450627	.	+	0	Thupl.29377437s0012
29377437	JGI_gene	CDS	4461365	4461643	.	+	2	Thupl.29377437s0012
29377437	JGI_gene	CDS	4461755	4462189	.	+	2	Thupl.29377437s0012
29377437	JGI_gene	CDS	4462498	4463747	.	+	2	Thupl.29377437s0012
29377437	JGI_gene	CDS	4463874	4464074	.	+	0	Thupl.29377437s0012
29377437	JGI_gene	CDS	4518932	4519093	.	+	0	Thupl.29377437s0012
29377437	JGI_gene	CDS	4519198	4519689	.	+	0	Thupl.29377437s0012
29377437	JGI_gene	three_prime_UTR	4519690	4520414	.	+	.	Thupl.29377437s0012
29377437	JGI_gene	gene	4699854	4700639	.	-	.	Thupl.29377437s0013
29377437	JGI_gene	mRNA	4699854	4700639	.	-	.	Thupl.29377437s0013
29377437	JGI_gene	three_prime_UTR	4699854	4700177	.	-	.	Thupl.29377437s0013
29377437	JGI_gene	CDS	4700178	4700528	.	-	0	Thupl.29377437s0013
29377437	JGI_gene	five_prime_UTR	4700529	4700639	.	-	.	Thupl.29377437s0013
29377437	JGI_gene	gene	5123147	5202640	.	+	.	Thupl.29377437s0014
29377437	JGI_gene	mRNA	5123147	5202640	.	+	.	Thupl.29377437s0014
29377437	JGI_gene	CDS	5123147	5123205	.	+	0	Thupl.29377437s0014
29377437	JGI_gene	CDS	5153983	5154052	.	+	1	Thupl.29377437s0014
29377437	JGI_gene	CDS	5197844	5199106	.	+	0	Thupl.29377437s0014
29377437	JGI_gene	CDS	5199254	5199736	.	+	0	Thupl.29377437s0014
29377437	JGI_gene	three_prime_UTR	5199737	5200495	.	+	.	Thupl.29377437s0014
29377437	JGI_gene	three_prime_UTR	5201294	5202640	.	+	.	Thupl.29377437s0014
29377437	JGI_gene	gene	5547152	5551136	.	-	.	Thupl.29377437s0015
29377437	JGI_gene	mRNA	5547152	5551136	.	-	.	Thupl.29377437s0015
29377437	JGI_gene	CDS	5547152	5547336	.	-	2	Thupl.29377437s0015
29377437	JGI_gene	CDS	5547429	5547902	.	-	2	Thupl.29377437s0015
29377437	JGI_gene	CDS	5548854	5548952	.	-	2	Thupl.29377437s0015
29377437	JGI_gene	CDS	5549303	5549610	.	-	1	Thupl.29377437s0015
29377437	JGI_gene	CDS	5549778	5549875	.	-	0	Thupl.29377437s0015
29377437	JGI_gene	CDS	5550414	5550556	.	-	2	Thupl.29377437s0015
29377437	JGI_gene	CDS	5550824	5551136	.	-	0	Thupl.29377437s0015
29377437	JGI_gene	gene	5671436	5690817	.	+	.	Thupl.29377437s0016
29377437	JGI_gene	mRNA	5671436	5690817	.	+	.	Thupl.29377437s0016
29377437	JGI_gene	five_prime_UTR	5671436	5671586	.	+	.	Thupl.29377437s0016
29377437	JGI_gene	CDS	5671587	5672057	.	+	0	Thupl.29377437s0016
29377437	JGI_gene	CDS	5684452	5684990	.	+	0	Thupl.29377437s0016
29377437	JGI_gene	CDS	5687655	5687780	.	+	1	Thupl.29377437s0016
29377437	JGI_gene	CDS	5687894	5687996	.	+	1	Thupl.29377437s0016
29377437	JGI_gene	CDS	5688309	5688370	.	+	0	Thupl.29377437s0016
29377437	JGI_gene	CDS	5688473	5688575	.	+	1	Thupl.29377437s0016
29377437	JGI_gene	CDS	5688692	5688830	.	+	0	Thupl.29377437s0016
29377437	JGI_gene	CDS	5689021	5689238	.	+	2	Thupl.29377437s0016
29377437	JGI_gene	CDS	5689471	5689839	.	+	0	Thupl.29377437s0016
29377437	JGI_gene	CDS	5689941	5690459	.	+	0	Thupl.29377437s0016
29377437	JGI_gene	three_prime_UTR	5690460	5690817	.	+	.	Thupl.29377437s0016
29377437	JGI_gene	gene	5889528	5954001	.	+	.	Thupl.29377437s0017
29377437	JGI_gene	mRNA	5889528	5954001	.	+	.	Thupl.29377437s0017
29377437	JGI_gene	five_prime_UTR	5889528	5889848	.	+	.	Thupl.29377437s0017
29377437	JGI_gene	CDS	5889849	5890398	.	+	0	Thupl.29377437s0017
29377437	JGI_gene	CDS	5940731	5940858	.	+	2	Thupl.29377437s0017
29377437	JGI_gene	CDS	5952325	5952550	.	+	0	Thupl.29377437s0017
29377437	JGI_gene	CDS	5952651	5952778	.	+	2	Thupl.29377437s0017
29377437	JGI_gene	CDS	5952990	5953127	.	+	0	Thupl.29377437s0017
29377437	JGI_gene	three_prime_UTR	5953128	5954001	.	+	.	Thupl.29377437s0017
29377437	JGI_gene	gene	6181848	6182210	.	-	.	Thupl.29377437s0018
29377437	JGI_gene	mRNA	6181848	6182210	.	-	.	Thupl.29377437s0018
29377437	JGI_gene	CDS	6181848	6182210	.	-	0	Thupl.29377437s0018
29377437	JGI_gene	gene	6192106	6210571	.	-	.	Thupl.29377437s0019
29377437	JGI_gene	mRNA	6192106	6210571	.	-	.	Thupl.29377437s0019
29377437	JGI_gene	three_prime_UTR	6192106	6192535	.	-	.	Thupl.29377437s0019
29377437	JGI_gene	CDS	6192536	6192880	.	-	0	Thupl.29377437s0019
29377437	JGI_gene	CDS	6192961	6193038	.	-	0	Thupl.29377437s0019
29377437	JGI_gene	CDS	6200054	6200118	.	-	2	Thupl.29377437s0019
29377437	JGI_gene	CDS	6200213	6200268	.	-	1	Thupl.29377437s0019
29377437	JGI_gene	CDS	6210417	6210454	.	-	0	Thupl.29377437s0019
29377437	JGI_gene	five_prime_UTR	6210455	6210571	.	-	.	Thupl.29377437s0019
29377437	JGI_gene	gene	6210650	6298359	.	-	.	Thupl.29377437s0020
29377437	JGI_gene	mRNA	6210650	6298359	.	-	.	Thupl.29377437s0020
29377437	JGI_gene	three_prime_UTR	6210650	6210759	.	-	.	Thupl.29377437s0020
29377437	JGI_gene	CDS	6210760	6210799	.	-	1	Thupl.29377437s0020
29377437	JGI_gene	CDS	6211324	6211484	.	-	0	Thupl.29377437s0020
29377437	JGI_gene	CDS	6211567	6211674	.	-	0	Thupl.29377437s0020
29377437	JGI_gene	CDS	6235377	6235451	.	-	0	Thupl.29377437s0020
29377437	JGI_gene	CDS	6297898	6298230	.	-	0	Thupl.29377437s0020
29377437	JGI_gene	five_prime_UTR	6298231	6298359	.	-	.	Thupl.29377437s0020
29377437	JGI_gene	gene	6509068	6510659	.	-	.	Thupl.29377437s0021
29377437	JGI_gene	mRNA	6509068	6510659	.	-	.	Thupl.29377437s0021
29377437	JGI_gene	CDS	6509068	6509142	.	-	0	Thupl.29377437s0021
29377437	JGI_gene	CDS	6510312	6510659	.	-	0	Thupl.29377437s0021
29377437	JGI_gene	gene	6930193	6934444	.	+	.	Thupl.29377437s0022
29377437	JGI_gene	mRNA	6930193	6934444	.	+	.	Thupl.29377437s0022
29377437	JGI_gene	five_prime_UTR	6930193	6930227	.	+	.	Thupl.29377437s0022
29377437	JGI_gene	CDS	6930228	6931104	.	+	0	Thupl.29377437s0022
29377437	JGI_gene	CDS	6933416	6934080	.	+	2	Thupl.29377437s0022
29377437	JGI_gene	three_prime_UTR	6934081	6934444	.	+	.	Thupl.29377437s0022
29377437	JGI_gene	gene	6954470	6955923	.	+	.	Thupl.29377437s0023
29377437	JGI_gene	mRNA	6954470	6955923	.	+	.	Thupl.29377437s0023
29377437	JGI_gene	five_prime_UTR	6954470	6954777	.	+	.	Thupl.29377437s0023
29377437	JGI_gene	CDS	6954778	6955260	.	+	0	Thupl.29377437s0023
29377437	JGI_gene	three_prime_UTR	6955261	6955923	.	+	.	Thupl.29377437s0023
29377437	JGI_gene	gene	6955924	6957557	.	+	.	Thupl.29377437s0024
29377437	JGI_gene	mRNA	6955924	6957557	.	+	.	Thupl.29377437s0024
29377437	JGI_gene	five_prime_UTR	6955924	6956586	.	+	.	Thupl.29377437s0024
29377437	JGI_gene	CDS	6956587	6956955	.	+	0	Thupl.29377437s0024
29377437	JGI_gene	three_prime_UTR	6956956	6957557	.	+	.	Thupl.29377437s0024
29377437	JGI_gene	gene	7121125	7122019	.	+	.	Thupl.29377437s0025
29377437	JGI_gene	mRNA	7121125	7122019	.	+	.	Thupl.29377437s0025
29377437	JGI_gene	CDS	7121125	7121360	.	+	0	Thupl.29377437s0025
29377437	JGI_gene	CDS	7121425	7122019	.	+	1	Thupl.29377437s0025
29377437	JGI_gene	gene	7757956	7761353	.	+	.	Thupl.29377437s0026
29377437	JGI_gene	mRNA	7757956	7761353	.	+	.	Thupl.29377437s0026
29377437	JGI_gene	five_prime_UTR	7757956	7758153	.	+	.	Thupl.29377437s0026
29377437	JGI_gene	CDS	7758154	7759078	.	+	0	Thupl.29377437s0026
29377437	JGI_gene	CDS	7760408	7761078	.	+	2	Thupl.29377437s0026
29377437	JGI_gene	three_prime_UTR	7761079	7761353	.	+	.	Thupl.29377437s0026
29377437	JGI_gene	gene	7944880	7950022	.	-	.	Thupl.29377437s0027
29377437	JGI_gene	mRNA	7944880	7950022	.	-	.	Thupl.29377437s0027
29377437	JGI_gene	three_prime_UTR	7944880	7945337	.	-	.	Thupl.29377437s0027
29377437	JGI_gene	CDS	7945338	7946011	.	-	2	Thupl.29377437s0027
29377437	JGI_gene	CDS	7949071	7949887	.	-	0	Thupl.29377437s0027
29377437	JGI_gene	five_prime_UTR	7949888	7950022	.	-	.	Thupl.29377437s0027
29377437	JGI_gene	gene	8159965	8163771	.	+	.	Thupl.29377437s0028
29377437	JGI_gene	mRNA	8159965	8163771	.	+	.	Thupl.29377437s0028
29377437	JGI_gene	five_prime_UTR	8159965	8160029	.	+	.	Thupl.29377437s0028
29377437	JGI_gene	CDS	8160030	8160846	.	+	0	Thupl.29377437s0028
29377437	JGI_gene	CDS	8162681	8163354	.	+	2	Thupl.29377437s0028
29377437	JGI_gene	three_prime_UTR	8163355	8163771	.	+	.	Thupl.29377437s0028
29377438	JGI_gene	gene	327424	333870	.	+	.	Thupl.29377438s0001
29377438	JGI_gene	mRNA	327424	333870	.	+	.	Thupl.29377438s0001
29377438	JGI_gene	five_prime_UTR	327424	327695	.	+	.	Thupl.29377438s0001
29377438	JGI_gene	CDS	327696	327840	.	+	0	Thupl.29377438s0001
29377438	JGI_gene	CDS	328039	328388	.	+	2	Thupl.29377438s0001
29377438	JGI_gene	CDS	330888	331319	.	+	0	Thupl.29377438s0001
29377438	JGI_gene	CDS	331667	331840	.	+	0	Thupl.29377438s0001
29377438	JGI_gene	CDS	331983	332096	.	+	0	Thupl.29377438s0001
29377438	JGI_gene	CDS	332386	332487	.	+	0	Thupl.29377438s0001
29377438	JGI_gene	CDS	332660	332726	.	+	0	Thupl.29377438s0001
29377438	JGI_gene	CDS	333213	333280	.	+	2	Thupl.29377438s0001
29377438	JGI_gene	three_prime_UTR	333281	333870	.	+	.	Thupl.29377438s0001
29377438	JGI_gene	gene	790178	818865	.	+	.	Thupl.29377438s0002
29377438	JGI_gene	mRNA	790178	818865	.	+	.	Thupl.29377438s0002
29377438	JGI_gene	five_prime_UTR	790178	790290	.	+	.	Thupl.29377438s0002
29377438	JGI_gene	five_prime_UTR	790410	790477	.	+	.	Thupl.29377438s0002
29377438	JGI_gene	five_prime_UTR	806431	806466	.	+	.	Thupl.29377438s0002
29377438	JGI_gene	CDS	806467	806490	.	+	0	Thupl.29377438s0002
29377438	JGI_gene	CDS	806672	806830	.	+	0	Thupl.29377438s0002
29377438	JGI_gene	CDS	807023	807169	.	+	0	Thupl.29377438s0002
29377438	JGI_gene	CDS	817786	818000	.	+	0	Thupl.29377438s0002
29377438	JGI_gene	CDS	818114	818222	.	+	1	Thupl.29377438s0002
29377438	JGI_gene	CDS	818339	818401	.	+	0	Thupl.29377438s0002
29377438	JGI_gene	three_prime_UTR	818402	818865	.	+	.	Thupl.29377438s0002
29377438	JGI_gene	gene	1239415	1245879	.	+	.	Thupl.29377438s0003
29377438	JGI_gene	mRNA	1239415	1245879	.	+	.	Thupl.29377438s0003
29377438	JGI_gene	five_prime_UTR	1239415	1240061	.	+	.	Thupl.29377438s0003
29377438	JGI_gene	CDS	1240062	1240137	.	+	0	Thupl.29377438s0003
29377438	JGI_gene	CDS	1240260	1240375	.	+	2	Thupl.29377438s0003
29377438	JGI_gene	CDS	1240457	1240552	.	+	0	Thupl.29377438s0003
29377438	JGI_gene	CDS	1240843	1240899	.	+	0	Thupl.29377438s0003
29377438	JGI_gene	CDS	1240997	1241149	.	+	0	Thupl.29377438s0003
29377438	JGI_gene	CDS	1241244	1241328	.	+	0	Thupl.29377438s0003
29377438	JGI_gene	CDS	1241918	1242008	.	+	2	Thupl.29377438s0003
29377438	JGI_gene	CDS	1242176	1242343	.	+	1	Thupl.29377438s0003
29377438	JGI_gene	CDS	1242547	1242666	.	+	1	Thupl.29377438s0003
29377438	JGI_gene	CDS	1242785	1242860	.	+	1	Thupl.29377438s0003
29377438	JGI_gene	CDS	1242944	1243106	.	+	0	Thupl.29377438s0003
29377438	JGI_gene	CDS	1243206	1244194	.	+	2	Thupl.29377438s0003
29377438	JGI_gene	CDS	1244283	1244473	.	+	0	Thupl.29377438s0003
29377438	JGI_gene	CDS	1244603	1244789	.	+	1	Thupl.29377438s0003
29377438	JGI_gene	three_prime_UTR	1244790	1245879	.	+	.	Thupl.29377438s0003
29377438	JGI_gene	gene	1584329	1586229	.	-	.	Thupl.29377438s0004
29377438	JGI_gene	mRNA	1584329	1586229	.	-	.	Thupl.29377438s0004
29377438	JGI_gene	three_prime_UTR	1584329	1585066	.	-	.	Thupl.29377438s0004
29377438	JGI_gene	CDS	1585067	1585984	.	-	0	Thupl.29377438s0004
29377438	JGI_gene	five_prime_UTR	1585985	1586229	.	-	.	Thupl.29377438s0004
29377438	JGI_gene	gene	1932510	1940926	.	-	.	Thupl.29377438s0005
29377438	JGI_gene	mRNA	1932510	1940926	.	-	.	Thupl.29377438s0005
29377438	JGI_gene	three_prime_UTR	1932510	1933062	.	-	.	Thupl.29377438s0005
29377438	JGI_gene	CDS	1933063	1933332	.	-	0	Thupl.29377438s0005
29377438	JGI_gene	CDS	1933418	1933672	.	-	0	Thupl.29377438s0005
29377438	JGI_gene	CDS	1933775	1933946	.	-	1	Thupl.29377438s0005
29377438	JGI_gene	CDS	1934039	1934266	.	-	1	Thupl.29377438s0005
29377438	JGI_gene	CDS	1934707	1934924	.	-	0	Thupl.29377438s0005
29377438	JGI_gene	CDS	1935016	1935306	.	-	0	Thupl.29377438s0005
29377438	JGI_gene	CDS	1935401	1935733	.	-	0	Thupl.29377438s0005
29377438	JGI_gene	CDS	1935827	1935969	.	-	2	Thupl.29377438s0005
29377438	JGI_gene	CDS	1936085	1936162	.	-	2	Thupl.29377438s0005
29377438	JGI_gene	CDS	1936270	1936408	.	-	0	Thupl.29377438s0005
29377438	JGI_gene	CDS	1936489	1936592	.	-	2	Thupl.29377438s0005
29377438	JGI_gene	CDS	1936692	1936852	.	-	1	Thupl.29377438s0005
29377438	JGI_gene	CDS	1936953	1937269	.	-	0	Thupl.29377438s0005
29377438	JGI_gene	CDS	1937367	1937643	.	-	1	Thupl.29377438s0005
29377438	JGI_gene	CDS	1937920	1938320	.	-	0	Thupl.29377438s0005
29377438	JGI_gene	CDS	1938413	1938466	.	-	0	Thupl.29377438s0005
29377438	JGI_gene	CDS	1938557	1938633	.	-	2	Thupl.29377438s0005
29377438	JGI_gene	CDS	1938743	1938902	.	-	0	Thupl.29377438s0005
29377438	JGI_gene	CDS	1939024	1939108	.	-	1	Thupl.29377438s0005
29377438	JGI_gene	CDS	1939188	1939276	.	-	0	Thupl.29377438s0005
29377438	JGI_gene	CDS	1940175	1940295	.	-	1	Thupl.29377438s0005
29377438	JGI_gene	CDS	1940416	1940762	.	-	0	Thupl.29377438s0005
29377438	JGI_gene	five_prime_UTR	1940763	1940926	.	-	.	Thupl.29377438s0005
29377439	JGI_gene	gene	82831	104760	.	+	.	Thupl.29377439s0001
29377439	JGI_gene	mRNA	82831	104760	.	+	.	Thupl.29377439s0001
29377439	JGI_gene	five_prime_UTR	82831	83174	.	+	.	Thupl.29377439s0001
29377439	JGI_gene	CDS	83175	83348	.	+	0	Thupl.29377439s0001
29377439	JGI_gene	CDS	83470	83670	.	+	0	Thupl.29377439s0001
29377439	JGI_gene	CDS	85495	85606	.	+	0	Thupl.29377439s0001
29377439	JGI_gene	CDS	92714	92937	.	+	2	Thupl.29377439s0001
29377439	JGI_gene	CDS	100802	100940	.	+	0	Thupl.29377439s0001
29377439	JGI_gene	CDS	103311	103531	.	+	2	Thupl.29377439s0001
29377439	JGI_gene	CDS	104017	104138	.	+	0	Thupl.29377439s0001
29377439	JGI_gene	CDS	104298	104493	.	+	1	Thupl.29377439s0001
29377439	JGI_gene	three_prime_UTR	104494	104760	.	+	.	Thupl.29377439s0001
29377439	JGI_gene	gene	189207	192082	.	+	.	Thupl.29377439s0002
29377439	JGI_gene	mRNA	189207	192082	.	+	.	Thupl.29377439s0002
29377439	JGI_gene	five_prime_UTR	189207	189287	.	+	.	Thupl.29377439s0002
29377439	JGI_gene	CDS	189288	191078	.	+	0	Thupl.29377439s0002
29377439	JGI_gene	three_prime_UTR	191079	192082	.	+	.	Thupl.29377439s0002
29377439	JGI_gene	gene	275444	298219	.	+	.	Thupl.29377439s0003
29377439	JGI_gene	mRNA	275444	298219	.	+	.	Thupl.29377439s0003
29377439	JGI_gene	five_prime_UTR	275444	275774	.	+	.	Thupl.29377439s0003
29377439	JGI_gene	CDS	275775	275990	.	+	0	Thupl.29377439s0003
29377439	JGI_gene	CDS	277468	277668	.	+	0	Thupl.29377439s0003
29377439	JGI_gene	CDS	278419	278530	.	+	0	Thupl.29377439s0003
29377439	JGI_gene	CDS	287967	288190	.	+	2	Thupl.29377439s0003
29377439	JGI_gene	CDS	291389	291527	.	+	0	Thupl.29377439s0003
29377439	JGI_gene	CDS	292817	293037	.	+	2	Thupl.29377439s0003
29377439	JGI_gene	CDS	297424	297545	.	+	0	Thupl.29377439s0003
29377439	JGI_gene	CDS	297657	297852	.	+	1	Thupl.29377439s0003
29377439	JGI_gene	three_prime_UTR	297853	298219	.	+	.	Thupl.29377439s0003
29377439	JGI_gene	gene	453798	497074	.	+	.	Thupl.29377439s0004
29377439	JGI_gene	mRNA	453798	497074	.	+	.	Thupl.29377439s0004
29377439	JGI_gene	five_prime_UTR	453798	453965	.	+	.	Thupl.29377439s0004
29377439	JGI_gene	CDS	453966	453998	.	+	0	Thupl.29377439s0004
29377439	JGI_gene	CDS	457446	457587	.	+	0	Thupl.29377439s0004
29377439	JGI_gene	CDS	457789	457936	.	+	2	Thupl.29377439s0004
29377439	JGI_gene	CDS	458194	458269	.	+	1	Thupl.29377439s0004
29377439	JGI_gene	CDS	458919	459030	.	+	0	Thupl.29377439s0004
29377439	JGI_gene	CDS	459224	459315	.	+	2	Thupl.29377439s0004
29377439	JGI_gene	gene	469248	472043	.	-	.	Thupl.29377439s0005
29377439	JGI_gene	mRNA	469248	472043	.	-	.	Thupl.29377439s0005
29377439	JGI_gene	CDS	469248	469635	.	-	1	Thupl.29377439s0005
29377439	JGI_gene	CDS	469675	469768	.	-	2	Thupl.29377439s0005
29377439	JGI_gene	CDS	469891	470284	.	-	0	Thupl.29377439s0005
29377439	JGI_gene	CDS	470387	470612	.	-	1	Thupl.29377439s0005
29377439	JGI_gene	CDS	470647	470782	.	-	2	Thupl.29377439s0005
29377439	JGI_gene	CDS	470885	470990	.	-	0	Thupl.29377439s0005
29377439	JGI_gene	CDS	471156	471357	.	-	1	Thupl.29377439s0005
29377439	JGI_gene	CDS	471889	472043	.	-	0	Thupl.29377439s0005
29377439	JGI_gene	CDS	496255	496299	.	+	0	Thupl.29377439s0004
29377439	JGI_gene	three_prime_UTR	496300	497074	.	+	.	Thupl.29377439s0004
29377439	JGI_gene	gene	507816	510829	.	+	.	Thupl.29377439s0006
29377439	JGI_gene	mRNA	507816	510829	.	+	.	Thupl.29377439s0006
29377439	JGI_gene	five_prime_UTR	507816	507935	.	+	.	Thupl.29377439s0006
29377439	JGI_gene	CDS	507936	508540	.	+	0	Thupl.29377439s0006
29377439	JGI_gene	CDS	510377	510383	.	+	1	Thupl.29377439s0006
29377439	JGI_gene	three_prime_UTR	510384	510829	.	+	.	Thupl.29377439s0006
29377439	JGI_gene	gene	525577	529404	.	+	.	Thupl.29377439s0007
29377439	JGI_gene	mRNA	525577	529404	.	+	.	Thupl.29377439s0007
29377439	JGI_gene	five_prime_UTR	525577	525951	.	+	.	Thupl.29377439s0007
29377439	JGI_gene	CDS	525952	526053	.	+	0	Thupl.29377439s0007
29377439	JGI_gene	CDS	528129	528341	.	+	0	Thupl.29377439s0007
29377439	JGI_gene	CDS	528475	528692	.	+	0	Thupl.29377439s0007
29377439	JGI_gene	CDS	529011	529212	.	+	1	Thupl.29377439s0007
29377439	JGI_gene	three_prime_UTR	529213	529404	.	+	.	Thupl.29377439s0007
29377439	JGI_gene	gene	560301	560741	.	-	.	Thupl.29377439s0008
29377439	JGI_gene	mRNA	560301	560741	.	-	.	Thupl.29377439s0008
29377439	JGI_gene	CDS	560301	560741	.	-	0	Thupl.29377439s0008
29377439	JGI_gene	gene	577404	579888	.	+	.	Thupl.29377439s0009
29377439	JGI_gene	mRNA	577404	579888	.	+	.	Thupl.29377439s0009
29377439	JGI_gene	five_prime_UTR	577404	577862	.	+	.	Thupl.29377439s0009
29377439	JGI_gene	CDS	577863	578306	.	+	0	Thupl.29377439s0009
29377439	JGI_gene	CDS	578783	579697	.	+	0	Thupl.29377439s0009
29377439	JGI_gene	three_prime_UTR	579698	579888	.	+	.	Thupl.29377439s0009
29377439	JGI_gene	gene	801405	969294	.	+	.	Thupl.29377439s0010
29377439	JGI_gene	mRNA	801405	969294	.	+	.	Thupl.29377439s0010
29377439	JGI_gene	five_prime_UTR	801405	801431	.	+	.	Thupl.29377439s0010
29377439	JGI_gene	CDS	801432	801618	.	+	0	Thupl.29377439s0010
29377439	JGI_gene	CDS	811692	811810	.	+	2	Thupl.29377439s0010
29377439	JGI_gene	CDS	825913	825995	.	+	0	Thupl.29377439s0010
29377439	JGI_gene	CDS	877941	878062	.	+	1	Thupl.29377439s0010
29377439	JGI_gene	CDS	915319	915486	.	+	2	Thupl.29377439s0010
29377439	JGI_gene	CDS	955947	956040	.	+	2	Thupl.29377439s0010
29377439	JGI_gene	CDS	968820	968994	.	+	1	Thupl.29377439s0010
29377439	JGI_gene	three_prime_UTR	968995	969294	.	+	.	Thupl.29377439s0010
29377439	JGI_gene	gene	1134043	1137774	.	+	.	Thupl.29377439s0011
29377439	JGI_gene	mRNA	1134043	1137774	.	+	.	Thupl.29377439s0011
29377439	JGI_gene	five_prime_UTR	1134043	1134207	.	+	.	Thupl.29377439s0011
29377439	JGI_gene	CDS	1134208	1134705	.	+	0	Thupl.29377439s0011
29377439	JGI_gene	CDS	1136898	1137212	.	+	0	Thupl.29377439s0011
29377439	JGI_gene	three_prime_UTR	1137213	1137774	.	+	.	Thupl.29377439s0011
29377439	JGI_gene	gene	1459466	1463069	.	-	.	Thupl.29377439s0012
29377439	JGI_gene	mRNA	1459466	1463069	.	-	.	Thupl.29377439s0012
29377439	JGI_gene	three_prime_UTR	1459466	1459794	.	-	.	Thupl.29377439s0012
29377439	JGI_gene	three_prime_UTR	1459920	1459960	.	-	.	Thupl.29377439s0012
29377439	JGI_gene	CDS	1459961	1460167	.	-	0	Thupl.29377439s0012
29377439	JGI_gene	CDS	1460681	1460819	.	-	1	Thupl.29377439s0012
29377439	JGI_gene	CDS	1460906	1461121	.	-	1	Thupl.29377439s0012
29377439	JGI_gene	CDS	1461265	1461357	.	-	1	Thupl.29377439s0012
29377439	JGI_gene	CDS	1461584	1461632	.	-	2	Thupl.29377439s0012
29377439	JGI_gene	CDS	1461842	1462030	.	-	2	Thupl.29377439s0012
29377439	JGI_gene	CDS	1462183	1462268	.	-	1	Thupl.29377439s0012
29377439	JGI_gene	CDS	1462380	1462555	.	-	0	Thupl.29377439s0012
29377439	JGI_gene	CDS	1462783	1463040	.	-	0	Thupl.29377439s0012
29377439	JGI_gene	five_prime_UTR	1463041	1463069	.	-	.	Thupl.29377439s0012
29377439	JGI_gene	gene	2133621	2135540	.	-	.	Thupl.29377439s0013
29377439	JGI_gene	mRNA	2133621	2135540	.	-	.	Thupl.29377439s0013
29377439	JGI_gene	three_prime_UTR	2133621	2133984	.	-	.	Thupl.29377439s0013
29377439	JGI_gene	CDS	2133985	2135409	.	-	0	Thupl.29377439s0013
29377439	JGI_gene	five_prime_UTR	2135410	2135540	.	-	.	Thupl.29377439s0013
29377441	JGI_gene	gene	1046	1747	.	-	.	Thupl.29377441s0001
29377441	JGI_gene	mRNA	1046	1747	.	-	.	Thupl.29377441s0001
29377441	JGI_gene	CDS	1046	1747	.	-	0	Thupl.29377441s0001
29377441	JGI_gene	gene	2438	2569	.	+	.	Thupl.29377441s0002
29377441	JGI_gene	mRNA	2438	2569	.	+	.	Thupl.29377441s0002
29377441	JGI_gene	CDS	2438	2569	.	+	0	Thupl.29377441s0002
29377441	JGI_gene	gene	62491	72195	.	-	.	Thupl.29377441s0003
29377441	JGI_gene	mRNA	62491	72195	.	-	.	Thupl.29377441s0003
29377441	JGI_gene	three_prime_UTR	62491	62889	.	-	.	Thupl.29377441s0003
29377441	JGI_gene	CDS	62890	63327	.	-	0	Thupl.29377441s0003
29377441	JGI_gene	five_prime_UTR	63328	63453	.	-	.	Thupl.29377441s0003
29377441	JGI_gene	five_prime_UTR	72043	72195	.	-	.	Thupl.29377441s0003
29377441	JGI_gene	gene	407758	494015	.	+	.	Thupl.29377441s0004
29377441	JGI_gene	mRNA	407758	494015	.	+	.	Thupl.29377441s0004
29377441	JGI_gene	five_prime_UTR	407758	408294	.	+	.	Thupl.29377441s0004
29377441	JGI_gene	CDS	408295	408834	.	+	0	Thupl.29377441s0004
29377441	JGI_gene	CDS	478020	478246	.	+	0	Thupl.29377441s0004
29377441	JGI_gene	CDS	478551	478926	.	+	1	Thupl.29377441s0004
29377441	JGI_gene	CDS	479097	479141	.	+	0	Thupl.29377441s0004
29377441	JGI_gene	CDS	479283	479429	.	+	0	Thupl.29377441s0004
29377441	JGI_gene	CDS	492413	492550	.	+	0	Thupl.29377441s0004
29377441	JGI_gene	CDS	492732	492765	.	+	0	Thupl.29377441s0004
29377441	JGI_gene	CDS	492918	493087	.	+	2	Thupl.29377441s0004
29377441	JGI_gene	three_prime_UTR	493088	494015	.	+	.	Thupl.29377441s0004
29377441	JGI_gene	gene	733936	740604	.	+	.	Thupl.29377441s0005
29377441	JGI_gene	mRNA	733936	740604	.	+	.	Thupl.29377441s0005
29377441	JGI_gene	five_prime_UTR	733936	734096	.	+	.	Thupl.29377441s0005
29377441	JGI_gene	five_prime_UTR	734186	734294	.	+	.	Thupl.29377441s0005
29377441	JGI_gene	five_prime_UTR	734610	734681	.	+	.	Thupl.29377441s0005
29377441	JGI_gene	CDS	734682	735188	.	+	0	Thupl.29377441s0005
29377441	JGI_gene	CDS	737218	737444	.	+	0	Thupl.29377441s0005
29377441	JGI_gene	CDS	737643	738015	.	+	1	Thupl.29377441s0005
29377441	JGI_gene	CDS	738103	738147	.	+	0	Thupl.29377441s0005
29377441	JGI_gene	CDS	738333	738479	.	+	0	Thupl.29377441s0005
29377441	JGI_gene	CDS	739079	739216	.	+	0	Thupl.29377441s0005
29377441	JGI_gene	CDS	739449	739482	.	+	0	Thupl.29377441s0005
29377441	JGI_gene	CDS	739595	739767	.	+	2	Thupl.29377441s0005
29377441	JGI_gene	three_prime_UTR	739768	740604	.	+	.	Thupl.29377441s0005
29377441	JGI_gene	gene	960229	960480	.	-	.	Thupl.29377441s0006
29377441	JGI_gene	mRNA	960229	960480	.	-	.	Thupl.29377441s0006
29377441	JGI_gene	CDS	960229	960480	.	-	0	Thupl.29377441s0006
29377441	JGI_gene	gene	1457034	1457719	.	-	.	Thupl.29377441s0007
29377441	JGI_gene	mRNA	1457034	1457719	.	-	.	Thupl.29377441s0007
29377441	JGI_gene	three_prime_UTR	1457034	1457204	.	-	.	Thupl.29377441s0007
29377441	JGI_gene	CDS	1457205	1457519	.	-	0	Thupl.29377441s0007
29377441	JGI_gene	five_prime_UTR	1457520	1457719	.	-	.	Thupl.29377441s0007
29377442	JGI_gene	gene	97213	100040	.	+	.	Thupl.29377442s0001
29377442	JGI_gene	mRNA	97213	100040	.	+	.	Thupl.29377442s0001
29377442	JGI_gene	five_prime_UTR	97213	98906	.	+	.	Thupl.29377442s0001
29377442	JGI_gene	CDS	98907	99605	.	+	0	Thupl.29377442s0001
29377442	JGI_gene	three_prime_UTR	99606	100040	.	+	.	Thupl.29377442s0001
29377442	JGI_gene	gene	103636	105932	.	+	.	Thupl.29377442s0002
29377442	JGI_gene	mRNA	103636	105932	.	+	.	Thupl.29377442s0002
29377442	JGI_gene	CDS	103636	104246	.	+	0	Thupl.29377442s0002
29377442	JGI_gene	CDS	104696	105932	.	+	1	Thupl.29377442s0002
29377442	JGI_gene	gene	148275	151463	.	+	.	Thupl.29377442s0003
29377442	JGI_gene	mRNA	148275	151463	.	+	.	Thupl.29377442s0003
29377442	JGI_gene	five_prime_UTR	148275	148304	.	+	.	Thupl.29377442s0003
29377442	JGI_gene	CDS	148305	151028	.	+	0	Thupl.29377442s0003
29377442	JGI_gene	three_prime_UTR	151029	151463	.	+	.	Thupl.29377442s0003
29377442	JGI_gene	gene	180325	187762	.	-	.	Thupl.29377442s0004
29377442	JGI_gene	mRNA	180325	187762	.	-	.	Thupl.29377442s0004
29377442	JGI_gene	CDS	180325	180457	.	-	1	Thupl.29377442s0004
29377442	JGI_gene	CDS	181779	182889	.	-	2	Thupl.29377442s0004
29377442	JGI_gene	CDS	182920	182994	.	-	2	Thupl.29377442s0004
29377442	JGI_gene	gene	185575	186344	.	-	.	Thupl.29377442s0005
29377442	JGI_gene	mRNA	185575	186344	.	-	.	Thupl.29377442s0005
29377442	JGI_gene	three_prime_UTR	185575	185775	.	-	.	Thupl.29377442s0005
29377442	JGI_gene	CDS	185776	185989	.	-	1	Thupl.29377442s0005
29377442	JGI_gene	CDS	186114	186184	.	-	0	Thupl.29377442s0005
29377442	JGI_gene	five_prime_UTR	186185	186344	.	-	.	Thupl.29377442s0005
29377442	JGI_gene	CDS	186869	187533	.	-	1	Thupl.29377442s0004
29377442	JGI_gene	CDS	187563	187762	.	-	0	Thupl.29377442s0004
29377442	JGI_gene	gene	224890	228180	.	-	.	Thupl.29377442s0006
29377442	JGI_gene	mRNA	224890	228180	.	-	.	Thupl.29377442s0006
29377442	JGI_gene	three_prime_UTR	224890	225549	.	-	.	Thupl.29377442s0006
29377442	JGI_gene	CDS	225550	227904	.	-	0	Thupl.29377442s0006
29377442	JGI_gene	five_prime_UTR	227905	228180	.	-	.	Thupl.29377442s0006
29377442	JGI_gene	gene	396271	399170	.	+	.	Thupl.29377442s0007
29377442	JGI_gene	mRNA	396271	399170	.	+	.	Thupl.29377442s0007
29377442	JGI_gene	five_prime_UTR	396271	396300	.	+	.	Thupl.29377442s0007
29377442	JGI_gene	CDS	396301	398979	.	+	0	Thupl.29377442s0007
29377442	JGI_gene	three_prime_UTR	398980	399170	.	+	.	Thupl.29377442s0007
29377442	JGI_gene	gene	602360	602779	.	+	.	Thupl.29377442s0008
29377442	JGI_gene	mRNA	602360	602779	.	+	.	Thupl.29377442s0008
29377442	JGI_gene	CDS	602360	602779	.	+	0	Thupl.29377442s0008
29377442	JGI_gene	gene	687571	735916	.	+	.	Thupl.29377442s0009
29377442	JGI_gene	mRNA	687571	735916	.	+	.	Thupl.29377442s0009
29377442	JGI_gene	five_prime_UTR	687571	687780	.	+	.	Thupl.29377442s0009
29377442	JGI_gene	CDS	687781	687822	.	+	0	Thupl.29377442s0009
29377442	JGI_gene	CDS	695695	695941	.	+	0	Thupl.29377442s0009
29377442	JGI_gene	CDS	735558	735916	.	+	2	Thupl.29377442s0009
29377442	JGI_gene	gene	2036915	2041362	.	+	.	Thupl.29377442s0010
29377442	JGI_gene	mRNA	2036915	2041362	.	+	.	Thupl.29377442s0010
29377442	JGI_gene	five_prime_UTR	2036915	2037789	.	+	.	Thupl.29377442s0010
29377442	JGI_gene	five_prime_UTR	2038055	2038082	.	+	.	Thupl.29377442s0010
29377442	JGI_gene	CDS	2038083	2039351	.	+	0	Thupl.29377442s0010
29377442	JGI_gene	three_prime_UTR	2039352	2041362	.	+	.	Thupl.29377442s0010
29377443	JGI_gene	gene	92696	99042	.	+	.	Thupl.29377443s0001
29377443	JGI_gene	mRNA	92696	99042	.	+	.	Thupl.29377443s0001
29377443	JGI_gene	five_prime_UTR	92696	92727	.	+	.	Thupl.29377443s0001
29377443	JGI_gene	CDS	92728	93207	.	+	0	Thupl.29377443s0001
29377443	JGI_gene	CDS	94776	95106	.	+	0	Thupl.29377443s0001
29377443	JGI_gene	CDS	96475	96494	.	+	2	Thupl.29377443s0001
29377443	JGI_gene	three_prime_UTR	96495	99042	.	+	.	Thupl.29377443s0001
29377443	JGI_gene	gene	176089	180429	.	+	.	Thupl.29377443s0002
29377443	JGI_gene	mRNA	176089	180429	.	+	.	Thupl.29377443s0002
29377443	JGI_gene	five_prime_UTR	176089	176828	.	+	.	Thupl.29377443s0002
29377443	JGI_gene	CDS	176829	177011	.	+	0	Thupl.29377443s0002
29377443	JGI_gene	CDS	178000	178224	.	+	0	Thupl.29377443s0002
29377443	JGI_gene	CDS	178433	178627	.	+	0	Thupl.29377443s0002
29377443	JGI_gene	CDS	179194	179255	.	+	0	Thupl.29377443s0002
29377443	JGI_gene	CDS	179623	179845	.	+	1	Thupl.29377443s0002
29377443	JGI_gene	three_prime_UTR	179846	180429	.	+	.	Thupl.29377443s0002
29377443	JGI_gene	gene	1073266	1076281	.	+	.	Thupl.29377443s0003
29377443	JGI_gene	mRNA	1073266	1076281	.	+	.	Thupl.29377443s0003
29377443	JGI_gene	five_prime_UTR	1073266	1073494	.	+	.	Thupl.29377443s0003
29377443	JGI_gene	CDS	1073495	1073662	.	+	0	Thupl.29377443s0003
29377443	JGI_gene	CDS	1074243	1074467	.	+	0	Thupl.29377443s0003
29377443	JGI_gene	CDS	1075174	1075368	.	+	0	Thupl.29377443s0003
29377443	JGI_gene	CDS	1075727	1075788	.	+	0	Thupl.29377443s0003
29377443	JGI_gene	CDS	1075926	1076124	.	+	1	Thupl.29377443s0003
29377443	JGI_gene	three_prime_UTR	1076125	1076281	.	+	.	Thupl.29377443s0003
29377444	JGI_gene	gene	39515	48095	.	-	.	Thupl.29377444s0001
29377444	JGI_gene	mRNA	39515	48095	.	-	.	Thupl.29377444s0001
29377444	JGI_gene	three_prime_UTR	39515	40007	.	-	.	Thupl.29377444s0001
29377444	JGI_gene	CDS	40008	40244	.	-	0	Thupl.29377444s0001
29377444	JGI_gene	CDS	44831	45279	.	-	2	Thupl.29377444s0001
29377444	JGI_gene	CDS	47898	47946	.	-	0	Thupl.29377444s0001
29377444	JGI_gene	five_prime_UTR	47947	48095	.	-	.	Thupl.29377444s0001
29377445	JGI_gene	gene	73960	186282	.	-	.	Thupl.29377445s0001
29377445	JGI_gene	mRNA	73960	186282	.	-	.	Thupl.29377445s0001
29377445	JGI_gene	three_prime_UTR	73960	73986	.	-	.	Thupl.29377445s0001
29377445	JGI_gene	CDS	73987	74050	.	-	1	Thupl.29377445s0001
29377445	JGI_gene	CDS	74745	75266	.	-	1	Thupl.29377445s0001
29377445	JGI_gene	CDS	75363	75438	.	-	2	Thupl.29377445s0001
29377445	JGI_gene	CDS	75516	75603	.	-	0	Thupl.29377445s0001
29377445	JGI_gene	CDS	75703	75759	.	-	0	Thupl.29377445s0001
29377445	JGI_gene	CDS	75859	75927	.	-	0	Thupl.29377445s0001
29377445	JGI_gene	CDS	145149	145172	.	-	0	Thupl.29377445s0001
29377445	JGI_gene	CDS	145268	145376	.	-	1	Thupl.29377445s0001
29377445	JGI_gene	CDS	184365	184402	.	-	0	Thupl.29377445s0001
29377445	JGI_gene	CDS	184636	184815	.	-	0	Thupl.29377445s0001
29377445	JGI_gene	five_prime_UTR	184816	184820	.	-	.	Thupl.29377445s0001
29377445	JGI_gene	five_prime_UTR	184963	185176	.	-	.	Thupl.29377445s0001
29377445	JGI_gene	five_prime_UTR	186084	186282	.	-	.	Thupl.29377445s0001
29377446	JGI_gene	gene	154041	155249	.	+	.	Thupl.29377446s0001
29377446	JGI_gene	mRNA	154041	155249	.	+	.	Thupl.29377446s0001
29377446	JGI_gene	CDS	154041	155249	.	+	0	Thupl.29377446s0001
29377446	JGI_gene	gene	879520	880092	.	-	.	Thupl.29377446s0002
29377446	JGI_gene	mRNA	879520	880092	.	-	.	Thupl.29377446s0002
29377446	JGI_gene	three_prime_UTR	879520	879668	.	-	.	Thupl.29377446s0002
29377446	JGI_gene	CDS	879669	879857	.	-	0	Thupl.29377446s0002
29377446	JGI_gene	five_prime_UTR	879858	879868	.	-	.	Thupl.29377446s0002
29377446	JGI_gene	five_prime_UTR	879968	880092	.	-	.	Thupl.29377446s0002
29377446	JGI_gene	gene	1036495	1044999	.	+	.	Thupl.29377446s0003
29377446	JGI_gene	mRNA	1036495	1044999	.	+	.	Thupl.29377446s0003
29377446	JGI_gene	five_prime_UTR	1036495	1036726	.	+	.	Thupl.29377446s0003
29377446	JGI_gene	CDS	1036727	1040011	.	+	0	Thupl.29377446s0003
29377446	JGI_gene	three_prime_UTR	1040012	1040338	.	+	.	Thupl.29377446s0003
29377446	JGI_gene	three_prime_UTR	1042989	1043164	.	+	.	Thupl.29377446s0003
29377446	JGI_gene	three_prime_UTR	1044258	1044380	.	+	.	Thupl.29377446s0003
29377446	JGI_gene	three_prime_UTR	1044568	1044623	.	+	.	Thupl.29377446s0003
29377446	JGI_gene	three_prime_UTR	1044710	1044999	.	+	.	Thupl.29377446s0003
29377446	JGI_gene	gene	1315536	1334178	.	+	.	Thupl.29377446s0004
29377446	JGI_gene	mRNA	1315536	1334178	.	+	.	Thupl.29377446s0004
29377446	JGI_gene	five_prime_UTR	1315536	1315916	.	+	.	Thupl.29377446s0004
29377446	JGI_gene	CDS	1315917	1316059	.	+	0	Thupl.29377446s0004
29377446	JGI_gene	CDS	1329318	1329549	.	+	1	Thupl.29377446s0004
29377446	JGI_gene	CDS	1330782	1330928	.	+	0	Thupl.29377446s0004
29377446	JGI_gene	CDS	1333858	1333890	.	+	0	Thupl.29377446s0004
29377446	JGI_gene	three_prime_UTR	1333891	1333906	.	+	.	Thupl.29377446s0004
29377446	JGI_gene	three_prime_UTR	1334161	1334178	.	+	.	Thupl.29377446s0004
29377446	JGI_gene	gene	1500926	1501406	.	+	.	Thupl.29377446s0005
29377446	JGI_gene	mRNA	1500926	1501406	.	+	.	Thupl.29377446s0005
29377446	JGI_gene	CDS	1500926	1500965	.	+	0	Thupl.29377446s0005
29377446	JGI_gene	CDS	1501127	1501229	.	+	2	Thupl.29377446s0005
29377446	JGI_gene	CDS	1501337	1501406	.	+	1	Thupl.29377446s0005
29377446	JGI_gene	gene	1793246	1797151	.	+	.	Thupl.29377446s0006
29377446	JGI_gene	mRNA	1793246	1797151	.	+	.	Thupl.29377446s0006
29377446	JGI_gene	CDS	1793246	1794856	.	+	0	Thupl.29377446s0006
29377446	JGI_gene	CDS	1794988	1795080	.	+	0	Thupl.29377446s0006
29377446	JGI_gene	CDS	1795193	1795293	.	+	0	Thupl.29377446s0006
29377446	JGI_gene	CDS	1795411	1795457	.	+	1	Thupl.29377446s0006
29377446	JGI_gene	CDS	1796498	1796574	.	+	2	Thupl.29377446s0006
29377446	JGI_gene	CDS	1796717	1797151	.	+	0	Thupl.29377446s0006
29377446	JGI_gene	gene	1834788	1917278	.	-	.	Thupl.29377446s0007
29377446	JGI_gene	mRNA	1834788	1917278	.	-	.	Thupl.29377446s0007
29377446	JGI_gene	three_prime_UTR	1834788	1835168	.	-	.	Thupl.29377446s0007
29377446	JGI_gene	CDS	1835169	1835360	.	-	0	Thupl.29377446s0007
29377446	JGI_gene	CDS	1916710	1916847	.	-	0	Thupl.29377446s0007
29377446	JGI_gene	CDS	1916928	1917050	.	-	0	Thupl.29377446s0007
29377446	JGI_gene	five_prime_UTR	1917051	1917278	.	-	.	Thupl.29377446s0007
29377446	JGI_gene	gene	2265620	2267943	.	+	.	Thupl.29377446s0008
29377446	JGI_gene	mRNA	2265620	2267943	.	+	.	Thupl.29377446s0008
29377446	JGI_gene	five_prime_UTR	2265620	2265786	.	+	.	Thupl.29377446s0008
29377446	JGI_gene	five_prime_UTR	2266071	2266146	.	+	.	Thupl.29377446s0008
29377446	JGI_gene	CDS	2266147	2267691	.	+	0	Thupl.29377446s0008
29377446	JGI_gene	three_prime_UTR	2267692	2267943	.	+	.	Thupl.29377446s0008
29377447	JGI_gene	gene	66575	69731	.	+	.	Thupl.29377447s0001
29377447	JGI_gene	mRNA	66575	69731	.	+	.	Thupl.29377447s0001
29377447	JGI_gene	five_prime_UTR	66575	66890	.	+	.	Thupl.29377447s0001
29377447	JGI_gene	CDS	66891	67031	.	+	0	Thupl.29377447s0001
29377447	JGI_gene	CDS	67143	67294	.	+	0	Thupl.29377447s0001
29377447	JGI_gene	CDS	67381	67625	.	+	1	Thupl.29377447s0001
29377447	JGI_gene	CDS	67996	68118	.	+	2	Thupl.29377447s0001
29377447	JGI_gene	CDS	68216	69151	.	+	2	Thupl.29377447s0001
29377447	JGI_gene	CDS	69239	69369	.	+	2	Thupl.29377447s0001
29377447	JGI_gene	three_prime_UTR	69370	69731	.	+	.	Thupl.29377447s0001
29377448	JGI_gene	gene	193183	194887	.	+	.	Thupl.29377448s0001
29377448	JGI_gene	mRNA	193183	194887	.	+	.	Thupl.29377448s0001
29377448	JGI_gene	five_prime_UTR	193183	193272	.	+	.	Thupl.29377448s0001
29377448	JGI_gene	CDS	193273	193598	.	+	0	Thupl.29377448s0001
29377448	JGI_gene	CDS	193681	193892	.	+	1	Thupl.29377448s0001
29377448	JGI_gene	CDS	194124	194887	.	+	2	Thupl.29377448s0001
29377450	JGI_gene	gene	90457	98679	.	+	.	Thupl.29377450s0001
29377450	JGI_gene	mRNA	90457	98679	.	+	.	Thupl.29377450s0001
29377450	JGI_gene	CDS	90457	90601	.	+	0	Thupl.29377450s0001
29377450	JGI_gene	CDS	98531	98679	.	+	2	Thupl.29377450s0001
29377450	JGI_gene	gene	236208	236895	.	+	.	Thupl.29377450s0002
29377450	JGI_gene	mRNA	236208	236895	.	+	.	Thupl.29377450s0002
29377450	JGI_gene	CDS	236208	236424	.	+	0	Thupl.29377450s0002
29377450	JGI_gene	CDS	236630	236895	.	+	2	Thupl.29377450s0002
29377450	JGI_gene	gene	358562	362516	.	+	.	Thupl.29377450s0003
29377450	JGI_gene	mRNA	358562	362516	.	+	.	Thupl.29377450s0003
29377450	JGI_gene	five_prime_UTR	358562	359319	.	+	.	Thupl.29377450s0003
29377450	JGI_gene	CDS	359320	359716	.	+	0	Thupl.29377450s0003
29377450	JGI_gene	CDS	360677	360954	.	+	2	Thupl.29377450s0003
29377450	JGI_gene	CDS	361105	361869	.	+	0	Thupl.29377450s0003
29377450	JGI_gene	three_prime_UTR	361870	362516	.	+	.	Thupl.29377450s0003
29377450	JGI_gene	gene	374592	380992	.	-	.	Thupl.29377450s0004
29377450	JGI_gene	mRNA	374592	380992	.	-	.	Thupl.29377450s0004
29377450	JGI_gene	three_prime_UTR	374592	375402	.	-	.	Thupl.29377450s0004
29377450	JGI_gene	CDS	375403	375552	.	-	0	Thupl.29377450s0004
29377450	JGI_gene	CDS	375635	375733	.	-	0	Thupl.29377450s0004
29377450	JGI_gene	CDS	375929	376464	.	-	2	Thupl.29377450s0004
29377450	JGI_gene	CDS	376579	376773	.	-	2	Thupl.29377450s0004
29377450	JGI_gene	CDS	376889	377119	.	-	2	Thupl.29377450s0004
29377450	JGI_gene	CDS	377230	377308	.	-	0	Thupl.29377450s0004
29377450	JGI_gene	CDS	377423	379336	.	-	0	Thupl.29377450s0004
29377450	JGI_gene	five_prime_UTR	379337	380992	.	-	.	Thupl.29377450s0004
29377450	JGI_gene	gene	498840	500855	.	+	.	Thupl.29377450s0005
29377450	JGI_gene	mRNA	498840	500855	.	+	.	Thupl.29377450s0005
29377450	JGI_gene	five_prime_UTR	498840	498908	.	+	.	Thupl.29377450s0005
29377450	JGI_gene	CDS	498909	500744	.	+	0	Thupl.29377450s0005
29377450	JGI_gene	three_prime_UTR	500745	500855	.	+	.	Thupl.29377450s0005
29377450	JGI_gene	gene	2482486	2487551	.	+	.	Thupl.29377450s0006
29377450	JGI_gene	mRNA	2482486	2487551	.	+	.	Thupl.29377450s0006
29377450	JGI_gene	five_prime_UTR	2482486	2482969	.	+	.	Thupl.29377450s0006
29377450	JGI_gene	CDS	2482970	2483155	.	+	0	Thupl.29377450s0006
29377450	JGI_gene	CDS	2483545	2483730	.	+	0	Thupl.29377450s0006
29377450	JGI_gene	CDS	2486282	2486458	.	+	0	Thupl.29377450s0006
29377450	JGI_gene	CDS	2486634	2486891	.	+	0	Thupl.29377450s0006
29377450	JGI_gene	CDS	2487238	2487480	.	+	0	Thupl.29377450s0006
29377450	JGI_gene	three_prime_UTR	2487481	2487551	.	+	.	Thupl.29377450s0006
29377450	JGI_gene	gene	2551586	2681065	.	+	.	Thupl.29377450s0007
29377450	JGI_gene	mRNA	2551586	2681065	.	+	.	Thupl.29377450s0007
29377450	JGI_gene	five_prime_UTR	2551586	2551838	.	+	.	Thupl.29377450s0007
29377450	JGI_gene	five_prime_UTR	2563078	2563170	.	+	.	Thupl.29377450s0007
29377450	JGI_gene	five_prime_UTR	2598790	2598837	.	+	.	Thupl.29377450s0007
29377450	JGI_gene	CDS	2598838	2599108	.	+	0	Thupl.29377450s0007
29377450	JGI_gene	CDS	2630695	2630771	.	+	2	Thupl.29377450s0007
29377450	JGI_gene	CDS	2630889	2631160	.	+	0	Thupl.29377450s0007
29377450	JGI_gene	CDS	2631591	2631659	.	+	1	Thupl.29377450s0007
29377450	JGI_gene	CDS	2631853	2631911	.	+	1	Thupl.29377450s0007
29377450	JGI_gene	CDS	2632095	2632196	.	+	2	Thupl.29377450s0007
29377450	JGI_gene	CDS	2680454	2680560	.	+	2	Thupl.29377450s0007
29377450	JGI_gene	three_prime_UTR	2680561	2681065	.	+	.	Thupl.29377450s0007
29377450	JGI_gene	gene	3187935	3193507	.	-	.	Thupl.29377450s0008
29377450	JGI_gene	mRNA	3187935	3193507	.	-	.	Thupl.29377450s0008
29377450	JGI_gene	three_prime_UTR	3187935	3188558	.	-	.	Thupl.29377450s0008
29377450	JGI_gene	CDS	3188559	3188686	.	-	2	Thupl.29377450s0008
29377450	JGI_gene	CDS	3188815	3188905	.	-	0	Thupl.29377450s0008
29377450	JGI_gene	CDS	3189040	3189542	.	-	2	Thupl.29377450s0008
29377450	JGI_gene	CDS	3189723	3189750	.	-	0	Thupl.29377450s0008
29377450	JGI_gene	CDS	3189963	3190084	.	-	2	Thupl.29377450s0008
29377450	JGI_gene	CDS	3190198	3190262	.	-	1	Thupl.29377450s0008
29377450	JGI_gene	CDS	3190474	3190559	.	-	0	Thupl.29377450s0008
29377450	JGI_gene	CDS	3191580	3191648	.	-	0	Thupl.29377450s0008
29377450	JGI_gene	CDS	3192319	3192753	.	-	0	Thupl.29377450s0008
29377450	JGI_gene	five_prime_UTR	3192754	3193507	.	-	.	Thupl.29377450s0008
29377450	JGI_gene	gene	3726041	3726253	.	+	.	Thupl.29377450s0009
29377450	JGI_gene	mRNA	3726041	3726253	.	+	.	Thupl.29377450s0009
29377450	JGI_gene	CDS	3726041	3726253	.	+	0	Thupl.29377450s0009
29377450	JGI_gene	gene	3726605	3789182	.	+	.	Thupl.29377450s0010
29377450	JGI_gene	mRNA	3726605	3789182	.	+	.	Thupl.29377450s0010
29377450	JGI_gene	five_prime_UTR	3726605	3726955	.	+	.	Thupl.29377450s0010
29377450	JGI_gene	CDS	3726956	3727127	.	+	0	Thupl.29377450s0010
29377450	JGI_gene	CDS	3727615	3728263	.	+	2	Thupl.29377450s0010
29377450	JGI_gene	CDS	3728373	3728511	.	+	1	Thupl.29377450s0010
29377450	JGI_gene	CDS	3728674	3728840	.	+	0	Thupl.29377450s0010
29377450	JGI_gene	CDS	3742633	3742842	.	+	1	Thupl.29377450s0010
29377450	JGI_gene	CDS	3743933	3744107	.	+	1	Thupl.29377450s0010
29377450	JGI_gene	CDS	3744273	3744506	.	+	0	Thupl.29377450s0010
29377450	JGI_gene	CDS	3744659	3744808	.	+	0	Thupl.29377450s0010
29377450	JGI_gene	CDS	3783299	3783428	.	+	0	Thupl.29377450s0010
29377450	JGI_gene	CDS	3788663	3788805	.	+	2	Thupl.29377450s0010
29377450	JGI_gene	three_prime_UTR	3788806	3789182	.	+	.	Thupl.29377450s0010
29377450	JGI_gene	gene	3889694	3893058	.	-	.	Thupl.29377450s0011
29377450	JGI_gene	mRNA	3889694	3893058	.	-	.	Thupl.29377450s0011
29377450	JGI_gene	three_prime_UTR	3889694	3889992	.	-	.	Thupl.29377450s0011
29377450	JGI_gene	CDS	3889993	3890304	.	-	0	Thupl.29377450s0011
29377450	JGI_gene	CDS	3890404	3890591	.	-	2	Thupl.29377450s0011
29377450	JGI_gene	CDS	3891347	3892340	.	-	0	Thupl.29377450s0011
29377450	JGI_gene	five_prime_UTR	3892341	3893058	.	-	.	Thupl.29377450s0011
29377450	JGI_gene	gene	4084099	4161192	.	-	.	Thupl.29377450s0012
29377450	JGI_gene	mRNA	4084099	4161192	.	-	.	Thupl.29377450s0012
29377450	JGI_gene	three_prime_UTR	4084099	4089668	.	-	.	Thupl.29377450s0012
29377450	JGI_gene	CDS	4089669	4089800	.	-	0	Thupl.29377450s0012
29377450	JGI_gene	CDS	4090019	4090087	.	-	0	Thupl.29377450s0012
29377450	JGI_gene	CDS	4090167	4090227	.	-	1	Thupl.29377450s0012
29377450	JGI_gene	CDS	4090332	4090546	.	-	0	Thupl.29377450s0012
29377450	JGI_gene	CDS	4120638	4120782	.	-	1	Thupl.29377450s0012
29377450	JGI_gene	CDS	4120929	4121080	.	-	0	Thupl.29377450s0012
29377450	JGI_gene	CDS	4121196	4121285	.	-	0	Thupl.29377450s0012
29377450	JGI_gene	CDS	4121366	4121548	.	-	0	Thupl.29377450s0012
29377450	JGI_gene	CDS	4121753	4121932	.	-	0	Thupl.29377450s0012
29377450	JGI_gene	CDS	4122021	4122105	.	-	1	Thupl.29377450s0012
29377450	JGI_gene	CDS	4150406	4150572	.	-	0	Thupl.29377450s0012
29377450	JGI_gene	CDS	4150656	4150817	.	-	0	Thupl.29377450s0012
29377450	JGI_gene	CDS	4150928	4151079	.	-	2	Thupl.29377450s0012
29377450	JGI_gene	CDS	4151318	4151360	.	-	0	Thupl.29377450s0012
29377450	JGI_gene	CDS	4151909	4151938	.	-	0	Thupl.29377450s0012
29377450	JGI_gene	CDS	4152243	4152286	.	-	2	Thupl.29377450s0012
29377450	JGI_gene	CDS	4152383	4152430	.	-	2	Thupl.29377450s0012
29377450	JGI_gene	CDS	4160788	4160920	.	-	0	Thupl.29377450s0012
29377450	JGI_gene	five_prime_UTR	4160921	4161192	.	-	.	Thupl.29377450s0012
29377451	JGI_gene	gene	58678	76421	.	-	.	Thupl.29377451s0001
29377451	JGI_gene	mRNA	58678	76421	.	-	.	Thupl.29377451s0001
29377451	JGI_gene	three_prime_UTR	58678	59022	.	-	.	Thupl.29377451s0001
29377451	JGI_gene	CDS	59023	59161	.	-	1	Thupl.29377451s0001
29377451	JGI_gene	CDS	59397	59493	.	-	2	Thupl.29377451s0001
29377451	JGI_gene	CDS	59619	59708	.	-	2	Thupl.29377451s0001
29377451	JGI_gene	CDS	75883	76306	.	-	0	Thupl.29377451s0001
29377451	JGI_gene	five_prime_UTR	76307	76421	.	-	.	Thupl.29377451s0001
29377451	JGI_gene	gene	410623	465169	.	+	.	Thupl.29377451s0002
29377451	JGI_gene	mRNA	410623	465169	.	+	.	Thupl.29377451s0002
29377451	JGI_gene	five_prime_UTR	410623	410902	.	+	.	Thupl.29377451s0002
29377451	JGI_gene	CDS	410903	411881	.	+	0	Thupl.29377451s0002
29377451	JGI_gene	CDS	415285	415334	.	+	2	Thupl.29377451s0002
29377451	JGI_gene	CDS	428578	428706	.	+	0	Thupl.29377451s0002
29377451	JGI_gene	CDS	464539	464676	.	+	0	Thupl.29377451s0002
29377451	JGI_gene	CDS	464759	464812	.	+	0	Thupl.29377451s0002
29377451	JGI_gene	three_prime_UTR	464813	465169	.	+	.	Thupl.29377451s0002
29377451	JGI_gene	gene	865073	971952	.	+	.	Thupl.29377451s0003
29377451	JGI_gene	mRNA	865073	971952	.	+	.	Thupl.29377451s0003
29377451	JGI_gene	five_prime_UTR	865073	865577	.	+	.	Thupl.29377451s0003
29377451	JGI_gene	CDS	865578	865904	.	+	0	Thupl.29377451s0003
29377451	JGI_gene	CDS	878738	878815	.	+	0	Thupl.29377451s0003
29377451	JGI_gene	CDS	878943	878998	.	+	0	Thupl.29377451s0003
29377451	JGI_gene	CDS	879129	879248	.	+	1	Thupl.29377451s0003
29377451	JGI_gene	CDS	879357	879427	.	+	1	Thupl.29377451s0003
29377451	JGI_gene	CDS	879516	879609	.	+	2	Thupl.29377451s0003
29377451	JGI_gene	CDS	891824	892036	.	+	1	Thupl.29377451s0003
29377451	JGI_gene	CDS	911516	911767	.	+	1	Thupl.29377451s0003
29377451	JGI_gene	CDS	932543	932651	.	+	1	Thupl.29377451s0003
29377451	JGI_gene	CDS	947361	947428	.	+	0	Thupl.29377451s0003
29377451	JGI_gene	CDS	970159	970228	.	+	1	Thupl.29377451s0003
29377451	JGI_gene	CDS	970447	970524	.	+	0	Thupl.29377451s0003
29377451	JGI_gene	CDS	970670	970761	.	+	0	Thupl.29377451s0003
29377451	JGI_gene	CDS	970860	970944	.	+	1	Thupl.29377451s0003
29377451	JGI_gene	three_prime_UTR	970945	971952	.	+	.	Thupl.29377451s0003
29377451	JGI_gene	gene	1006408	1007510	.	-	.	Thupl.29377451s0004
29377451	JGI_gene	mRNA	1006408	1007510	.	-	.	Thupl.29377451s0004
29377451	JGI_gene	three_prime_UTR	1006408	1006840	.	-	.	Thupl.29377451s0004
29377451	JGI_gene	CDS	1006841	1007245	.	-	0	Thupl.29377451s0004
29377451	JGI_gene	five_prime_UTR	1007246	1007510	.	-	.	Thupl.29377451s0004
29377451	JGI_gene	gene	1289714	1453265	.	+	.	Thupl.29377451s0005
29377451	JGI_gene	mRNA	1289714	1453265	.	+	.	Thupl.29377451s0005
29377451	JGI_gene	five_prime_UTR	1289714	1290041	.	+	.	Thupl.29377451s0005
29377451	JGI_gene	CDS	1290042	1290180	.	+	0	Thupl.29377451s0005
29377451	JGI_gene	CDS	1356064	1356360	.	+	2	Thupl.29377451s0005
29377451	JGI_gene	CDS	1399036	1399142	.	+	2	Thupl.29377451s0005
29377451	JGI_gene	CDS	1399577	1400078	.	+	0	Thupl.29377451s0005
29377451	JGI_gene	CDS	1402312	1402350	.	+	2	Thupl.29377451s0005
29377451	JGI_gene	CDS	1402462	1402752	.	+	2	Thupl.29377451s0005
29377451	JGI_gene	CDS	1423114	1423256	.	+	2	Thupl.29377451s0005
29377451	JGI_gene	CDS	1451705	1452182	.	+	0	Thupl.29377451s0005
29377451	JGI_gene	CDS	1452352	1452647	.	+	2	Thupl.29377451s0005
29377451	JGI_gene	three_prime_UTR	1452648	1453265	.	+	.	Thupl.29377451s0005
29377451	JGI_gene	gene	1616342	1617363	.	-	.	Thupl.29377451s0006
29377451	JGI_gene	mRNA	1616342	1617363	.	-	.	Thupl.29377451s0006
29377451	JGI_gene	CDS	1616342	1616762	.	-	1	Thupl.29377451s0006
29377451	JGI_gene	CDS	1616892	1617277	.	-	0	Thupl.29377451s0006
29377451	JGI_gene	CDS	1617310	1617363	.	-	0	Thupl.29377451s0006
29377451	JGI_gene	gene	1638334	1643032	.	-	.	Thupl.29377451s0007
29377451	JGI_gene	mRNA	1638334	1643032	.	-	.	Thupl.29377451s0007
29377451	JGI_gene	three_prime_UTR	1638334	1638635	.	-	.	Thupl.29377451s0007
29377451	JGI_gene	CDS	1638636	1638740	.	-	0	Thupl.29377451s0007
29377451	JGI_gene	CDS	1640478	1640550	.	-	1	Thupl.29377451s0007
29377451	JGI_gene	CDS	1640702	1640826	.	-	0	Thupl.29377451s0007
29377451	JGI_gene	CDS	1640911	1640982	.	-	0	Thupl.29377451s0007
29377451	JGI_gene	CDS	1641380	1641477	.	-	2	Thupl.29377451s0007
29377451	JGI_gene	CDS	1641731	1641952	.	-	2	Thupl.29377451s0007
29377451	JGI_gene	CDS	1642689	1642821	.	-	0	Thupl.29377451s0007
29377451	JGI_gene	five_prime_UTR	1642822	1643032	.	-	.	Thupl.29377451s0007
29377451	JGI_gene	gene	1730397	1807080	.	+	.	Thupl.29377451s0008
29377451	JGI_gene	mRNA	1730397	1807080	.	+	.	Thupl.29377451s0008
29377451	JGI_gene	five_prime_UTR	1730397	1730767	.	+	.	Thupl.29377451s0008
29377451	JGI_gene	CDS	1730768	1731826	.	+	0	Thupl.29377451s0008
29377451	JGI_gene	CDS	1735849	1736046	.	+	0	Thupl.29377451s0008
29377451	JGI_gene	CDS	1764152	1764361	.	+	0	Thupl.29377451s0008
29377451	JGI_gene	CDS	1764452	1764541	.	+	0	Thupl.29377451s0008
29377451	JGI_gene	CDS	1766358	1766561	.	+	0	Thupl.29377451s0008
29377451	JGI_gene	CDS	1766818	1767030	.	+	0	Thupl.29377451s0008
29377451	JGI_gene	CDS	1801971	1802149	.	+	0	Thupl.29377451s0008
29377451	JGI_gene	CDS	1802594	1802831	.	+	1	Thupl.29377451s0008
29377451	JGI_gene	CDS	1805357	1805609	.	+	0	Thupl.29377451s0008
29377451	JGI_gene	CDS	1805720	1805955	.	+	2	Thupl.29377451s0008
29377451	JGI_gene	three_prime_UTR	1805956	1807080	.	+	.	Thupl.29377451s0008
29377451	JGI_gene	gene	1934133	1941326	.	+	.	Thupl.29377451s0009
29377451	JGI_gene	mRNA	1934133	1941326	.	+	.	Thupl.29377451s0009
29377451	JGI_gene	CDS	1934133	1934169	.	+	0	Thupl.29377451s0009
29377451	JGI_gene	CDS	1940884	1941326	.	+	2	Thupl.29377451s0009
29377451	JGI_gene	gene	1941327	1941995	.	+	.	Thupl.29377451s0010
29377451	JGI_gene	mRNA	1941327	1941995	.	+	.	Thupl.29377451s0010
29377451	JGI_gene	CDS	1941327	1941995	.	+	0	Thupl.29377451s0010
29377451	JGI_gene	gene	1946493	1948086	.	-	.	Thupl.29377451s0011
29377451	JGI_gene	mRNA	1946493	1948086	.	-	.	Thupl.29377451s0011
29377451	JGI_gene	three_prime_UTR	1946493	1946630	.	-	.	Thupl.29377451s0011
29377451	JGI_gene	CDS	1946631	1947737	.	-	0	Thupl.29377451s0011
29377451	JGI_gene	five_prime_UTR	1947738	1947739	.	-	.	Thupl.29377451s0011
29377451	JGI_gene	five_prime_UTR	1948027	1948086	.	-	.	Thupl.29377451s0011
29377451	JGI_gene	gene	1982926	1983078	.	+	.	Thupl.29377451s0012
29377451	JGI_gene	mRNA	1982926	1983078	.	+	.	Thupl.29377451s0012
29377451	JGI_gene	CDS	1982926	1983078	.	+	0	Thupl.29377451s0012
29377451	JGI_gene	gene	1983082	1983599	.	+	.	Thupl.29377451s0013
29377451	JGI_gene	mRNA	1983082	1983599	.	+	.	Thupl.29377451s0013
29377451	JGI_gene	five_prime_UTR	1983082	1983085	.	+	.	Thupl.29377451s0013
29377451	JGI_gene	CDS	1983086	1983391	.	+	0	Thupl.29377451s0013
29377451	JGI_gene	three_prime_UTR	1983392	1983599	.	+	.	Thupl.29377451s0013
29377451	JGI_gene	gene	2069590	2114560	.	-	.	Thupl.29377451s0014
29377451	JGI_gene	mRNA	2069590	2114560	.	-	.	Thupl.29377451s0014
29377451	JGI_gene	three_prime_UTR	2069590	2070220	.	-	.	Thupl.29377451s0014
29377451	JGI_gene	CDS	2070221	2070376	.	-	0	Thupl.29377451s0014
29377451	JGI_gene	CDS	2083162	2083287	.	-	0	Thupl.29377451s0014
29377451	JGI_gene	CDS	2087875	2087928	.	-	0	Thupl.29377451s0014
29377451	JGI_gene	gene	2094246	2095221	.	+	.	Thupl.29377451s0015
29377451	JGI_gene	mRNA	2094246	2095221	.	+	.	Thupl.29377451s0015
29377451	JGI_gene	five_prime_UTR	2094246	2094334	.	+	.	Thupl.29377451s0015
29377451	JGI_gene	CDS	2094335	2094526	.	+	0	Thupl.29377451s0015
29377451	JGI_gene	CDS	2094676	2095221	.	+	0	Thupl.29377451s0015
29377451	JGI_gene	CDS	2113818	2114402	.	-	0	Thupl.29377451s0014
29377451	JGI_gene	five_prime_UTR	2114403	2114560	.	-	.	Thupl.29377451s0014
29377453	JGI_gene	gene	54657	55159	.	+	.	Thupl.29377453s0001
29377453	JGI_gene	mRNA	54657	55159	.	+	.	Thupl.29377453s0001
29377453	JGI_gene	five_prime_UTR	54657	54761	.	+	.	Thupl.29377453s0001
29377453	JGI_gene	CDS	54762	55142	.	+	0	Thupl.29377453s0001
29377453	JGI_gene	three_prime_UTR	55143	55159	.	+	.	Thupl.29377453s0001
29377453	JGI_gene	gene	80230	81698	.	+	.	Thupl.29377453s0002
29377453	JGI_gene	mRNA	80230	81698	.	+	.	Thupl.29377453s0002
29377453	JGI_gene	CDS	80230	80257	.	+	0	Thupl.29377453s0002
29377453	JGI_gene	CDS	80773	81127	.	+	2	Thupl.29377453s0002
29377453	JGI_gene	CDS	81287	81698	.	+	1	Thupl.29377453s0002
29377453	JGI_gene	gene	343461	344910	.	-	.	Thupl.29377453s0003
29377453	JGI_gene	mRNA	343461	344910	.	-	.	Thupl.29377453s0003
29377453	JGI_gene	three_prime_UTR	343461	344129	.	-	.	Thupl.29377453s0003
29377453	JGI_gene	CDS	344130	344462	.	-	0	Thupl.29377453s0003
29377453	JGI_gene	five_prime_UTR	344463	344627	.	-	.	Thupl.29377453s0003
29377453	JGI_gene	five_prime_UTR	344833	344910	.	-	.	Thupl.29377453s0003
29377453	JGI_gene	gene	385781	386597	.	-	.	Thupl.29377453s0004
29377453	JGI_gene	mRNA	385781	386597	.	-	.	Thupl.29377453s0004
29377453	JGI_gene	three_prime_UTR	385781	385941	.	-	.	Thupl.29377453s0004
29377453	JGI_gene	CDS	385942	386271	.	-	0	Thupl.29377453s0004
29377453	JGI_gene	five_prime_UTR	386272	386597	.	-	.	Thupl.29377453s0004
29377454	JGI_gene	gene	1683	1997	.	-	.	Thupl.29377454s0001
29377454	JGI_gene	mRNA	1683	1997	.	-	.	Thupl.29377454s0001
29377454	JGI_gene	CDS	1683	1997	.	-	0	Thupl.29377454s0001
29377454	JGI_gene	gene	32193	40952	.	-	.	Thupl.29377454s0002
29377454	JGI_gene	mRNA	32193	40952	.	-	.	Thupl.29377454s0002
29377454	JGI_gene	three_prime_UTR	32193	32511	.	-	.	Thupl.29377454s0002
29377454	JGI_gene	CDS	32512	33364	.	-	1	Thupl.29377454s0002
29377454	JGI_gene	CDS	33445	33998	.	-	0	Thupl.29377454s0002
29377454	JGI_gene	CDS	34107	34324	.	-	2	Thupl.29377454s0002
29377454	JGI_gene	CDS	34488	34659	.	-	0	Thupl.29377454s0002
29377454	JGI_gene	CDS	40553	40648	.	-	0	Thupl.29377454s0002
29377454	JGI_gene	five_prime_UTR	40649	40952	.	-	.	Thupl.29377454s0002
29377454	JGI_gene	gene	92415	92939	.	-	.	Thupl.29377454s0003
29377454	JGI_gene	mRNA	92415	92939	.	-	.	Thupl.29377454s0003
29377454	JGI_gene	CDS	92415	92939	.	-	0	Thupl.29377454s0003
29377454	JGI_gene	gene	99713	118079	.	-	.	Thupl.29377454s0004
29377454	JGI_gene	mRNA	99713	118079	.	-	.	Thupl.29377454s0004
29377454	JGI_gene	CDS	99713	99846	.	-	2	Thupl.29377454s0004
29377454	JGI_gene	CDS	104459	104587	.	-	2	Thupl.29377454s0004
29377454	JGI_gene	CDS	104737	104789	.	-	1	Thupl.29377454s0004
29377454	JGI_gene	CDS	104929	105043	.	-	2	Thupl.29377454s0004
29377454	JGI_gene	CDS	117846	117925	.	-	1	Thupl.29377454s0004
29377454	JGI_gene	CDS	118036	118079	.	-	0	Thupl.29377454s0004
29377454	JGI_gene	gene	266281	284714	.	+	.	Thupl.29377454s0005
29377454	JGI_gene	mRNA	266281	284714	.	+	.	Thupl.29377454s0005
29377454	JGI_gene	five_prime_UTR	266281	266312	.	+	.	Thupl.29377454s0005
29377454	JGI_gene	CDS	266313	267377	.	+	0	Thupl.29377454s0005
29377454	JGI_gene	CDS	281872	282137	.	+	0	Thupl.29377454s0005
29377454	JGI_gene	CDS	282245	282524	.	+	1	Thupl.29377454s0005
29377454	JGI_gene	three_prime_UTR	282525	282652	.	+	.	Thupl.29377454s0005
29377454	JGI_gene	three_prime_UTR	283075	284714	.	+	.	Thupl.29377454s0005
29377454	JGI_gene	gene	431744	541373	.	-	.	Thupl.29377454s0006
29377454	JGI_gene	mRNA	431744	541373	.	-	.	Thupl.29377454s0006
29377454	JGI_gene	three_prime_UTR	431744	432186	.	-	.	Thupl.29377454s0006
29377454	JGI_gene	CDS	432187	433051	.	-	1	Thupl.29377454s0006
29377454	JGI_gene	CDS	470827	471383	.	-	0	Thupl.29377454s0006
29377454	JGI_gene	CDS	471559	471776	.	-	2	Thupl.29377454s0006
29377454	JGI_gene	CDS	471969	472110	.	-	0	Thupl.29377454s0006
29377454	JGI_gene	CDS	541092	541124	.	-	0	Thupl.29377454s0006
29377454	JGI_gene	five_prime_UTR	541125	541373	.	-	.	Thupl.29377454s0006
29377455	JGI_gene	gene	200245	202801	.	-	.	Thupl.29377455s0001
29377455	JGI_gene	mRNA	200245	202801	.	-	.	Thupl.29377455s0001
29377455	JGI_gene	CDS	200245	200671	.	-	1	Thupl.29377455s0001
29377455	JGI_gene	CDS	201043	201404	.	-	0	Thupl.29377455s0001
29377455	JGI_gene	CDS	202781	202801	.	-	0	Thupl.29377455s0001
29377455	JGI_gene	gene	234713	235090	.	-	.	Thupl.29377455s0002
29377455	JGI_gene	mRNA	234713	235090	.	-	.	Thupl.29377455s0002
29377455	JGI_gene	CDS	234713	235090	.	-	0	Thupl.29377455s0002
29377455	JGI_gene	gene	432643	436309	.	+	.	Thupl.29377455s0003
29377455	JGI_gene	mRNA	432643	436309	.	+	.	Thupl.29377455s0003
29377455	JGI_gene	five_prime_UTR	432643	432917	.	+	.	Thupl.29377455s0003
29377455	JGI_gene	CDS	432918	434918	.	+	0	Thupl.29377455s0003
29377455	JGI_gene	three_prime_UTR	434919	435363	.	+	.	Thupl.29377455s0003
29377455	JGI_gene	three_prime_UTR	435502	436309	.	+	.	Thupl.29377455s0003
29377455	JGI_gene	gene	457167	458237	.	+	.	Thupl.29377455s0004
29377455	JGI_gene	mRNA	457167	458237	.	+	.	Thupl.29377455s0004
29377455	JGI_gene	five_prime_UTR	457167	457324	.	+	.	Thupl.29377455s0004
29377455	JGI_gene	CDS	457325	457405	.	+	0	Thupl.29377455s0004
29377455	JGI_gene	CDS	457511	457550	.	+	0	Thupl.29377455s0004
29377455	JGI_gene	CDS	457639	457973	.	+	2	Thupl.29377455s0004
29377455	JGI_gene	three_prime_UTR	457974	458237	.	+	.	Thupl.29377455s0004
29377455	JGI_gene	gene	461684	462713	.	+	.	Thupl.29377455s0005
29377455	JGI_gene	mRNA	461684	462713	.	+	.	Thupl.29377455s0005
29377455	JGI_gene	five_prime_UTR	461684	461806	.	+	.	Thupl.29377455s0005
29377455	JGI_gene	CDS	461807	461887	.	+	0	Thupl.29377455s0005
29377455	JGI_gene	CDS	461980	462019	.	+	0	Thupl.29377455s0005
29377455	JGI_gene	CDS	462108	462442	.	+	2	Thupl.29377455s0005
29377455	JGI_gene	three_prime_UTR	462443	462713	.	+	.	Thupl.29377455s0005
29377455	JGI_gene	gene	469088	470064	.	+	.	Thupl.29377455s0006
29377455	JGI_gene	mRNA	469088	470064	.	+	.	Thupl.29377455s0006
29377455	JGI_gene	five_prime_UTR	469088	469130	.	+	.	Thupl.29377455s0006
29377455	JGI_gene	CDS	469131	469211	.	+	0	Thupl.29377455s0006
29377455	JGI_gene	CDS	469335	469374	.	+	0	Thupl.29377455s0006
29377455	JGI_gene	CDS	469466	469794	.	+	2	Thupl.29377455s0006
29377455	JGI_gene	three_prime_UTR	469795	470064	.	+	.	Thupl.29377455s0006
29377455	JGI_gene	gene	481236	481553	.	+	.	Thupl.29377455s0007
29377455	JGI_gene	mRNA	481236	481553	.	+	.	Thupl.29377455s0007
29377455	JGI_gene	CDS	481236	481553	.	+	0	Thupl.29377455s0007
29377455	JGI_gene	gene	484409	485358	.	+	.	Thupl.29377455s0008
29377455	JGI_gene	mRNA	484409	485358	.	+	.	Thupl.29377455s0008
29377455	JGI_gene	five_prime_UTR	484409	484451	.	+	.	Thupl.29377455s0008
29377455	JGI_gene	CDS	484452	484532	.	+	0	Thupl.29377455s0008
29377455	JGI_gene	CDS	484653	484692	.	+	0	Thupl.29377455s0008
29377455	JGI_gene	CDS	484781	485109	.	+	2	Thupl.29377455s0008
29377455	JGI_gene	three_prime_UTR	485110	485358	.	+	.	Thupl.29377455s0008
29377455	JGI_gene	gene	486977	487882	.	+	.	Thupl.29377455s0009
29377455	JGI_gene	mRNA	486977	487882	.	+	.	Thupl.29377455s0009
29377455	JGI_gene	CDS	486977	487037	.	+	0	Thupl.29377455s0009
29377455	JGI_gene	CDS	487303	487584	.	+	2	Thupl.29377455s0009
29377455	JGI_gene	CDS	487797	487882	.	+	2	Thupl.29377455s0009
29377455	JGI_gene	gene	504924	505942	.	+	.	Thupl.29377455s0010
29377455	JGI_gene	mRNA	504924	505942	.	+	.	Thupl.29377455s0010
29377455	JGI_gene	five_prime_UTR	504924	504949	.	+	.	Thupl.29377455s0010
29377455	JGI_gene	CDS	504950	505030	.	+	0	Thupl.29377455s0010
29377455	JGI_gene	CDS	505149	505188	.	+	0	Thupl.29377455s0010
29377455	JGI_gene	CDS	505277	505605	.	+	2	Thupl.29377455s0010
29377455	JGI_gene	three_prime_UTR	505606	505942	.	+	.	Thupl.29377455s0010
29377455	JGI_gene	gene	520080	520985	.	+	.	Thupl.29377455s0011
29377455	JGI_gene	mRNA	520080	520985	.	+	.	Thupl.29377455s0011
29377455	JGI_gene	CDS	520080	520140	.	+	0	Thupl.29377455s0011
29377455	JGI_gene	CDS	520406	520687	.	+	2	Thupl.29377455s0011
29377455	JGI_gene	CDS	520900	520985	.	+	2	Thupl.29377455s0011
29377455	JGI_gene	gene	543180	546109	.	-	.	Thupl.29377455s0012
29377455	JGI_gene	mRNA	543180	546109	.	-	.	Thupl.29377455s0012
29377455	JGI_gene	three_prime_UTR	543180	543434	.	-	.	Thupl.29377455s0012
29377455	JGI_gene	CDS	543435	543475	.	-	2	Thupl.29377455s0012
29377455	JGI_gene	CDS	545858	546083	.	-	0	Thupl.29377455s0012
29377455	JGI_gene	five_prime_UTR	546084	546109	.	-	.	Thupl.29377455s0012
29377455	JGI_gene	gene	649428	895418	.	+	.	Thupl.29377455s0013
29377455	JGI_gene	mRNA	649428	895418	.	+	.	Thupl.29377455s0013
29377455	JGI_gene	five_prime_UTR	649428	649567	.	+	.	Thupl.29377455s0013
29377455	JGI_gene	CDS	649568	649674	.	+	0	Thupl.29377455s0013
29377455	JGI_gene	CDS	649924	650068	.	+	1	Thupl.29377455s0013
29377455	JGI_gene	CDS	663296	663370	.	+	0	Thupl.29377455s0013
29377455	JGI_gene	CDS	680946	681035	.	+	0	Thupl.29377455s0013
29377455	JGI_gene	CDS	718115	718194	.	+	0	Thupl.29377455s0013
29377455	JGI_gene	CDS	751084	751153	.	+	1	Thupl.29377455s0013
29377455	JGI_gene	CDS	751261	751346	.	+	0	Thupl.29377455s0013
29377455	JGI_gene	CDS	771864	771936	.	+	1	Thupl.29377455s0013
29377455	JGI_gene	CDS	772154	772249	.	+	0	Thupl.29377455s0013
29377455	JGI_gene	CDS	791469	791571	.	+	0	Thupl.29377455s0013
29377455	JGI_gene	CDS	822833	822879	.	+	2	Thupl.29377455s0013
29377455	JGI_gene	CDS	822999	823082	.	+	0	Thupl.29377455s0013
29377455	JGI_gene	CDS	823273	823326	.	+	0	Thupl.29377455s0013
29377455	JGI_gene	CDS	824266	824366	.	+	0	Thupl.29377455s0013
29377455	JGI_gene	CDS	830230	830320	.	+	1	Thupl.29377455s0013
29377455	JGI_gene	CDS	832425	832589	.	+	0	Thupl.29377455s0013
29377455	JGI_gene	CDS	840485	840574	.	+	0	Thupl.29377455s0013
29377455	JGI_gene	CDS	840695	840766	.	+	0	Thupl.29377455s0013
29377455	JGI_gene	CDS	861345	861443	.	+	0	Thupl.29377455s0013
29377455	JGI_gene	CDS	861679	861765	.	+	0	Thupl.29377455s0013
29377455	JGI_gene	CDS	877808	877861	.	+	0	Thupl.29377455s0013
29377455	JGI_gene	CDS	879548	879627	.	+	0	Thupl.29377455s0013
29377455	JGI_gene	CDS	894859	895003	.	+	1	Thupl.29377455s0013
29377455	JGI_gene	three_prime_UTR	895004	895418	.	+	.	Thupl.29377455s0013
29377455	JGI_gene	gene	984111	984563	.	+	.	Thupl.29377455s0014
29377455	JGI_gene	mRNA	984111	984563	.	+	.	Thupl.29377455s0014
29377455	JGI_gene	CDS	984111	984563	.	+	0	Thupl.29377455s0014
29377456	JGI_gene	gene	132499	133254	.	-	.	Thupl.29377456s0001
29377456	JGI_gene	mRNA	132499	133254	.	-	.	Thupl.29377456s0001
29377456	JGI_gene	CDS	132499	133254	.	-	0	Thupl.29377456s0001
29377456	JGI_gene	gene	300041	300882	.	+	.	Thupl.29377456s0002
29377456	JGI_gene	mRNA	300041	300882	.	+	.	Thupl.29377456s0002
29377456	JGI_gene	CDS	300041	300202	.	+	0	Thupl.29377456s0002
29377456	JGI_gene	CDS	300481	300882	.	+	0	Thupl.29377456s0002
29377456	JGI_gene	gene	514507	517283	.	+	.	Thupl.29377456s0003
29377456	JGI_gene	mRNA	514507	517283	.	+	.	Thupl.29377456s0003
29377456	JGI_gene	five_prime_UTR	514507	514631	.	+	.	Thupl.29377456s0003
29377456	JGI_gene	CDS	514632	517022	.	+	0	Thupl.29377456s0003
29377456	JGI_gene	three_prime_UTR	517023	517283	.	+	.	Thupl.29377456s0003
29377456	JGI_gene	gene	521403	523309	.	+	.	Thupl.29377456s0004
29377456	JGI_gene	mRNA	521403	523309	.	+	.	Thupl.29377456s0004
29377456	JGI_gene	five_prime_UTR	521403	521843	.	+	.	Thupl.29377456s0004
29377456	JGI_gene	CDS	521844	522290	.	+	0	Thupl.29377456s0004
29377456	JGI_gene	three_prime_UTR	522291	523309	.	+	.	Thupl.29377456s0004
29377456	JGI_gene	gene	531259	533900	.	+	.	Thupl.29377456s0005
29377456	JGI_gene	mRNA	531259	533900	.	+	.	Thupl.29377456s0005
29377456	JGI_gene	five_prime_UTR	531259	531284	.	+	.	Thupl.29377456s0005
29377456	JGI_gene	CDS	531285	533681	.	+	0	Thupl.29377456s0005
29377456	JGI_gene	three_prime_UTR	533682	533900	.	+	.	Thupl.29377456s0005
29377456	JGI_gene	gene	766631	768703	.	-	.	Thupl.29377456s0006
29377456	JGI_gene	mRNA	766631	768703	.	-	.	Thupl.29377456s0006
29377456	JGI_gene	CDS	766631	768703	.	-	0	Thupl.29377456s0006
29377456	JGI_gene	gene	904348	904727	.	+	.	Thupl.29377456s0007
29377456	JGI_gene	mRNA	904348	904727	.	+	.	Thupl.29377456s0007
29377456	JGI_gene	CDS	904348	904459	.	+	0	Thupl.29377456s0007
29377456	JGI_gene	CDS	904492	904727	.	+	2	Thupl.29377456s0007
29377456	JGI_gene	gene	1002960	1005584	.	+	.	Thupl.29377456s0008
29377456	JGI_gene	mRNA	1002960	1005584	.	+	.	Thupl.29377456s0008
29377456	JGI_gene	five_prime_UTR	1002960	1002989	.	+	.	Thupl.29377456s0008
29377456	JGI_gene	CDS	1002990	1005392	.	+	0	Thupl.29377456s0008
29377456	JGI_gene	three_prime_UTR	1005393	1005584	.	+	.	Thupl.29377456s0008
29377456	JGI_gene	gene	1088920	1089309	.	-	.	Thupl.29377456s0009
29377456	JGI_gene	mRNA	1088920	1089309	.	-	.	Thupl.29377456s0009
29377456	JGI_gene	CDS	1088920	1089309	.	-	0	Thupl.29377456s0009
29377456	JGI_gene	gene	1108484	1113771	.	-	.	Thupl.29377456s0010
29377456	JGI_gene	mRNA	1108484	1113771	.	-	.	Thupl.29377456s0010
29377456	JGI_gene	three_prime_UTR	1108484	1111295	.	-	.	Thupl.29377456s0010
29377456	JGI_gene	three_prime_UTR	1111464	1111532	.	-	.	Thupl.29377456s0010
29377456	JGI_gene	CDS	1111533	1113416	.	-	0	Thupl.29377456s0010
29377456	JGI_gene	five_prime_UTR	1113417	1113771	.	-	.	Thupl.29377456s0010
29377456	JGI_gene	gene	1300389	1301114	.	+	.	Thupl.29377456s0011
29377456	JGI_gene	mRNA	1300389	1301114	.	+	.	Thupl.29377456s0011
29377456	JGI_gene	CDS	1300389	1300558	.	+	0	Thupl.29377456s0011
29377456	JGI_gene	CDS	1300883	1301114	.	+	1	Thupl.29377456s0011
29377456	JGI_gene	gene	1332794	1333728	.	-	.	Thupl.29377456s0012
29377456	JGI_gene	mRNA	1332794	1333728	.	-	.	Thupl.29377456s0012
29377456	JGI_gene	three_prime_UTR	1332794	1333145	.	-	.	Thupl.29377456s0012
29377456	JGI_gene	CDS	1333146	1333466	.	-	0	Thupl.29377456s0012
29377456	JGI_gene	five_prime_UTR	1333467	1333728	.	-	.	Thupl.29377456s0012
29377457	JGI_gene	gene	5420	6046	.	-	.	Thupl.29377457s0001
29377457	JGI_gene	mRNA	5420	6046	.	-	.	Thupl.29377457s0001
29377457	JGI_gene	CDS	5420	6046	.	-	0	Thupl.29377457s0001
29377457	JGI_gene	gene	153440	154902	.	-	.	Thupl.29377457s0002
29377457	JGI_gene	mRNA	153440	154902	.	-	.	Thupl.29377457s0002
29377457	JGI_gene	three_prime_UTR	153440	153567	.	-	.	Thupl.29377457s0002
29377457	JGI_gene	CDS	153568	154278	.	-	0	Thupl.29377457s0002
29377457	JGI_gene	five_prime_UTR	154279	154434	.	-	.	Thupl.29377457s0002
29377457	JGI_gene	five_prime_UTR	154750	154902	.	-	.	Thupl.29377457s0002
29377457	JGI_gene	gene	659483	660402	.	+	.	Thupl.29377457s0003
29377457	JGI_gene	mRNA	659483	660402	.	+	.	Thupl.29377457s0003
29377457	JGI_gene	five_prime_UTR	659483	659624	.	+	.	Thupl.29377457s0003
29377457	JGI_gene	CDS	659625	660152	.	+	0	Thupl.29377457s0003
29377457	JGI_gene	three_prime_UTR	660153	660402	.	+	.	Thupl.29377457s0003
29377457	JGI_gene	gene	774929	775576	.	-	.	Thupl.29377457s0004
29377457	JGI_gene	mRNA	774929	775576	.	-	.	Thupl.29377457s0004
29377457	JGI_gene	three_prime_UTR	774929	775087	.	-	.	Thupl.29377457s0004
29377457	JGI_gene	CDS	775088	775576	.	-	0	Thupl.29377457s0004
29377457	JGI_gene	gene	1019014	1019904	.	-	.	Thupl.29377457s0005
29377457	JGI_gene	mRNA	1019014	1019904	.	-	.	Thupl.29377457s0005
29377457	JGI_gene	three_prime_UTR	1019014	1019233	.	-	.	Thupl.29377457s0005
29377457	JGI_gene	CDS	1019234	1019722	.	-	0	Thupl.29377457s0005
29377457	JGI_gene	five_prime_UTR	1019723	1019904	.	-	.	Thupl.29377457s0005
29377457	JGI_gene	gene	1022295	1022753	.	+	.	Thupl.29377457s0006
29377457	JGI_gene	mRNA	1022295	1022753	.	+	.	Thupl.29377457s0006
29377457	JGI_gene	CDS	1022295	1022753	.	+	0	Thupl.29377457s0006
29377457	JGI_gene	gene	1035036	1035790	.	-	.	Thupl.29377457s0007
29377457	JGI_gene	mRNA	1035036	1035790	.	-	.	Thupl.29377457s0007
29377457	JGI_gene	three_prime_UTR	1035036	1035259	.	-	.	Thupl.29377457s0007
29377457	JGI_gene	CDS	1035260	1035748	.	-	0	Thupl.29377457s0007
29377457	JGI_gene	five_prime_UTR	1035749	1035790	.	-	.	Thupl.29377457s0007
29377457	JGI_gene	gene	1365390	1366191	.	+	.	Thupl.29377457s0008
29377457	JGI_gene	mRNA	1365390	1366191	.	+	.	Thupl.29377457s0008
29377457	JGI_gene	five_prime_UTR	1365390	1365489	.	+	.	Thupl.29377457s0008
29377457	JGI_gene	CDS	1365490	1366032	.	+	0	Thupl.29377457s0008
29377457	JGI_gene	three_prime_UTR	1366033	1366191	.	+	.	Thupl.29377457s0008
29377457	JGI_gene	gene	1594595	1595657	.	+	.	Thupl.29377457s0009
29377457	JGI_gene	mRNA	1594595	1595657	.	+	.	Thupl.29377457s0009
29377457	JGI_gene	five_prime_UTR	1594595	1594664	.	+	.	Thupl.29377457s0009
29377457	JGI_gene	CDS	1594665	1595072	.	+	0	Thupl.29377457s0009
29377457	JGI_gene	three_prime_UTR	1595073	1595657	.	+	.	Thupl.29377457s0009
29377457	JGI_gene	gene	1892319	1893313	.	+	.	Thupl.29377457s0010
29377457	JGI_gene	mRNA	1892319	1893313	.	+	.	Thupl.29377457s0010
29377457	JGI_gene	five_prime_UTR	1892319	1892557	.	+	.	Thupl.29377457s0010
29377457	JGI_gene	CDS	1892558	1893094	.	+	0	Thupl.29377457s0010
29377457	JGI_gene	three_prime_UTR	1893095	1893313	.	+	.	Thupl.29377457s0010
29377457	JGI_gene	gene	2059879	2060676	.	+	.	Thupl.29377457s0011
29377457	JGI_gene	mRNA	2059879	2060676	.	+	.	Thupl.29377457s0011
29377457	JGI_gene	five_prime_UTR	2059879	2059978	.	+	.	Thupl.29377457s0011
29377457	JGI_gene	CDS	2059979	2060521	.	+	0	Thupl.29377457s0011
29377457	JGI_gene	three_prime_UTR	2060522	2060676	.	+	.	Thupl.29377457s0011
29377457	JGI_gene	gene	2102764	2103581	.	+	.	Thupl.29377457s0012
29377457	JGI_gene	mRNA	2102764	2103581	.	+	.	Thupl.29377457s0012
29377457	JGI_gene	five_prime_UTR	2102764	2102935	.	+	.	Thupl.29377457s0012
29377457	JGI_gene	CDS	2102936	2103472	.	+	0	Thupl.29377457s0012
29377457	JGI_gene	three_prime_UTR	2103473	2103581	.	+	.	Thupl.29377457s0012
29377457	JGI_gene	gene	2363034	2363855	.	+	.	Thupl.29377457s0013
29377457	JGI_gene	mRNA	2363034	2363855	.	+	.	Thupl.29377457s0013
29377457	JGI_gene	five_prime_UTR	2363034	2363226	.	+	.	Thupl.29377457s0013
29377457	JGI_gene	CDS	2363227	2363763	.	+	0	Thupl.29377457s0013
29377457	JGI_gene	three_prime_UTR	2363764	2363855	.	+	.	Thupl.29377457s0013
29377457	JGI_gene	gene	2384812	2385778	.	+	.	Thupl.29377457s0014
29377457	JGI_gene	mRNA	2384812	2385778	.	+	.	Thupl.29377457s0014
29377457	JGI_gene	five_prime_UTR	2384812	2384909	.	+	.	Thupl.29377457s0014
29377457	JGI_gene	CDS	2384910	2385461	.	+	0	Thupl.29377457s0014
29377457	JGI_gene	three_prime_UTR	2385462	2385778	.	+	.	Thupl.29377457s0014
29377458	JGI_gene	gene	296728	297671	.	+	.	Thupl.29377458s0001
29377458	JGI_gene	mRNA	296728	297671	.	+	.	Thupl.29377458s0001
29377458	JGI_gene	five_prime_UTR	296728	296779	.	+	.	Thupl.29377458s0001
29377458	JGI_gene	CDS	296780	297118	.	+	0	Thupl.29377458s0001
29377458	JGI_gene	CDS	297315	297406	.	+	0	Thupl.29377458s0001
29377458	JGI_gene	CDS	297530	297671	.	+	1	Thupl.29377458s0001
29377458	JGI_gene	gene	413111	417167	.	+	.	Thupl.29377458s0002
29377458	JGI_gene	mRNA	413111	417167	.	+	.	Thupl.29377458s0002
29377458	JGI_gene	five_prime_UTR	413111	413350	.	+	.	Thupl.29377458s0002
29377458	JGI_gene	CDS	413351	416092	.	+	0	Thupl.29377458s0002
29377458	JGI_gene	three_prime_UTR	416093	417167	.	+	.	Thupl.29377458s0002
29377459	JGI_gene	gene	20462	22725	.	-	.	Thupl.29377459s0001
29377459	JGI_gene	mRNA	20462	22725	.	-	.	Thupl.29377459s0001
29377459	JGI_gene	three_prime_UTR	20462	20598	.	-	.	Thupl.29377459s0001
29377459	JGI_gene	CDS	20599	22725	.	-	0	Thupl.29377459s0001
29377459	JGI_gene	gene	386154	449270	.	+	.	Thupl.29377459s0002
29377459	JGI_gene	mRNA	386154	449270	.	+	.	Thupl.29377459s0002
29377459	JGI_gene	five_prime_UTR	386154	386333	.	+	.	Thupl.29377459s0002
29377459	JGI_gene	CDS	386334	386691	.	+	0	Thupl.29377459s0002
29377459	JGI_gene	CDS	446041	447155	.	+	2	Thupl.29377459s0002
29377459	JGI_gene	CDS	447615	447688	.	+	0	Thupl.29377459s0002
29377459	JGI_gene	CDS	447787	447805	.	+	1	Thupl.29377459s0002
29377459	JGI_gene	three_prime_UTR	447806	447872	.	+	.	Thupl.29377459s0002
29377459	JGI_gene	three_prime_UTR	447978	448061	.	+	.	Thupl.29377459s0002
29377459	JGI_gene	three_prime_UTR	448288	449270	.	+	.	Thupl.29377459s0002
29377459	JGI_gene	gene	481250	482342	.	+	.	Thupl.29377459s0003
29377459	JGI_gene	mRNA	481250	482342	.	+	.	Thupl.29377459s0003
29377459	JGI_gene	CDS	481250	481286	.	+	0	Thupl.29377459s0003
29377459	JGI_gene	CDS	481714	482342	.	+	2	Thupl.29377459s0003
29377459	JGI_gene	gene	526374	530747	.	+	.	Thupl.29377459s0004
29377459	JGI_gene	mRNA	526374	530747	.	+	.	Thupl.29377459s0004
29377459	JGI_gene	five_prime_UTR	526374	526454	.	+	.	Thupl.29377459s0004
29377459	JGI_gene	five_prime_UTR	526601	526671	.	+	.	Thupl.29377459s0004
29377459	JGI_gene	CDS	526672	526951	.	+	0	Thupl.29377459s0004
29377459	JGI_gene	CDS	527176	527277	.	+	2	Thupl.29377459s0004
29377459	JGI_gene	CDS	529104	530257	.	+	2	Thupl.29377459s0004
29377459	JGI_gene	CDS	530336	530368	.	+	0	Thupl.29377459s0004
29377459	JGI_gene	three_prime_UTR	530369	530747	.	+	.	Thupl.29377459s0004
29377459	JGI_gene	gene	1262676	1276348	.	+	.	Thupl.29377459s0005
29377459	JGI_gene	mRNA	1262676	1276348	.	+	.	Thupl.29377459s0005
29377459	JGI_gene	five_prime_UTR	1262676	1262903	.	+	.	Thupl.29377459s0005
29377459	JGI_gene	five_prime_UTR	1263318	1263469	.	+	.	Thupl.29377459s0005
29377459	JGI_gene	CDS	1263470	1263632	.	+	0	Thupl.29377459s0005
29377459	JGI_gene	CDS	1263849	1265500	.	+	2	Thupl.29377459s0005
29377459	JGI_gene	CDS	1265668	1265753	.	+	0	Thupl.29377459s0005
29377459	JGI_gene	CDS	1274938	1275166	.	+	1	Thupl.29377459s0005
29377459	JGI_gene	three_prime_UTR	1275167	1276348	.	+	.	Thupl.29377459s0005
29377459	JGI_gene	gene	1688284	1688764	.	-	.	Thupl.29377459s0006
29377459	JGI_gene	mRNA	1688284	1688764	.	-	.	Thupl.29377459s0006
29377459	JGI_gene	three_prime_UTR	1688284	1688378	.	-	.	Thupl.29377459s0006
29377459	JGI_gene	CDS	1688379	1688744	.	-	0	Thupl.29377459s0006
29377459	JGI_gene	five_prime_UTR	1688745	1688764	.	-	.	Thupl.29377459s0006
29377459	JGI_gene	gene	1752560	1753528	.	-	.	Thupl.29377459s0007
29377459	JGI_gene	mRNA	1752560	1753528	.	-	.	Thupl.29377459s0007
29377459	JGI_gene	three_prime_UTR	1752560	1752926	.	-	.	Thupl.29377459s0007
29377459	JGI_gene	CDS	1752927	1753334	.	-	0	Thupl.29377459s0007
29377459	JGI_gene	five_prime_UTR	1753335	1753528	.	-	.	Thupl.29377459s0007
29377459	JGI_gene	gene	2217323	2256754	.	+	.	Thupl.29377459s0008
29377459	JGI_gene	mRNA	2217323	2256754	.	+	.	Thupl.29377459s0008
29377459	JGI_gene	five_prime_UTR	2217323	2217464	.	+	.	Thupl.29377459s0008
29377459	JGI_gene	CDS	2217465	2217704	.	+	0	Thupl.29377459s0008
29377459	JGI_gene	CDS	2219873	2220088	.	+	0	Thupl.29377459s0008
29377459	JGI_gene	CDS	2220260	2221390	.	+	0	Thupl.29377459s0008
29377459	JGI_gene	CDS	2239700	2239822	.	+	0	Thupl.29377459s0008
29377459	JGI_gene	CDS	2250992	2251173	.	+	0	Thupl.29377459s0008
29377459	JGI_gene	CDS	2251726	2251957	.	+	1	Thupl.29377459s0008
29377459	JGI_gene	CDS	2252064	2252273	.	+	0	Thupl.29377459s0008
29377459	JGI_gene	CDS	2252552	2252680	.	+	0	Thupl.29377459s0008
29377459	JGI_gene	CDS	2254826	2254894	.	+	0	Thupl.29377459s0008
29377459	JGI_gene	CDS	2255112	2255234	.	+	0	Thupl.29377459s0008
29377459	JGI_gene	CDS	2255323	2255373	.	+	0	Thupl.29377459s0008
29377459	JGI_gene	CDS	2255580	2255741	.	+	0	Thupl.29377459s0008
29377459	JGI_gene	three_prime_UTR	2255742	2256754	.	+	.	Thupl.29377459s0008
29377459	JGI_gene	gene	2525450	2525821	.	-	.	Thupl.29377459s0009
29377459	JGI_gene	mRNA	2525450	2525821	.	-	.	Thupl.29377459s0009
29377459	JGI_gene	CDS	2525450	2525821	.	-	0	Thupl.29377459s0009
29377459	JGI_gene	gene	2526394	2527912	.	-	.	Thupl.29377459s0010
29377459	JGI_gene	mRNA	2526394	2527912	.	-	.	Thupl.29377459s0010
29377459	JGI_gene	three_prime_UTR	2526394	2526965	.	-	.	Thupl.29377459s0010
29377459	JGI_gene	CDS	2526966	2527364	.	-	0	Thupl.29377459s0010
29377459	JGI_gene	five_prime_UTR	2527365	2527912	.	-	.	Thupl.29377459s0010
29377459	JGI_gene	gene	2541114	2541947	.	-	.	Thupl.29377459s0011
29377459	JGI_gene	mRNA	2541114	2541947	.	-	.	Thupl.29377459s0011
29377459	JGI_gene	three_prime_UTR	2541114	2541322	.	-	.	Thupl.29377459s0011
29377459	JGI_gene	CDS	2541323	2541709	.	-	0	Thupl.29377459s0011
29377459	JGI_gene	five_prime_UTR	2541710	2541947	.	-	.	Thupl.29377459s0011
29377459	JGI_gene	gene	2553582	2554705	.	-	.	Thupl.29377459s0012
29377459	JGI_gene	mRNA	2553582	2554705	.	-	.	Thupl.29377459s0012
29377459	JGI_gene	three_prime_UTR	2553582	2554133	.	-	.	Thupl.29377459s0012
29377459	JGI_gene	CDS	2554134	2554487	.	-	0	Thupl.29377459s0012
29377459	JGI_gene	five_prime_UTR	2554488	2554705	.	-	.	Thupl.29377459s0012
29377460	JGI_gene	gene	90934	97872	.	-	.	Thupl.29377460s0001
29377460	JGI_gene	mRNA	90934	97872	.	-	.	Thupl.29377460s0001
29377460	JGI_gene	three_prime_UTR	90934	91003	.	-	.	Thupl.29377460s0001
29377460	JGI_gene	three_prime_UTR	95945	96048	.	-	.	Thupl.29377460s0001
29377460	JGI_gene	three_prime_UTR	96297	96420	.	-	.	Thupl.29377460s0001
29377460	JGI_gene	three_prime_UTR	96525	96578	.	-	.	Thupl.29377460s0001
29377460	JGI_gene	CDS	96579	96657	.	-	1	Thupl.29377460s0001
29377460	JGI_gene	CDS	96778	96875	.	-	0	Thupl.29377460s0001
29377460	JGI_gene	CDS	96975	97079	.	-	0	Thupl.29377460s0001
29377460	JGI_gene	five_prime_UTR	97080	97109	.	-	.	Thupl.29377460s0001
29377460	JGI_gene	five_prime_UTR	97618	97872	.	-	.	Thupl.29377460s0001
29377460	JGI_gene	gene	98010	98540	.	-	.	Thupl.29377460s0002
29377460	JGI_gene	mRNA	98010	98540	.	-	.	Thupl.29377460s0002
29377460	JGI_gene	CDS	98010	98139	.	-	1	Thupl.29377460s0002
29377460	JGI_gene	CDS	98470	98540	.	-	0	Thupl.29377460s0002
29377460	JGI_gene	gene	166442	186329	.	-	.	Thupl.29377460s0003
29377460	JGI_gene	mRNA	166442	186329	.	-	.	Thupl.29377460s0003
29377460	JGI_gene	three_prime_UTR	166442	166867	.	-	.	Thupl.29377460s0003
29377460	JGI_gene	CDS	166868	166960	.	-	0	Thupl.29377460s0003
29377460	JGI_gene	CDS	167053	167267	.	-	2	Thupl.29377460s0003
29377460	JGI_gene	CDS	182712	182941	.	-	1	Thupl.29377460s0003
29377460	JGI_gene	CDS	183092	183222	.	-	0	Thupl.29377460s0003
29377460	JGI_gene	CDS	183319	183440	.	-	2	Thupl.29377460s0003
29377460	JGI_gene	CDS	183850	183882	.	-	2	Thupl.29377460s0003
29377460	JGI_gene	CDS	184029	184053	.	-	0	Thupl.29377460s0003
29377460	JGI_gene	CDS	184360	184437	.	-	0	Thupl.29377460s0003
29377460	JGI_gene	CDS	184613	184615	.	-	0	Thupl.29377460s0003
29377460	JGI_gene	five_prime_UTR	184616	184671	.	-	.	Thupl.29377460s0003
29377460	JGI_gene	five_prime_UTR	185825	186329	.	-	.	Thupl.29377460s0003
29377460	JGI_gene	gene	270221	271646	.	+	.	Thupl.29377460s0004
29377460	JGI_gene	mRNA	270221	271646	.	+	.	Thupl.29377460s0004
29377460	JGI_gene	five_prime_UTR	270221	271295	.	+	.	Thupl.29377460s0004
29377460	JGI_gene	CDS	271296	271610	.	+	0	Thupl.29377460s0004
29377460	JGI_gene	three_prime_UTR	271611	271646	.	+	.	Thupl.29377460s0004
29377460	JGI_gene	gene	273220	273540	.	+	.	Thupl.29377460s0005
29377460	JGI_gene	mRNA	273220	273540	.	+	.	Thupl.29377460s0005
29377460	JGI_gene	CDS	273220	273540	.	+	0	Thupl.29377460s0005
29377460	JGI_gene	gene	373307	373792	.	-	.	Thupl.29377460s0006
29377460	JGI_gene	mRNA	373307	373792	.	-	.	Thupl.29377460s0006
29377460	JGI_gene	CDS	373307	373417	.	-	0	Thupl.29377460s0006
29377460	JGI_gene	CDS	373591	373613	.	-	2	Thupl.29377460s0006
29377460	JGI_gene	CDS	373684	373792	.	-	0	Thupl.29377460s0006
29377461	JGI_gene	gene	248132	251609	.	-	.	Thupl.29377461s0001
29377461	JGI_gene	mRNA	248132	251609	.	-	.	Thupl.29377461s0001
29377461	JGI_gene	CDS	248132	248586	.	-	2	Thupl.29377461s0001
29377461	JGI_gene	CDS	248693	250072	.	-	2	Thupl.29377461s0001
29377461	JGI_gene	CDS	250106	250148	.	-	0	Thupl.29377461s0001
29377461	JGI_gene	CDS	250182	250396	.	-	2	Thupl.29377461s0001
29377461	JGI_gene	CDS	250436	250570	.	-	2	Thupl.29377461s0001
29377461	JGI_gene	CDS	250622	251609	.	-	0	Thupl.29377461s0001
29377461	JGI_gene	gene	1266735	1268926	.	-	.	Thupl.29377461s0002
29377461	JGI_gene	mRNA	1266735	1268926	.	-	.	Thupl.29377461s0002
29377461	JGI_gene	CDS	1266735	1267027	.	-	2	Thupl.29377461s0002
29377461	JGI_gene	CDS	1267110	1267273	.	-	1	Thupl.29377461s0002
29377461	JGI_gene	CDS	1267354	1267425	.	-	1	Thupl.29377461s0002
29377461	JGI_gene	CDS	1267590	1267603	.	-	0	Thupl.29377461s0002
29377461	JGI_gene	CDS	1267688	1267798	.	-	0	Thupl.29377461s0002
29377461	JGI_gene	CDS	1267896	1268518	.	-	2	Thupl.29377461s0002
29377461	JGI_gene	CDS	1268674	1268926	.	-	0	Thupl.29377461s0002
29377461	JGI_gene	gene	1297207	1311310	.	+	.	Thupl.29377461s0003
29377461	JGI_gene	mRNA	1297207	1311310	.	+	.	Thupl.29377461s0003
29377461	JGI_gene	five_prime_UTR	1297207	1297210	.	+	.	Thupl.29377461s0003
29377461	JGI_gene	CDS	1297211	1297505	.	+	0	Thupl.29377461s0003
29377461	JGI_gene	CDS	1310959	1311155	.	+	2	Thupl.29377461s0003
29377461	JGI_gene	three_prime_UTR	1311156	1311310	.	+	.	Thupl.29377461s0003
29377462	JGI_gene	gene	395442	404954	.	+	.	Thupl.29377462s0001
29377462	JGI_gene	mRNA	395442	404954	.	+	.	Thupl.29377462s0001
29377462	JGI_gene	five_prime_UTR	395442	395958	.	+	.	Thupl.29377462s0001
29377462	JGI_gene	CDS	395959	396158	.	+	0	Thupl.29377462s0001
29377462	JGI_gene	CDS	396908	398033	.	+	1	Thupl.29377462s0001
29377462	JGI_gene	CDS	398134	398436	.	+	0	Thupl.29377462s0001
29377462	JGI_gene	CDS	398562	402251	.	+	0	Thupl.29377462s0001
29377462	JGI_gene	CDS	402437	402904	.	+	0	Thupl.29377462s0001
29377462	JGI_gene	three_prime_UTR	402905	404276	.	+	.	Thupl.29377462s0001
29377462	JGI_gene	three_prime_UTR	404377	404954	.	+	.	Thupl.29377462s0001
29377462	JGI_gene	gene	1149771	1150652	.	-	.	Thupl.29377462s0002
29377462	JGI_gene	mRNA	1149771	1150652	.	-	.	Thupl.29377462s0002
29377462	JGI_gene	CDS	1149771	1150652	.	-	0	Thupl.29377462s0002
29377462	JGI_gene	gene	2055549	2057513	.	-	.	Thupl.29377462s0003
29377462	JGI_gene	mRNA	2055549	2057513	.	-	.	Thupl.29377462s0003
29377462	JGI_gene	three_prime_UTR	2055549	2055923	.	-	.	Thupl.29377462s0003
29377462	JGI_gene	CDS	2055924	2056169	.	-	0	Thupl.29377462s0003
29377462	JGI_gene	CDS	2056262	2056589	.	-	1	Thupl.29377462s0003
29377462	JGI_gene	CDS	2056674	2056921	.	-	0	Thupl.29377462s0003
29377462	JGI_gene	CDS	2057017	2057301	.	-	0	Thupl.29377462s0003
29377462	JGI_gene	five_prime_UTR	2057302	2057513	.	-	.	Thupl.29377462s0003
29377462	JGI_gene	gene	2115945	2117766	.	-	.	Thupl.29377462s0004
29377462	JGI_gene	mRNA	2115945	2117766	.	-	.	Thupl.29377462s0004
29377462	JGI_gene	three_prime_UTR	2115945	2116081	.	-	.	Thupl.29377462s0004
29377462	JGI_gene	CDS	2116082	2116333	.	-	0	Thupl.29377462s0004
29377462	JGI_gene	CDS	2116426	2116753	.	-	1	Thupl.29377462s0004
29377462	JGI_gene	CDS	2116836	2117083	.	-	0	Thupl.29377462s0004
29377462	JGI_gene	CDS	2117178	2117462	.	-	0	Thupl.29377462s0004
29377462	JGI_gene	five_prime_UTR	2117463	2117766	.	-	.	Thupl.29377462s0004
29377462	JGI_gene	gene	2161031	2161793	.	-	.	Thupl.29377462s0005
29377462	JGI_gene	mRNA	2161031	2161793	.	-	.	Thupl.29377462s0005
29377462	JGI_gene	three_prime_UTR	2161031	2161254	.	-	.	Thupl.29377462s0005
29377462	JGI_gene	CDS	2161255	2161503	.	-	0	Thupl.29377462s0005
29377462	JGI_gene	CDS	2161596	2161787	.	-	0	Thupl.29377462s0005
29377462	JGI_gene	five_prime_UTR	2161788	2161793	.	-	.	Thupl.29377462s0005
29377462	JGI_gene	gene	2220422	2223902	.	-	.	Thupl.29377462s0006
29377462	JGI_gene	mRNA	2220422	2223902	.	-	.	Thupl.29377462s0006
29377462	JGI_gene	three_prime_UTR	2220422	2220786	.	-	.	Thupl.29377462s0006
29377462	JGI_gene	CDS	2220787	2221035	.	-	0	Thupl.29377462s0006
29377462	JGI_gene	CDS	2221128	2221455	.	-	1	Thupl.29377462s0006
29377462	JGI_gene	CDS	2222953	2223200	.	-	0	Thupl.29377462s0006
29377462	JGI_gene	CDS	2223297	2223591	.	-	1	Thupl.29377462s0006
29377462	JGI_gene	CDS	2223721	2223731	.	-	0	Thupl.29377462s0006
29377462	JGI_gene	five_prime_UTR	2223732	2223902	.	-	.	Thupl.29377462s0006
29377462	JGI_gene	gene	2300971	2304025	.	-	.	Thupl.29377462s0007
29377462	JGI_gene	mRNA	2300971	2304025	.	-	.	Thupl.29377462s0007
29377462	JGI_gene	three_prime_UTR	2300971	2301166	.	-	.	Thupl.29377462s0007
29377462	JGI_gene	CDS	2301167	2301415	.	-	0	Thupl.29377462s0007
29377462	JGI_gene	CDS	2301508	2301835	.	-	1	Thupl.29377462s0007
29377462	JGI_gene	CDS	2303358	2303449	.	-	0	Thupl.29377462s0007
29377462	JGI_gene	CDS	2303545	2303832	.	-	0	Thupl.29377462s0007
29377462	JGI_gene	five_prime_UTR	2303833	2304025	.	-	.	Thupl.29377462s0007
29377462	JGI_gene	gene	2426680	2426987	.	-	.	Thupl.29377462s0008
29377462	JGI_gene	mRNA	2426680	2426987	.	-	.	Thupl.29377462s0008
29377462	JGI_gene	CDS	2426680	2426838	.	-	0	Thupl.29377462s0008
29377462	JGI_gene	CDS	2426943	2426987	.	-	0	Thupl.29377462s0008
29377462	JGI_gene	gene	2607843	2609830	.	-	.	Thupl.29377462s0009
29377462	JGI_gene	mRNA	2607843	2609830	.	-	.	Thupl.29377462s0009
29377462	JGI_gene	CDS	2607843	2608094	.	-	0	Thupl.29377462s0009
29377462	JGI_gene	CDS	2608187	2608514	.	-	1	Thupl.29377462s0009
29377462	JGI_gene	CDS	2609202	2609289	.	-	2	Thupl.29377462s0009
29377462	JGI_gene	CDS	2609322	2609448	.	-	0	Thupl.29377462s0009
29377462	JGI_gene	CDS	2609543	2609830	.	-	0	Thupl.29377462s0009
29377462	JGI_gene	gene	2789293	2791388	.	-	.	Thupl.29377462s0010
29377462	JGI_gene	mRNA	2789293	2791388	.	-	.	Thupl.29377462s0010
29377462	JGI_gene	three_prime_UTR	2789293	2789707	.	-	.	Thupl.29377462s0010
29377462	JGI_gene	CDS	2789708	2789959	.	-	0	Thupl.29377462s0010
29377462	JGI_gene	CDS	2790051	2790378	.	-	1	Thupl.29377462s0010
29377462	JGI_gene	CDS	2790480	2790727	.	-	0	Thupl.29377462s0010
29377462	JGI_gene	CDS	2790813	2791100	.	-	0	Thupl.29377462s0010
29377462	JGI_gene	five_prime_UTR	2791101	2791388	.	-	.	Thupl.29377462s0010
29377462	JGI_gene	gene	2848633	2850452	.	+	.	Thupl.29377462s0011
29377462	JGI_gene	mRNA	2848633	2850452	.	+	.	Thupl.29377462s0011
29377462	JGI_gene	five_prime_UTR	2848633	2848736	.	+	.	Thupl.29377462s0011
29377462	JGI_gene	CDS	2848737	2849021	.	+	0	Thupl.29377462s0011
29377462	JGI_gene	CDS	2849107	2849354	.	+	0	Thupl.29377462s0011
29377462	JGI_gene	CDS	2849473	2849800	.	+	1	Thupl.29377462s0011
29377462	JGI_gene	CDS	2849892	2850143	.	+	0	Thupl.29377462s0011
29377462	JGI_gene	three_prime_UTR	2850144	2850452	.	+	.	Thupl.29377462s0011
29377462	JGI_gene	gene	3740184	3767799	.	+	.	Thupl.29377462s0012
29377462	JGI_gene	mRNA	3740184	3767799	.	+	.	Thupl.29377462s0012
29377462	JGI_gene	five_prime_UTR	3740184	3741520	.	+	.	Thupl.29377462s0012
29377462	JGI_gene	CDS	3741521	3741620	.	+	0	Thupl.29377462s0012
29377462	JGI_gene	CDS	3742339	3742468	.	+	2	Thupl.29377462s0012
29377462	JGI_gene	CDS	3742634	3742705	.	+	1	Thupl.29377462s0012
29377462	JGI_gene	CDS	3742850	3742915	.	+	1	Thupl.29377462s0012
29377462	JGI_gene	CDS	3743215	3743286	.	+	1	Thupl.29377462s0012
29377462	JGI_gene	CDS	3743416	3743487	.	+	1	Thupl.29377462s0012
29377462	JGI_gene	CDS	3743904	3743975	.	+	1	Thupl.29377462s0012
29377462	JGI_gene	CDS	3744086	3744151	.	+	1	Thupl.29377462s0012
29377462	JGI_gene	CDS	3744353	3744418	.	+	1	Thupl.29377462s0012
29377462	JGI_gene	CDS	3744546	3744937	.	+	1	Thupl.29377462s0012
29377462	JGI_gene	CDS	3745800	3746077	.	+	2	Thupl.29377462s0012
29377462	JGI_gene	CDS	3765875	3766146	.	+	0	Thupl.29377462s0012
29377462	JGI_gene	CDS	3766265	3766403	.	+	1	Thupl.29377462s0012
29377462	JGI_gene	CDS	3766560	3766690	.	+	0	Thupl.29377462s0012
29377462	JGI_gene	CDS	3766870	3767026	.	+	1	Thupl.29377462s0012
29377462	JGI_gene	CDS	3767106	3767252	.	+	0	Thupl.29377462s0012
29377462	JGI_gene	three_prime_UTR	3767253	3767799	.	+	.	Thupl.29377462s0012
29377462	JGI_gene	gene	3829761	3836941	.	+	.	Thupl.29377462s0013
29377462	JGI_gene	mRNA	3829761	3836941	.	+	.	Thupl.29377462s0013
29377462	JGI_gene	five_prime_UTR	3829761	3830516	.	+	.	Thupl.29377462s0013
29377462	JGI_gene	CDS	3830517	3830710	.	+	0	Thupl.29377462s0013
29377462	JGI_gene	CDS	3830819	3831923	.	+	1	Thupl.29377462s0013
29377462	JGI_gene	CDS	3832030	3832302	.	+	0	Thupl.29377462s0013
29377462	JGI_gene	CDS	3834139	3835425	.	+	0	Thupl.29377462s0013
29377462	JGI_gene	CDS	3835643	3836221	.	+	0	Thupl.29377462s0013
29377462	JGI_gene	three_prime_UTR	3836222	3836941	.	+	.	Thupl.29377462s0013
29377462	JGI_gene	gene	3844122	3846001	.	+	.	Thupl.29377462s0014
29377462	JGI_gene	mRNA	3844122	3846001	.	+	.	Thupl.29377462s0014
29377462	JGI_gene	five_prime_UTR	3844122	3844157	.	+	.	Thupl.29377462s0014
29377462	JGI_gene	CDS	3844158	3844393	.	+	0	Thupl.29377462s0014
29377462	JGI_gene	CDS	3844512	3844650	.	+	1	Thupl.29377462s0014
29377462	JGI_gene	CDS	3844807	3844937	.	+	0	Thupl.29377462s0014
29377462	JGI_gene	CDS	3845117	3845273	.	+	1	Thupl.29377462s0014
29377462	JGI_gene	CDS	3845351	3845425	.	+	0	Thupl.29377462s0014
29377462	JGI_gene	three_prime_UTR	3845426	3846001	.	+	.	Thupl.29377462s0014
29377462	JGI_gene	gene	3850264	3851335	.	+	.	Thupl.29377462s0015
29377462	JGI_gene	mRNA	3850264	3851335	.	+	.	Thupl.29377462s0015
29377462	JGI_gene	five_prime_UTR	3850264	3850853	.	+	.	Thupl.29377462s0015
29377462	JGI_gene	CDS	3850854	3851165	.	+	0	Thupl.29377462s0015
29377462	JGI_gene	three_prime_UTR	3851166	3851335	.	+	.	Thupl.29377462s0015
29377462	JGI_gene	gene	3958546	3959488	.	+	.	Thupl.29377462s0016
29377462	JGI_gene	mRNA	3958546	3959488	.	+	.	Thupl.29377462s0016
29377462	JGI_gene	CDS	3958546	3959078	.	+	0	Thupl.29377462s0016
29377462	JGI_gene	CDS	3959188	3959488	.	+	1	Thupl.29377462s0016
29377462	JGI_gene	gene	3960006	3964967	.	+	.	Thupl.29377462s0017
29377462	JGI_gene	mRNA	3960006	3964967	.	+	.	Thupl.29377462s0017
29377462	JGI_gene	five_prime_UTR	3960006	3960315	.	+	.	Thupl.29377462s0017
29377462	JGI_gene	five_prime_UTR	3960413	3960522	.	+	.	Thupl.29377462s0017
29377462	JGI_gene	CDS	3960523	3960831	.	+	0	Thupl.29377462s0017
29377462	JGI_gene	CDS	3962139	3962783	.	+	0	Thupl.29377462s0017
29377462	JGI_gene	three_prime_UTR	3962784	3964967	.	+	.	Thupl.29377462s0017
29377462	JGI_gene	gene	4272258	4275610	.	-	.	Thupl.29377462s0018
29377462	JGI_gene	mRNA	4272258	4275610	.	-	.	Thupl.29377462s0018
29377462	JGI_gene	three_prime_UTR	4272258	4272513	.	-	.	Thupl.29377462s0018
29377462	JGI_gene	CDS	4272514	4272630	.	-	0	Thupl.29377462s0018
29377462	JGI_gene	CDS	4272758	4272919	.	-	0	Thupl.29377462s0018
29377462	JGI_gene	CDS	4273065	4273160	.	-	0	Thupl.29377462s0018
29377462	JGI_gene	CDS	4273402	4273463	.	-	2	Thupl.29377462s0018
29377462	JGI_gene	CDS	4273815	4273890	.	-	0	Thupl.29377462s0018
29377462	JGI_gene	CDS	4274136	4274218	.	-	2	Thupl.29377462s0018
29377462	JGI_gene	CDS	4274305	4274630	.	-	1	Thupl.29377462s0018
29377462	JGI_gene	CDS	4274880	4274926	.	-	0	Thupl.29377462s0018
29377462	JGI_gene	CDS	4275017	4275153	.	-	2	Thupl.29377462s0018
29377462	JGI_gene	CDS	4275370	4275409	.	-	0	Thupl.29377462s0018
29377462	JGI_gene	five_prime_UTR	4275410	4275610	.	-	.	Thupl.29377462s0018
29377462	JGI_gene	gene	4338788	4344474	.	-	.	Thupl.29377462s0019
29377462	JGI_gene	mRNA	4338788	4344474	.	-	.	Thupl.29377462s0019
29377462	JGI_gene	three_prime_UTR	4338788	4339141	.	-	.	Thupl.29377462s0019
29377462	JGI_gene	CDS	4339142	4339258	.	-	0	Thupl.29377462s0019
29377462	JGI_gene	CDS	4339384	4339545	.	-	0	Thupl.29377462s0019
29377462	JGI_gene	CDS	4339752	4339847	.	-	0	Thupl.29377462s0019
29377462	JGI_gene	CDS	4340094	4340155	.	-	2	Thupl.29377462s0019
29377462	JGI_gene	CDS	4340453	4340528	.	-	0	Thupl.29377462s0019
29377462	JGI_gene	CDS	4340754	4340836	.	-	2	Thupl.29377462s0019
29377462	JGI_gene	CDS	4340923	4341248	.	-	1	Thupl.29377462s0019
29377462	JGI_gene	CDS	4343714	4343760	.	-	0	Thupl.29377462s0019
29377462	JGI_gene	CDS	4343841	4343977	.	-	2	Thupl.29377462s0019
29377462	JGI_gene	CDS	4344162	4344204	.	-	0	Thupl.29377462s0019
29377462	JGI_gene	five_prime_UTR	4344205	4344474	.	-	.	Thupl.29377462s0019
29377462	JGI_gene	gene	4587240	4587810	.	+	.	Thupl.29377462s0020
29377462	JGI_gene	mRNA	4587240	4587810	.	+	.	Thupl.29377462s0020
29377462	JGI_gene	five_prime_UTR	4587240	4587404	.	+	.	Thupl.29377462s0020
29377462	JGI_gene	CDS	4587405	4587734	.	+	0	Thupl.29377462s0020
29377462	JGI_gene	three_prime_UTR	4587735	4587810	.	+	.	Thupl.29377462s0020
29377462	JGI_gene	gene	4634053	4634690	.	-	.	Thupl.29377462s0021
29377462	JGI_gene	mRNA	4634053	4634690	.	-	.	Thupl.29377462s0021
29377462	JGI_gene	three_prime_UTR	4634053	4634204	.	-	.	Thupl.29377462s0021
29377462	JGI_gene	three_prime_UTR	4634317	4634369	.	-	.	Thupl.29377462s0021
29377462	JGI_gene	CDS	4634370	4634443	.	-	2	Thupl.29377462s0021
29377462	JGI_gene	CDS	4634621	4634663	.	-	0	Thupl.29377462s0021
29377462	JGI_gene	five_prime_UTR	4634664	4634690	.	-	.	Thupl.29377462s0021
29377462	JGI_gene	gene	4986483	4993671	.	-	.	Thupl.29377462s0022
29377462	JGI_gene	mRNA	4986483	4993671	.	-	.	Thupl.29377462s0022
29377462	JGI_gene	three_prime_UTR	4986483	4987181	.	-	.	Thupl.29377462s0022
29377462	JGI_gene	CDS	4987182	4990310	.	-	0	Thupl.29377462s0022
29377462	JGI_gene	CDS	4991238	4991513	.	-	0	Thupl.29377462s0022
29377462	JGI_gene	CDS	4991663	4992785	.	-	1	Thupl.29377462s0022
29377462	JGI_gene	CDS	4992904	4993448	.	-	0	Thupl.29377462s0022
29377462	JGI_gene	five_prime_UTR	4993449	4993671	.	-	.	Thupl.29377462s0022
29377462	JGI_gene	gene	5253862	5256221	.	-	.	Thupl.29377462s0023
29377462	JGI_gene	mRNA	5253862	5256221	.	-	.	Thupl.29377462s0023
29377462	JGI_gene	CDS	5253862	5253984	.	-	0	Thupl.29377462s0023
29377462	JGI_gene	CDS	5254104	5254382	.	-	0	Thupl.29377462s0023
29377462	JGI_gene	CDS	5254480	5255656	.	-	1	Thupl.29377462s0023
29377462	JGI_gene	CDS	5255770	5256221	.	-	0	Thupl.29377462s0023
29377462	JGI_gene	gene	5354037	5357267	.	-	.	Thupl.29377462s0024
29377462	JGI_gene	mRNA	5354037	5357267	.	-	.	Thupl.29377462s0024
29377462	JGI_gene	three_prime_UTR	5354037	5354743	.	-	.	Thupl.29377462s0024
29377462	JGI_gene	CDS	5354744	5355625	.	-	0	Thupl.29377462s0024
29377462	JGI_gene	CDS	5355733	5355981	.	-	0	Thupl.29377462s0024
29377462	JGI_gene	CDS	5356080	5357126	.	-	0	Thupl.29377462s0024
29377462	JGI_gene	five_prime_UTR	5357127	5357267	.	-	.	Thupl.29377462s0024
29377462	JGI_gene	gene	5414377	5414760	.	+	.	Thupl.29377462s0025
29377462	JGI_gene	mRNA	5414377	5414760	.	+	.	Thupl.29377462s0025
29377462	JGI_gene	CDS	5414377	5414760	.	+	0	Thupl.29377462s0025
29377462	JGI_gene	gene	5414887	5415574	.	+	.	Thupl.29377462s0026
29377462	JGI_gene	mRNA	5414887	5415574	.	+	.	Thupl.29377462s0026
29377462	JGI_gene	five_prime_UTR	5414887	5414938	.	+	.	Thupl.29377462s0026
29377462	JGI_gene	CDS	5414939	5415574	.	+	0	Thupl.29377462s0026
29377462	JGI_gene	gene	5422877	5423613	.	+	.	Thupl.29377462s0027
29377462	JGI_gene	mRNA	5422877	5423613	.	+	.	Thupl.29377462s0027
29377462	JGI_gene	five_prime_UTR	5422877	5423119	.	+	.	Thupl.29377462s0027
29377462	JGI_gene	CDS	5423120	5423125	.	+	0	Thupl.29377462s0027
29377462	JGI_gene	CDS	5423232	5423462	.	+	0	Thupl.29377462s0027
29377462	JGI_gene	three_prime_UTR	5423463	5423613	.	+	.	Thupl.29377462s0027
29377462	JGI_gene	gene	5430086	5430468	.	-	.	Thupl.29377462s0028
29377462	JGI_gene	mRNA	5430086	5430468	.	-	.	Thupl.29377462s0028
29377462	JGI_gene	three_prime_UTR	5430086	5430129	.	-	.	Thupl.29377462s0028
29377462	JGI_gene	CDS	5430130	5430468	.	-	0	Thupl.29377462s0028
29377462	JGI_gene	gene	5431513	5432058	.	-	.	Thupl.29377462s0029
29377462	JGI_gene	mRNA	5431513	5432058	.	-	.	Thupl.29377462s0029
29377462	JGI_gene	CDS	5431513	5432058	.	-	0	Thupl.29377462s0029
29377462	JGI_gene	gene	5473512	5474779	.	-	.	Thupl.29377462s0030
29377462	JGI_gene	mRNA	5473512	5474779	.	-	.	Thupl.29377462s0030
29377462	JGI_gene	three_prime_UTR	5473512	5473612	.	-	.	Thupl.29377462s0030
29377462	JGI_gene	CDS	5473613	5474092	.	-	0	Thupl.29377462s0030
29377462	JGI_gene	CDS	5474248	5474448	.	-	0	Thupl.29377462s0030
29377462	JGI_gene	five_prime_UTR	5474449	5474779	.	-	.	Thupl.29377462s0030
29377462	JGI_gene	gene	5474780	5476539	.	-	.	Thupl.29377462s0031
29377462	JGI_gene	mRNA	5474780	5476539	.	-	.	Thupl.29377462s0031
29377462	JGI_gene	three_prime_UTR	5474780	5475110	.	-	.	Thupl.29377462s0031
29377462	JGI_gene	CDS	5475111	5475344	.	-	0	Thupl.29377462s0031
29377462	JGI_gene	CDS	5475444	5476457	.	-	0	Thupl.29377462s0031
29377462	JGI_gene	five_prime_UTR	5476458	5476539	.	-	.	Thupl.29377462s0031
29377462	JGI_gene	gene	5476623	5477249	.	-	.	Thupl.29377462s0032
29377462	JGI_gene	mRNA	5476623	5477249	.	-	.	Thupl.29377462s0032
29377462	JGI_gene	CDS	5476623	5477249	.	-	0	Thupl.29377462s0032
29377462	JGI_gene	gene	5505364	5509585	.	-	.	Thupl.29377462s0033
29377462	JGI_gene	mRNA	5505364	5509585	.	-	.	Thupl.29377462s0033
29377462	JGI_gene	three_prime_UTR	5505364	5505543	.	-	.	Thupl.29377462s0033
29377462	JGI_gene	CDS	5505544	5506011	.	-	0	Thupl.29377462s0033
29377462	JGI_gene	CDS	5506123	5506971	.	-	0	Thupl.29377462s0033
29377462	JGI_gene	CDS	5507060	5507308	.	-	0	Thupl.29377462s0033
```
