## Supplementary material for "The western redcedar genome reveals low genetic diversity in a self-compatible conifer": Code S8: wrc_sco_genes.txt

```
Thupl.29377099s0024
Thupl.29377099s0019
Thupl.29377099s0018
Thupl.29377099s0016
Thupl.29377099s0013
Thupl.29337915s0004
Thupl.29377099s0002
Thupl.29377099s0001
Thupl.29377155s0003
Thupl.29375662s0003
Thupl.29344875s0002
Thupl.29380909s0003
Thupl.29378028s0014
Thupl.29378028s0013
Thupl.29378028s0005
Thupl.29378028s0004
Thupl.29378458s0007
Thupl.29378458s0003
Thupl.29377944s0005
Thupl.29377944s0003
Thupl.29381124s0015
Thupl.29381124s0012
Thupl.29381124s0011
Thupl.29381124s0010
Thupl.29381124s0009
Thupl.29381124s0008
Thupl.29381124s0005
Thupl.29380018s0002
Thupl.29338056s0001
Thupl.29378275s0021
Thupl.29378275s0017
Thupl.29378275s0007
Thupl.29379044s0017
Thupl.29379044s0016
Thupl.29379044s0015
Thupl.29379044s0011
Thupl.29379044s0005
Thupl.29379044s0004
Thupl.29379044s0003
Thupl.29380284s0004
Thupl.29381230s0001
Thupl.29377796s0002
Thupl.29377796s0003
Thupl.29377796s0004
Thupl.29377796s0005
Thupl.29377796s0007
Thupl.29379845s0003
Thupl.29379845s0005
Thupl.29379845s0009
Thupl.29379052s0002
Thupl.29379052s0005
Thupl.29379052s0006
Thupl.29380476s0005
Thupl.29380476s0008
Thupl.29380476s0010
Thupl.29380476s0011
Thupl.29380476s0015
Thupl.29380476s0016
Thupl.29380870s0009
Thupl.29380476s0035
Thupl.29379918s0005
Thupl.29379918s0007
Thupl.29380244s0002
Thupl.29379867s0001
Thupl.29379979s0012
Thupl.29379979s0009
Thupl.29379979s0001
Thupl.29382191s0016
Thupl.29382191s0015
Thupl.29382191s0012
Thupl.29382191s0007
Thupl.29382191s0003
Thupl.29382191s0001
Thupl.29382191s0002
Thupl.29380473s0002
Thupl.29380473s0001
Thupl.29377804s0001
Thupl.29378331s0003
Thupl.29378331s0005
Thupl.29378331s0007
Thupl.29378331s0017
Thupl.29381869s0001
Thupl.29381869s0004
Thupl.29353611s0001
Thupl.29380710s0010
Thupl.29380710s0012
Thupl.29380710s0025
Thupl.29382467s0007
Thupl.29382467s0001
Thupl.29379106s0002
Thupl.29380764s0008
Thupl.29380148s0013
Thupl.29376659s0001
Thupl.29378680s0009
Thupl.29378680s0008
Thupl.29378680s0010
Thupl.29380485s0005
Thupl.29380485s0001
Thupl.29377882s0008
Thupl.29379800s0003
Thupl.29380276s0006
Thupl.29380276s0005
Thupl.29380276s0004
Thupl.29381099s0008
Thupl.29381099s0006
Thupl.29381099s0002
Thupl.29379478s0006
Thupl.29379478s0005
Thupl.29379478s0004
Thupl.29379478s0002
Thupl.29379800s0006
Thupl.29378264s0002
Thupl.29378264s0001
Thupl.29379970s0010
Thupl.29381246s0001
Thupl.29380419s0002
Thupl.29382325s0001
Thupl.29349059s0003
Thupl.29349059s0001
Thupl.29349114s0004
Thupl.29349114s0001
Thupl.29381911s0001
Thupl.29381911s0003
Thupl.29381911s0007
Thupl.29381911s0025
Thupl.29379859s0005
Thupl.29379859s0007
Thupl.29381744s0001
Thupl.29377496s0008
Thupl.29377300s0009
Thupl.29377300s0007
Thupl.29377300s0006
Thupl.29377300s0001
Thupl.29381810s0002
Thupl.29377713s0001
Thupl.29377713s0003
Thupl.29377713s0013
Thupl.29352402s0001
Thupl.29382095s0001
Thupl.29382095s0002
Thupl.29382095s0003
Thupl.29382095s0004
Thupl.29382095s0008
Thupl.29382095s0009
Thupl.29379958s0001
Thupl.29379958s0003
Thupl.29378637s0008
Thupl.29378207s0009
Thupl.29378207s0011
Thupl.29378197s0003
Thupl.29381542s0002
Thupl.29381542s0004
Thupl.29381542s0005
Thupl.29382416s0045
Thupl.29382416s0039
Thupl.29316132s0001
Thupl.29382416s0018
Thupl.29382416s0015
Thupl.29382416s0007
Thupl.29377695s0001
Thupl.29362621s0001
Thupl.29379488s0008
Thupl.29379488s0007
Thupl.29379893s0003
Thupl.29379488s0004
Thupl.29379488s0001
Thupl.29380078s0001
Thupl.29380078s0003
Thupl.29380078s0005
Thupl.29380398s0012
Thupl.29380398s0014
Thupl.29379973s0014
Thupl.29380010s0001
Thupl.28664824s0001
Thupl.29380010s0002
Thupl.29380010s0006
Thupl.29380010s0007
Thupl.29379672s0005
Thupl.29379672s0002
Thupl.29379247s0001
Thupl.29378519s0016
Thupl.29381490s0001
Thupl.29363841s0001
Thupl.29380582s0002
Thupl.29380582s0001
Thupl.29380582s0005
Thupl.29380582s0006
Thupl.29342720s0001
Thupl.29380502s0007
Thupl.29300456s0001
Thupl.29380206s0002
Thupl.29377589s0011
Thupl.29369386s0003
Thupl.29369386s0001
Thupl.29377942s0013
Thupl.29369386s0005
Thupl.29380413s0006
Thupl.29380413s0004
Thupl.29380493s0002
Thupl.29380293s0002
Thupl.29378433s0008
Thupl.29379902s0003
Thupl.29382309s0005
Thupl.28735444s0003
Thupl.29381906s0006
Thupl.29381906s0009
Thupl.29378099s0014
Thupl.29381885s0012
Thupl.29380265s0006
Thupl.29377466s0007
Thupl.29380194s0009
Thupl.29380194s0018
Thupl.29380194s0023
Thupl.29380194s0024
Thupl.29377613s0003
Thupl.29379965s0010
Thupl.29380470s0005
Thupl.28973931s0001
Thupl.29382082s0007
Thupl.29381890s0001
Thupl.29381890s0002
Thupl.29380819s0009
Thupl.29380819s0008
Thupl.29377901s0009
Thupl.29377901s0005
Thupl.29380380s0004
Thupl.29380713s0008
Thupl.29380713s0009
Thupl.29380407s0004
Thupl.29380407s0005
Thupl.29381769s0006
Thupl.29379887s0002
Thupl.29379887s0003
Thupl.29377286s0001
Thupl.29378077s0002
Thupl.29378900s0003
Thupl.29380854s0036
Thupl.29380854s0010
Thupl.29380854s0013
Thupl.29380854s0004
Thupl.29377208s0001
Thupl.29379043s0002
Thupl.29379610s0006
Thupl.29343583s0002
Thupl.29381935s0002
Thupl.29379856s0002
Thupl.29378114s0013
Thupl.29381885s0011
Thupl.29381885s0014
Thupl.29381885s0015
Thupl.29381885s0017
Thupl.29381885s0018
Thupl.29380997s0001
Thupl.29377625s0007
Thupl.29377334s0002
Thupl.29377334s0003
Thupl.29377334s0004
Thupl.29379618s0001
Thupl.29379618s0002
Thupl.29378900s0001
Thupl.29377837s0012
Thupl.29377837s0005
Thupl.29377837s0002
Thupl.29379283s0006
Thupl.29381637s0007
Thupl.29381775s0010
Thupl.29381775s0008
Thupl.29378928s0001
Thupl.29378928s0002
Thupl.29378928s0004
Thupl.29378928s0005
Thupl.29378928s0006
Thupl.29378150s0006
Thupl.29378928s0013
Thupl.29381166s0002
Thupl.29381166s0004
Thupl.29379064s0002
Thupl.29379064s0003
Thupl.29362973s0004
Thupl.29380970s0021
Thupl.29379501s0007
Thupl.29380300s0003
Thupl.29380300s0002
Thupl.29382363s0004
Thupl.29382363s0001
Thupl.29379524s0014
Thupl.29382190s0002
Thupl.29382190s0001
Thupl.29377430s0003
Thupl.29377430s0001
Thupl.29377209s0004
Thupl.29377049s0010
Thupl.29377049s0008
Thupl.29377187s0011
Thupl.29377049s0003
Thupl.29377049s0001
Thupl.29378360s0007
Thupl.29377244s0004
Thupl.29335290s0001
Thupl.29377312s0015
Thupl.29381211s0002
Thupl.29382083s0007
Thupl.29382083s0008
Thupl.29382083s0012
Thupl.29382083s0014
Thupl.29382083s0016
Thupl.29382083s0018
Thupl.29382083s0020
Thupl.29382083s0023
Thupl.29377710s0001
Thupl.29377710s0002
Thupl.29378410s0001
Thupl.29378410s0002
Thupl.29378410s0004
Thupl.29378410s0010
Thupl.29378410s0013
Thupl.29380004s0003
Thupl.29379111s0006
Thupl.29377022s0010
Thupl.29379050s0001
Thupl.29379050s0002
Thupl.29377714s0004
Thupl.29381320s0007
Thupl.29381320s0005
Thupl.29381320s0003
Thupl.29381320s0001
Thupl.29378098s0003
Thupl.29382500s0009
Thupl.29382500s0007
Thupl.29377022s0004
Thupl.29377022s0006
Thupl.29377278s0007
Thupl.29378510s0011
Thupl.29378510s0017
Thupl.29378510s0020
Thupl.29377872s0005
Thupl.29377263s0001
Thupl.29377253s0003
Thupl.29377253s0007
Thupl.29379253s0006
Thupl.29379253s0001
Thupl.29379489s0013
Thupl.29363748s0003
Thupl.29382007s0009
Thupl.29382429s0002
Thupl.29382429s0003
Thupl.29381189s0002
Thupl.29381189s0004
Thupl.29381189s0005
Thupl.29378213s0002
Thupl.29379261s0015
Thupl.29380357s0032
Thupl.29380357s0019
Thupl.29378261s0012
Thupl.29381189s0020
Thupl.29381189s0021
Thupl.29381189s0022
Thupl.29381189s0039
Thupl.29381189s0048
Thupl.29381189s0049
Thupl.29344700s0001
Thupl.29351431s0001
Thupl.29378334s0006
Thupl.29378334s0007
Thupl.29378334s0008
Thupl.29378406s0002
Thupl.29378406s0004
Thupl.29370944s0004
Thupl.29379835s0002
Thupl.29378406s0009
Thupl.29381750s0032
Thupl.29381750s0028
Thupl.29381750s0022
Thupl.29381750s0014
Thupl.29377332s0005
Thupl.29381685s0002
Thupl.29378556s0003
Thupl.29380453s0003
Thupl.29379709s0001
Thupl.29379709s0003
Thupl.29380995s0012
Thupl.29379709s0013
Thupl.29379709s0014
Thupl.29379709s0017
Thupl.29378932s0003
Thupl.29378932s0002
Thupl.29378932s0001
Thupl.29378723s0006
Thupl.29378723s0008
Thupl.29004223s0001
Thupl.29378701s0001
Thupl.29378701s0005
Thupl.29381045s0006
Thupl.29381994s0001
Thupl.29379188s0008
Thupl.29378721s0003
Thupl.29381994s0015
Thupl.29381994s0008
Thupl.29377265s0009
Thupl.29379641s0003
Thupl.29379641s0002
Thupl.29379641s0001
Thupl.29379660s0003
Thupl.29379660s0018
Thupl.29380125s0002
Thupl.29380572s0003
Thupl.29377109s0011
Thupl.29379152s0005
Thupl.29381929s0006
Thupl.29381929s0005
Thupl.28358579s0001
Thupl.29378652s0001
Thupl.29377921s0003
Thupl.29375488s0002
Thupl.29377081s0001
Thupl.29381484s0002
Thupl.29380692s0025
Thupl.29378379s0003
Thupl.29378379s0002
Thupl.29378379s0001
Thupl.29379251s0001
Thupl.29377381s0001
Thupl.29377381s0005
Thupl.29381762s0016
Thupl.29377381s0007
Thupl.29377381s0009
Thupl.29382378s0002
Thupl.29378689s0001
Thupl.29381292s0001
Thupl.29377381s0012
Thupl.29379802s0011
Thupl.29379802s0010
Thupl.29379802s0009
Thupl.29382134s0004
Thupl.29356071s0001
Thupl.29347572s0002
Thupl.29379507s0004
Thupl.29377401s0011
Thupl.29377401s0010
Thupl.29377401s0007
Thupl.29377401s0006
Thupl.29377401s0002
Thupl.29377401s0001
Thupl.29377584s0003
Thupl.29377584s0010
Thupl.29377584s0012
Thupl.29380695s0001
Thupl.29380695s0002
Thupl.29380392s0010
Thupl.29377790s0007
Thupl.29377790s0013
Thupl.29377790s0015
Thupl.29377790s0017
Thupl.29378121s0005
Thupl.29377790s0026
Thupl.29377790s0028
Thupl.29380437s0007
Thupl.29380437s0008
Thupl.29380437s0009
Thupl.29380437s0010
Thupl.29380437s0011
Thupl.29378074s0018
Thupl.29378074s0016
Thupl.29378074s0013
Thupl.29378074s0011
Thupl.29378074s0008
Thupl.29378074s0003
Thupl.29355102s0001
Thupl.29377035s0001
Thupl.29377035s0003
Thupl.29377035s0017
Thupl.29380949s0004
Thupl.29380949s0001
Thupl.29379137s0001
Thupl.29379137s0006
Thupl.29377306s0002
Thupl.29382135s0001
Thupl.29382135s0005
Thupl.29382135s0007
Thupl.29378405s0003
Thupl.29378405s0005
Thupl.29382337s0001
Thupl.29382337s0002
Thupl.29382452s0001
Thupl.29363785s0001
Thupl.29379457s0010
Thupl.29379457s0004
Thupl.29379457s0003
Thupl.29377667s0002
Thupl.29382417s0001
Thupl.29382230s0001
Thupl.29378999s0002
Thupl.29378999s0003
Thupl.29378999s0004
Thupl.29379940s0001
Thupl.29382506s0011
Thupl.29377806s0003
Thupl.29378999s0009
Thupl.29378999s0007
Thupl.29378999s0005
Thupl.29378235s0006
Thupl.29381972s0001
Thupl.29377781s0011
Thupl.29378485s0009
Thupl.29378235s0001
Thupl.29378042s0008
Thupl.29378042s0011
Thupl.29379561s0002
Thupl.29378636s0004
Thupl.29378636s0006
Thupl.29378636s0009
Thupl.29378636s0011
Thupl.29381834s0001
Thupl.29381766s0014
Thupl.29381766s0013
Thupl.29381766s0004
Thupl.29381632s0011
Thupl.29381632s0007
Thupl.29381632s0003
Thupl.29380517s0012
Thupl.29349298s0002
Thupl.29380381s0025
Thupl.29349298s0001
Thupl.29379458s0011
Thupl.29379458s0010
Thupl.29379458s0008
Thupl.29379458s0007
Thupl.29379458s0004
Thupl.29379458s0002
Thupl.29379591s0004
Thupl.29379591s0005
Thupl.29379591s0006
Thupl.29379591s0007
Thupl.29353180s0003
Thupl.29379591s0008
Thupl.29380006s0001
Thupl.29377175s0007
Thupl.29379304s0001
Thupl.29379304s0002
Thupl.29379304s0004
Thupl.29379304s0010
Thupl.29379304s0013
Thupl.29377532s0001
Thupl.29335619s0001
Thupl.29381478s0009
Thupl.29381478s0007
Thupl.29381155s0008
Thupl.29381478s0005
Thupl.29378194s0008
Thupl.29378194s0007
Thupl.29378194s0004
Thupl.29378194s0001
Thupl.29378830s0001
Thupl.29378830s0002
Thupl.29378830s0003
Thupl.29378830s0004
Thupl.29378267s0001
Thupl.29377175s0005
Thupl.29380629s0004
Thupl.29378054s0005
Thupl.29378054s0004
Thupl.29378054s0001
Thupl.29380447s0006
Thupl.29380447s0004
Thupl.29380446s0002
Thupl.29380446s0003
Thupl.29380446s0004
Thupl.29378278s0001
Thupl.29382419s0007
Thupl.29382419s0006
Thupl.29382419s0005
Thupl.29382419s0003
Thupl.29377175s0008
Thupl.29377175s0011
Thupl.29377175s0012
Thupl.29377386s0003
Thupl.29379665s0001
Thupl.29379665s0003
Thupl.29379665s0004
Thupl.29379665s0005
Thupl.29379665s0011
Thupl.29379665s0013
Thupl.29379665s0014
Thupl.29379665s0017
Thupl.29379665s0020
Thupl.29379665s0021
Thupl.29380971s0023
Thupl.29379665s0025
Thupl.29379665s0027
Thupl.29379665s0032
Thupl.29379665s0034
Thupl.29379665s0037
Thupl.29379665s0040
Thupl.29379665s0042
Thupl.29379665s0043
Thupl.29379665s0044
Thupl.29377784s0004
Thupl.29377784s0006
Thupl.29377784s0005
Thupl.29377784s0007
Thupl.29377784s0008
Thupl.29377784s0009
Thupl.29377784s0010
Thupl.29377784s0014
Thupl.29377784s0021
Thupl.29377784s0022
Thupl.29377784s0023
Thupl.29377784s0024
Thupl.29381526s0013
Thupl.29381526s0012
Thupl.29377802s0004
Thupl.29377802s0002
Thupl.29378485s0024
Thupl.29378485s0020
Thupl.29378485s0017
Thupl.29378485s0013
Thupl.29378485s0012
Thupl.29378485s0008
Thupl.29378485s0007
Thupl.29378485s0003
Thupl.29378485s0002
Thupl.29380371s0002
Thupl.28375430s0001
Thupl.29380371s0004
Thupl.29351128s0002
Thupl.29342326s0001
Thupl.29378204s0002
Thupl.29378204s0001
Thupl.29379067s0001
Thupl.29379067s0002
Thupl.29379396s0008
Thupl.29379396s0007
Thupl.29379396s0001
Thupl.29378967s0023
Thupl.29378967s0022
Thupl.29378967s0021
Thupl.29378967s0017
Thupl.29378967s0015
Thupl.29378967s0012
Thupl.29378967s0009
Thupl.29378967s0006
Thupl.28137510s0001
Thupl.29377685s0009
Thupl.29377685s0003
Thupl.29378229s0005
Thupl.29380976s0002
Thupl.29380976s0003
Thupl.29380976s0005
Thupl.29380202s0001
Thupl.29380202s0002
Thupl.29380202s0004
Thupl.29380202s0005
Thupl.29380202s0006
Thupl.29380202s0009
Thupl.29380202s0011
Thupl.29378451s0006
Thupl.29379238s0034
Thupl.29380086s0003
Thupl.29380086s0002
Thupl.29380086s0001
Thupl.29377194s0001
Thupl.29377194s0003
Thupl.29377194s0008
Thupl.29377194s0013
Thupl.29377194s0017
Thupl.29377194s0023
Thupl.29377194s0024
Thupl.29340976s0004
Thupl.29379217s0004
Thupl.29379217s0003
Thupl.29379217s0005
Thupl.29380915s0007
Thupl.29379217s0012
Thupl.29379217s0013
Thupl.29379217s0014
Thupl.29379217s0016
Thupl.29379217s0017
Thupl.29379217s0018
Thupl.29379217s0019
Thupl.29378368s0002
Thupl.29378368s0005
Thupl.29380196s0014
Thupl.29380196s0013
Thupl.29380196s0009
Thupl.29378368s0006
Thupl.29380196s0006
Thupl.29380196s0003
Thupl.29380196s0002
Thupl.29380196s0001
Thupl.29379875s0001
Thupl.29378931s0001
Thupl.29380936s0001
Thupl.29378499s0005
Thupl.29378499s0019
Thupl.29378499s0022
Thupl.29378499s0028
Thupl.29378499s0030
Thupl.28374864s0001
Thupl.29381155s0003
Thupl.29381155s0006
Thupl.29380557s0001
Thupl.29380557s0003
Thupl.29379789s0013
Thupl.29379789s0011
Thupl.29380468s0010
Thupl.29379789s0010
Thupl.29379789s0003
Thupl.29379789s0002
Thupl.29378893s0013
Thupl.29378893s0011
Thupl.29378893s0010
Thupl.29378893s0009
Thupl.29378893s0008
Thupl.29378893s0006
Thupl.29379352s0001
Thupl.29379352s0002
Thupl.29379352s0005
Thupl.29379352s0006
Thupl.29379352s0007
Thupl.29376988s0005
Thupl.29376988s0004
Thupl.29376988s0002
Thupl.29379752s0006
Thupl.29379752s0008
Thupl.29379752s0009
Thupl.29382326s0008
Thupl.29382326s0009
Thupl.29381616s0001
Thupl.29381616s0005
Thupl.29381672s0002
Thupl.29380492s0025
Thupl.29378826s0018
Thupl.29378826s0011
Thupl.29378826s0007
Thupl.29378826s0008
Thupl.29378826s0002
Thupl.29380176s0001
Thupl.29380176s0008
Thupl.29380176s0009
Thupl.29380176s0017
Thupl.29377730s0008
Thupl.29380176s0024
Thupl.29380492s0006
Thupl.29380492s0007
Thupl.29380492s0012
Thupl.29380492s0024
Thupl.29380492s0026
Thupl.29380492s0039
Thupl.29380492s0041
Thupl.29380492s0042
Thupl.29377706s0005
Thupl.29377486s0002
Thupl.29339864s0001
Thupl.29379720s0002
Thupl.29339603s0001
Thupl.29377066s0005
Thupl.29377066s0004
Thupl.29377066s0003
Thupl.29378318s0008
Thupl.29378318s0011
Thupl.29377066s0001
Thupl.29378318s0007
Thupl.29367547s0001
Thupl.29341164s0001
Thupl.29341164s0002
Thupl.29378414s0022
Thupl.29378414s0021
Thupl.29378414s0018
Thupl.29378414s0015
Thupl.29378414s0013
Thupl.29378414s0012
Thupl.29378414s0007
Thupl.29378414s0001
Thupl.29381183s0013
Thupl.29381183s0005
Thupl.29381183s0003
Thupl.29378202s0001
Thupl.29378202s0009
Thupl.29378202s0010
Thupl.29379370s0014
Thupl.29379370s0011
Thupl.29379370s0010
Thupl.29379370s0001
Thupl.29377816s0005
Thupl.29377816s0004
Thupl.29377816s0003
Thupl.29377816s0002
Thupl.29377816s0001
Thupl.29379273s0002
Thupl.29379512s0002
Thupl.29379512s0008
Thupl.29379512s0017
Thupl.29379046s0028
Thupl.29379046s0027
Thupl.29379046s0010
Thupl.29379046s0009
Thupl.29379046s0008
Thupl.29379046s0006
Thupl.29379046s0005
Thupl.29379046s0004
Thupl.29379046s0002
Thupl.29380111s0004
Thupl.29380111s0005
Thupl.29379121s0017
Thupl.29379121s0015
Thupl.29379121s0013
Thupl.29379121s0012
Thupl.29379121s0011
Thupl.29379121s0010
Thupl.29379121s0008
Thupl.29379121s0006
Thupl.29381302s0002
Thupl.29381302s0004
Thupl.29381302s0007
Thupl.29381302s0009
Thupl.29381302s0010
Thupl.29380707s0010
Thupl.29380707s0011
Thupl.29381154s0009
Thupl.29378946s0024
Thupl.29378946s0020
Thupl.29378946s0016
Thupl.29378946s0014
Thupl.29378946s0012
Thupl.29378946s0004
Thupl.29378946s0003
Thupl.29378946s0002
Thupl.29377784s0017
Thupl.29379865s0009
Thupl.29377994s0011
Thupl.29377994s0012
Thupl.29379297s0001
Thupl.29377602s0002
Thupl.29377602s0003
Thupl.29377602s0006
Thupl.29377602s0007
Thupl.29377602s0008
Thupl.29377602s0009
Thupl.29377602s0010
Thupl.29377602s0014
Thupl.29377602s0016
Thupl.29377602s0017
Thupl.29377602s0018
Thupl.29377602s0021
Thupl.29381513s0022
Thupl.29381513s0021
Thupl.29381513s0003
Thupl.29381722s0014
Thupl.29381722s0013
Thupl.29381722s0021
Thupl.29381722s0022
Thupl.29381722s0024
Thupl.29381722s0026
Thupl.29381722s0028
Thupl.29381298s0001
Thupl.29378934s0005
Thupl.29380915s0009
Thupl.29380915s0003
Thupl.29380915s0002
Thupl.29380915s0001
Thupl.29377942s0020
Thupl.29377942s0017
Thupl.29344785s0003
Thupl.29377942s0014
Thupl.29377942s0012
Thupl.29377942s0009
Thupl.29377942s0008
Thupl.29377942s0007
Thupl.29377942s0006
Thupl.29377942s0005
Thupl.29377942s0004
Thupl.29377942s0002
Thupl.29377942s0001
Thupl.29360311s0001
Thupl.29380434s0004
Thupl.29380434s0005
Thupl.29379296s0004
Thupl.29379296s0002
Thupl.29379171s0010
Thupl.29379171s0009
Thupl.29379171s0006
Thupl.29379171s0005
Thupl.29379171s0001
Thupl.29380021s0005
Thupl.29380021s0006
Thupl.29380021s0008
Thupl.4971890s0001
Thupl.29301432s0001
Thupl.29381522s0009
Thupl.29381522s0004
Thupl.29380731s0001
Thupl.29380975s0009
Thupl.29382384s0007
Thupl.29382384s0008
Thupl.29378363s0001
Thupl.29367860s0004
Thupl.29378029s0007
Thupl.29381239s0010
Thupl.29381239s0008
Thupl.29381239s0006
Thupl.29381239s0003
Thupl.29379284s0006
Thupl.29379284s0005
Thupl.29379284s0001
Thupl.29382111s0002
Thupl.29382111s0003
Thupl.29377947s0018
Thupl.29377947s0017
Thupl.29379855s0003
Thupl.29377947s0007
Thupl.29377947s0005
Thupl.29377947s0006
Thupl.29377947s0004
Thupl.29382330s0006
Thupl.29382330s0007
Thupl.29382330s0011
Thupl.29381438s0018
Thupl.29379454s0019
Thupl.29381438s0014
Thupl.29381438s0013
Thupl.29381438s0011
Thupl.29381438s0002
Thupl.28489467s0002
Thupl.29355726s0001
Thupl.29368928s0008
Thupl.29377975s0001
Thupl.29377975s0005
Thupl.29377975s0006
Thupl.29183239s0002
Thupl.29377197s0001
Thupl.29381578s0001
Thupl.29378564s0004
Thupl.29378752s0001
Thupl.29378849s0001
Thupl.29378849s0002
Thupl.29382327s0002
Thupl.29382327s0003
Thupl.29380123s0001
Thupl.29380123s0002
Thupl.29380123s0003
Thupl.29380123s0004
Thupl.29380909s0004
Thupl.29381100s0002
Thupl.29381049s0001
Thupl.29381049s0002
Thupl.29381049s0006
Thupl.29380186s0008
Thupl.29378974s0007
Thupl.29378974s0002
Thupl.29381798s0004
Thupl.29379996s0009
Thupl.29381798s0008
Thupl.29382027s0004
Thupl.29381798s0012
Thupl.29377122s0003
Thupl.29381624s0003
Thupl.29379056s0001
Thupl.29380711s0003
Thupl.29381485s0002
Thupl.29382356s0002
Thupl.29382356s0005
Thupl.29382356s0007
Thupl.29378478s0011
Thupl.29380554s0001
Thupl.29380554s0003
Thupl.29380554s0004
Thupl.29380554s0007
Thupl.29381310s0001
Thupl.29381310s0005
Thupl.29379125s0003
Thupl.29379125s0002
Thupl.29379125s0001
Thupl.29381310s0015
Thupl.29379125s0007
Thupl.29377406s0006
Thupl.29377406s0003
Thupl.29377406s0005
Thupl.29377406s0001
Thupl.29377214s0001
Thupl.29377214s0002
Thupl.29377214s0003
Thupl.29377214s0005
Thupl.29377214s0007
Thupl.29377214s0009
Thupl.29377214s0018
Thupl.29377214s0019
Thupl.29381124s0017
Thupl.29377214s0021
Thupl.29377122s0001
Thupl.29377122s0006
Thupl.29377122s0007
Thupl.29382212s0018
Thupl.29382212s0010
Thupl.29382212s0003
Thupl.29377003s0002
Thupl.29379532s0001
Thupl.29379054s0006
Thupl.29379054s0008
Thupl.29379054s0011
Thupl.29379054s0014
Thupl.29377121s0006
Thupl.29380801s0011
Thupl.29380801s0012
Thupl.29379024s0004
Thupl.29379024s0010
Thupl.29379024s0009
Thupl.29379655s0002
Thupl.29379655s0005
Thupl.29379655s0007
Thupl.29380870s0018
Thupl.29380870s0014
Thupl.29380870s0008
Thupl.29377110s0013
Thupl.29380870s0002
Thupl.29380870s0001
Thupl.29382286s0001
Thupl.29379653s0001
Thupl.29377095s0001
Thupl.29377095s0002
Thupl.29377095s0003
Thupl.29379919s0006
Thupl.29380365s0001
Thupl.29381866s0019
Thupl.29381866s0018
Thupl.29381866s0014
Thupl.29381866s0008
Thupl.29381866s0005
Thupl.29381866s0003
Thupl.29377731s0007
Thupl.29377731s0006
Thupl.29377731s0005
Thupl.29377731s0004
Thupl.29377731s0002
Thupl.29381417s0002
Thupl.29378224s0006
Thupl.29378224s0004
Thupl.29378224s0003
Thupl.29379082s0006
Thupl.29379082s0007
Thupl.29379082s0009
Thupl.29345763s0004
Thupl.29382002s0001
Thupl.29378224s0011
Thupl.29378224s0019
Thupl.29378224s0021
Thupl.29378224s0023
Thupl.29378224s0024
Thupl.29381863s0002
Thupl.29381863s0001
Thupl.29378460s0002
Thupl.29378460s0003
Thupl.29378460s0006
Thupl.29378460s0008
Thupl.29380832s0001
Thupl.29377621s0010
Thupl.29377100s0009
Thupl.29377100s0011
Thupl.29380890s0004
Thupl.29380890s0006
Thupl.29381251s0002
Thupl.29378143s0014
Thupl.29377129s0010
Thupl.29377129s0006
Thupl.29377129s0005
Thupl.29381051s0002
Thupl.29377093s0001
Thupl.29377093s0002
Thupl.29377093s0005
Thupl.29379378s0015
Thupl.29377241s0007
Thupl.29377241s0008
Thupl.29380381s0001
Thupl.29380381s0006
Thupl.29380381s0018
Thupl.29380381s0029
Thupl.29380150s0001
Thupl.29380212s0013
Thupl.29380212s0005
Thupl.29380212s0002
Thupl.29380212s0001
Thupl.29379980s0005
Thupl.29379980s0002
Thupl.29378291s0002
Thupl.293669513s0003
Thupl.29379813s0010
Thupl.29379813s0009
Thupl.29379813s0006
Thupl.29379813s0003
Thupl.29380134s0002
Thupl.29380134s0004
Thupl.29380895s0001
Thupl.29380773s0001
Thupl.29377299s0012
Thupl.29377299s0010
Thupl.29377299s0009
Thupl.29377299s0008
Thupl.29377299s0005
Thupl.29377299s0002
Thupl.29381559s0007
Thupl.29351284s0002
Thupl.29379530s0004
Thupl.29379530s0003
Thupl.29379530s0002
Thupl.29379530s0001
Thupl.28204606s0001
Thupl.29381720s0001
Thupl.29381720s0002
Thupl.29377587s0002
Thupl.29377587s0006
Thupl.29377587s0008
Thupl.29346798s0002
Thupl.29334610s0002
Thupl.29358723s0002
Thupl.29380074s0004
Thupl.29381280s0006
Thupl.29381280s0004
Thupl.29381280s0002
Thupl.29381280s0001
Thupl.29380769s0001
Thupl.29378737s0006
Thupl.29378737s0002
Thupl.29381894s0002
Thupl.29379741s0001
Thupl.29378058s0002
Thupl.29378058s0001
Thupl.29378058s0005
Thupl.29378058s0006
Thupl.29378058s0015
Thupl.29378058s0022
Thupl.29378058s0025
Thupl.29377763s0003
Thupl.29381193s0003
Thupl.29381193s0005
Thupl.29380925s0033
Thupl.29380925s0029
Thupl.29380925s0012
Thupl.29380925s0011
Thupl.29380925s0010
Thupl.29378613s0003
Thupl.29381687s0004
Thupl.29381687s0001
Thupl.29379969s0001
Thupl.29378613s0005
Thupl.29376022s0002
Thupl.29378832s0016
Thupl.29380241s0003
Thupl.29381533s0004
Thupl.29380825s0012
Thupl.29380825s0014
Thupl.29380825s0018
Thupl.29380825s0019
Thupl.29380825s0020
Thupl.29381541s0014
Thupl.29380226s0006
Thupl.29380226s0002
Thupl.29380226s0001
Thupl.29379271s0011
Thupl.29379271s0010
Thupl.29379271s0007
Thupl.29379271s0005
Thupl.29379271s0001
Thupl.29378187s0007
Thupl.29378089s0001
Thupl.29378089s0003
Thupl.29377672s0006
Thupl.29377672s0007
Thupl.29377672s0010
Thupl.29210785s0001
Thupl.29378726s0001
Thupl.29378726s0002
Thupl.29380592s0004
Thupl.29380592s0002
Thupl.29382116s0006
Thupl.29381594s0072
Thupl.29381594s0057
Thupl.29381594s0042
Thupl.29381594s0041
Thupl.29381594s0040
Thupl.29377437s0019
Thupl.29381594s0023
Thupl.29381594s0020
Thupl.29381594s0019
Thupl.29381594s0018
Thupl.29381594s0017
Thupl.29381594s0016
Thupl.29381594s0015
Thupl.29381594s0013
Thupl.29381594s0010
Thupl.29378302s0003
Thupl.29378302s0002
Thupl.29377284s0003
Thupl.29377284s0002
Thupl.29377847s0001
Thupl.29377847s0006
Thupl.29378248s0001
Thupl.29380141s0003
Thupl.29379780s0016
Thupl.29377546s0008
Thupl.29377546s0007
Thupl.29377546s0004
Thupl.29377546s0003
Thupl.29377546s0002
Thupl.29377154s0001
Thupl.29379009s0002
Thupl.29379009s0003
Thupl.29379009s0004
Thupl.29379009s0005
Thupl.29379009s0006
Thupl.29379945s0010
Thupl.29379945s0011
Thupl.29379945s0022
Thupl.29377711s0001
Thupl.29379716s0001
Thupl.29379716s0003
Thupl.29378803s0037
Thupl.29379716s0005
Thupl.29379716s0006
Thupl.29379716s0008
Thupl.29379716s0009
Thupl.29379716s0011
Thupl.29379716s0012
Thupl.29379410s0001
Thupl.29379410s0002
Thupl.29379410s0003
Thupl.29379410s0016
Thupl.29377554s0006
Thupl.29377554s0003
Thupl.29377554s0001
Thupl.29361800s0005
Thupl.29381804s0025
Thupl.29381804s0023
Thupl.29381804s0019
Thupl.29381804s0017
Thupl.29381804s0016
Thupl.29381804s0012
Thupl.29381804s0009
Thupl.29381804s0008
Thupl.29381804s0004
Thupl.10150191s0001
Thupl.29378313s0001
Thupl.29378313s0002
Thupl.29378313s0005
Thupl.29378313s0006
Thupl.29378313s0012
Thupl.29378313s0013
Thupl.29276948s0001
Thupl.29380860s0004
Thupl.29380860s0003
Thupl.29382418s0016
Thupl.29382418s0015
Thupl.29382418s0013
Thupl.29382418s0011
Thupl.29382418s0010
Thupl.29382418s0009
Thupl.29382418s0008
Thupl.29382418s0007
Thupl.206752s0001
Thupl.29382418s0003
Thupl.29378688s0006
Thupl.29382099s0001
Thupl.29382099s0002
Thupl.29382099s0005
Thupl.29382099s0010
Thupl.29382099s0012
Thupl.29382099s0016
Thupl.29382099s0018
Thupl.29382099s0019
Thupl.29382099s0023
Thupl.29382099s0024
Thupl.29382099s0027
Thupl.29382099s0032
Thupl.29382099s0033
Thupl.29379189s0009
Thupl.29379189s0008
Thupl.29379189s0001
Thupl.29378344s0002
Thupl.29378344s0008
Thupl.29378344s0010
Thupl.29378344s0012
Thupl.29378119s0001
Thupl.29378119s0006
Thupl.29378119s0009
Thupl.29378119s0010
Thupl.29380258s0001
Thupl.29379795s0002
Thupl.29379795s0003
Thupl.29379795s0007
Thupl.29379185s0035
Thupl.29379185s0033
Thupl.29379185s0027
Thupl.29379185s0025
Thupl.29379185s0017
Thupl.29377781s0001
Thupl.29379185s0012
Thupl.29379185s0013
Thupl.29379185s0009
Thupl.29379185s0005
Thupl.29379185s0002
Thupl.29379184s0004
Thupl.29379184s0006
Thupl.29379184s0008
Thupl.29379184s0009
Thupl.29379184s0012
Thupl.29378547s0001
Thupl.29378892s0001
Thupl.29378892s0002
Thupl.29378937s0001
Thupl.29378937s0005
Thupl.29378937s0006
Thupl.29359480s0001
Thupl.29359480s0002
Thupl.29379177s0002
Thupl.29379177s0004
Thupl.29377137s0009
Thupl.29377137s0007
Thupl.29377137s0005
Thupl.29377137s0004
Thupl.29380897s0002
Thupl.29380897s0005
Thupl.29381399s0001
Thupl.29378809s0005
Thupl.29382037s0002
Thupl.29382119s0003
Thupl.29382119s0002
Thupl.29382119s0001
Thupl.29382170s0003
Thupl.29378059s0001
Thupl.29378059s0002
Thupl.29377201s0002
Thupl.29379757s0003
Thupl.29381249s0006
Thupl.29381249s0002
Thupl.29378733s0001
Thupl.29381382s0005
Thupl.29381382s0001
Thupl.29381382s0004
Thupl.29381382s0006
Thupl.29340788s0001
Thupl.29381357s0007
Thupl.29381357s0004
Thupl.29381357s0003
Thupl.29379681s0005
Thupl.29379681s0002
Thupl.29377572s0006
Thupl.29377572s0002
Thupl.29377068s0001
Thupl.29378335s0005
Thupl.29379145s0001
Thupl.29378335s0001
Thupl.29381393s0005
Thupl.29379145s0004
Thupl.29379145s0005
Thupl.29381393s0001
Thupl.29380510s0002
Thupl.29380939s0001
Thupl.29377171s0002
Thupl.29377171s0001
Thupl.29381393s0004
Thupl.29377171s0003
Thupl.29380510s0004
Thupl.29380510s0007
Thupl.29377481s0001
Thupl.29377481s0002
Thupl.29377481s0006
Thupl.29377481s0007
Thupl.29377481s0010
Thupl.29377972s0011
Thupl.29378487s0001
Thupl.29377265s0020
Thupl.29377265s0015
Thupl.29377265s0014
Thupl.29377265s0008
Thupl.29377265s0006
Thupl.29377265s0003
Thupl.29378672s0005
Thupl.29378789s0005
Thupl.29382454s0002
Thupl.29382454s0001
Thupl.29378335s0006
Thupl.29377171s0007
Thupl.29377171s0009
Thupl.29377171s0015
Thupl.29379261s0001
Thupl.29379261s0003
Thupl.29379261s0006
Thupl.29379261s0009
Thupl.29379261s0018
Thupl.29379261s0019
Thupl.29379261s0020
Thupl.29379261s0025
Thupl.29379645s0003
Thupl.29379645s0001
Thupl.29380383s0004
Thupl.29381142s0004
Thupl.29381142s0007
Thupl.29382482s0008
Thupl.29382482s0006
Thupl.29382482s0002
Thupl.29382004s0001
Thupl.29382004s0005
Thupl.29380833s0001
Thupl.29381111s0001
Thupl.29381111s0002
Thupl.28723975s0001
Thupl.29379457s0001
Thupl.29376994s0001
Thupl.29376994s0005
Thupl.29376994s0006
Thupl.29381311s0001
Thupl.29381311s0002
Thupl.29381311s0003
Thupl.29381311s0006
Thupl.29381311s0007
Thupl.29381311s0010
Thupl.29381311s0011
Thupl.29381311s0016
Thupl.29368337s0001
Thupl.29380345s0044
Thupl.29380345s0041
Thupl.29380345s0040
Thupl.29380345s0035
Thupl.29380345s0034
Thupl.29380345s0033
Thupl.29380345s0032
Thupl.29380345s0029
Thupl.29380345s0026
Thupl.29380345s0023
Thupl.29380345s0020
Thupl.29380345s0019
Thupl.29380345s0017
Thupl.29380345s0016
Thupl.29380345s0015
Thupl.29379785s0004
Thupl.29379785s0003
Thupl.29382027s0005
Thupl.29253970s0001
Thupl.29382027s0015
Thupl.29382027s0018
Thupl.29382027s0021
Thupl.29379501s0001
Thupl.29377741s0003
Thupl.29380295s0002
Thupl.29377529s0029
Thupl.29377529s0017
Thupl.29377529s0016
Thupl.29377529s0012
Thupl.29382444s0001
Thupl.29378180s0009
Thupl.29378588s0001
Thupl.29378181s0006
Thupl.29378181s0003
Thupl.29378181s0002
Thupl.29378181s0001
Thupl.29382405s0007
Thupl.29382405s0009
Thupl.29378491s0008
Thupl.29305720s0001
Thupl.29378491s0011
Thupl.29378491s0014
Thupl.29377552s0005
Thupl.29377552s0004
Thupl.29377552s0003
Thupl.29353435s0001
Thupl.29353435s0005
Thupl.29380885s0002
Thupl.29380051s0008
Thupl.29380051s0007
Thupl.29379143s0002
Thupl.29379143s0004
Thupl.29379143s0009
Thupl.29378828s0004
Thupl.29378828s0002
Thupl.29378828s0001
Thupl.29379622s0009
Thupl.29379622s0010
Thupl.29380798s0001
Thupl.29379622s0011
Thupl.29380798s0003
Thupl.29380798s0004
Thupl.29380798s0013
Thupl.29382073s0002
Thupl.28390977s0001
Thupl.29378396s0021
Thupl.29378396s0020
Thupl.29378396s0017
Thupl.29378396s0013
Thupl.29378396s0012
Thupl.29378396s0011
Thupl.29378396s0009
Thupl.29379252s0007
Thupl.29357370s0001
Thupl.29381725s0002
Thupl.29381725s0003
Thupl.29379919s0013
Thupl.29379919s0010
Thupl.29379919s0009
Thupl.29379919s0008
Thupl.29379919s0005
Thupl.29380211s0001
Thupl.29380211s0003
Thupl.29379374s0003
Thupl.29379374s0004
Thupl.29380415s0006
Thupl.29380415s0008
Thupl.29379797s0001
Thupl.29379797s0005
Thupl.29379797s0010
Thupl.29379797s0017
Thupl.29377409s0003
Thupl.29377409s0001
Thupl.29381080s0001
Thupl.29377366s0006
Thupl.29377366s0005
Thupl.29377366s0004
Thupl.29381152s0001
Thupl.29382243s0013
Thupl.29381152s0008
Thupl.29381152s0009
Thupl.29381152s0017
Thupl.29381152s0018
Thupl.29381152s0019
Thupl.29379224s0006
Thupl.29379224s0007
Thupl.29381404s0013
Thupl.29381404s0010
Thupl.29377558s0019
Thupl.28317569s0001
Thupl.29381572s0002
Thupl.29381572s0003
Thupl.29381572s0009
Thupl.29377937s0003
Thupl.29377937s0004
Thupl.29377683s0017
Thupl.29377937s0006
Thupl.29378074s0015
Thupl.29377937s0008
Thupl.29382319s0001
Thupl.29382319s0003
Thupl.29382319s0005
Thupl.29382319s0010
Thupl.29382319s0012
Thupl.29382319s0019
Thupl.29377434s0022
Thupl.29377434s0002
Thupl.28152789s0001
Thupl.29377147s0004
Thupl.29378020s0003
Thupl.29378020s0001
Thupl.29379924s0019
Thupl.29379744s0001
Thupl.29378526s0002
Thupl.29380132s0001
Thupl.29382272s0005
Thupl.29382272s0008
Thupl.29382272s0009
Thupl.29379254s0009
Thupl.29377821s0007
Thupl.29377821s0009
Thupl.29378717s0004
Thupl.29378717s0002
Thupl.29379594s0011
Thupl.29381349s0012
Thupl.29379594s0007
Thupl.29379594s0003
Thupl.29377431s0001
Thupl.29381328s0004
Thupl.29379954s0003
Thupl.29379055s0001
Thupl.29379055s0002
Thupl.29380916s0003
Thupl.29377656s0002
Thupl.29377656s0003
Thupl.29382156s0007
Thupl.29380887s0005
Thupl.29380887s0004
Thupl.29380887s0002
Thupl.29379252s0003
Thupl.29379252s0008
Thupl.29379252s0009
Thupl.29379252s0019
Thupl.29379376s0011
Thupl.29382141s0012
Thupl.29379376s0002
Thupl.29378244s0003
Thupl.29378244s0001
Thupl.29377451s0001
Thupl.29377451s0003
Thupl.29377451s0008
Thupl.29377931s0021
Thupl.29377931s0019
Thupl.29377931s0007
Thupl.29377931s0003
Thupl.29382267s0002
Thupl.29377344s0001
Thupl.29377344s0003
Thupl.29377344s0005
Thupl.29130248s0001
Thupl.29377344s0007
Thupl.29380208s0001
Thupl.29380662s0002
Thupl.28527093s0001
Thupl.29377088s0001
Thupl.29377088s0002
Thupl.29377818s0003
Thupl.29379345s0003
Thupl.29379345s0002
Thupl.29378516s0003
Thupl.29381447s0002
Thupl.29348421s0001
Thupl.29381808s0001
Thupl.29380373s0003
Thupl.28200608s0001
Thupl.29380136s0001
Thupl.29314472s0001
Thupl.29378397s0001
Thupl.29380381s0012
Thupl.29379337s0020
Thupl.29379337s0019
Thupl.29379337s0015
Thupl.29379337s0006
Thupl.29379337s0004
Thupl.29379337s0003
Thupl.29379874s0002
Thupl.29379874s0010
Thupl.29379874s0011
Thupl.29379874s0013
Thupl.29379874s0014
Thupl.29379874s0015
Thupl.29202796s0001
Thupl.29381545s0011
Thupl.29379810s0001
Thupl.29379810s0003
Thupl.29379810s0008
Thupl.29377555s0016
Thupl.29377555s0015
Thupl.29377555s0010
Thupl.29377555s0005
Thupl.29377555s0004
Thupl.29377238s0011
Thupl.29377238s0016
Thupl.29377238s0017
Thupl.29377238s0018
Thupl.29377238s0019
Thupl.29381033s0009
Thupl.29381033s0007
Thupl.29381033s0005
Thupl.29381033s0003
Thupl.29381033s0002
Thupl.29381033s0001
Thupl.29380723s0003
Thupl.29379651s0002
Thupl.29379651s0004
Thupl.29382156s0005
Thupl.29378910s0001
Thupl.29378910s0002
Thupl.29378910s0003
Thupl.29379962s0007
Thupl.29379962s0001
Thupl.29339431s0009
Thupl.29380591s0008
Thupl.29339431s0003
Thupl.29381170s0024
Thupl.29378114s0001
Thupl.29378114s0005
Thupl.29378114s0006
Thupl.29378114s0007
Thupl.29378114s0009
Thupl.29378114s0010
Thupl.29378114s0012
Thupl.29378114s0014
Thupl.29378114s0016
Thupl.29378114s0018
Thupl.29378114s0019
Thupl.29378114s0022
Thupl.29378114s0025
Thupl.29377294s0001
Thupl.29377294s0004
Thupl.29377294s0005
Thupl.29377294s0008
Thupl.29381202s0004
Thupl.29378457s0001
Thupl.29378457s0002
Thupl.29377132s0004
Thupl.29377132s0010
Thupl.29377132s0012
Thupl.29377132s0013
Thupl.29377132s0015
Thupl.29377132s0016
Thupl.29382365s0002
Thupl.29185281s0001
Thupl.29377729s0001
Thupl.29377729s0004
Thupl.29377729s0009
Thupl.29377729s0010
Thupl.29275212s0001
Thupl.29377729s0012
Thupl.29377616s0002
Thupl.29378549s0003
Thupl.29378549s0002
Thupl.29378549s0001
Thupl.29381592s0008
Thupl.29381592s0007
Thupl.29381592s0006
Thupl.29377119s0007
Thupl.29377119s0008
Thupl.29377119s0009
Thupl.29377119s0010
Thupl.29377119s0018
Thupl.29380453s0004
Thupl.29380169s0001
Thupl.29381466s0007
Thupl.29381466s0006
Thupl.29381466s0005
Thupl.29381466s0004
Thupl.29381466s0001
Thupl.29378078s0027
Thupl.29380562s0003
Thupl.29380562s0001
Thupl.29378078s0023
Thupl.29378078s0022
Thupl.29378078s0021
Thupl.29378078s0020
Thupl.29378078s0015
Thupl.29378078s0012
Thupl.29378078s0011
Thupl.29378078s0008
Thupl.29378078s0007
Thupl.29378078s0006
Thupl.29378078s0005
Thupl.29378078s0004
Thupl.29378382s0027
Thupl.29378382s0026
Thupl.29378382s0024
Thupl.29378382s0014
Thupl.29378382s0013
Thupl.29378382s0012
Thupl.29378382s0010
Thupl.29378382s0009
Thupl.29378382s0008
Thupl.29377507s0004
Thupl.29377507s0001
Thupl.29374264s0001
Thupl.29380410s0006
Thupl.29380410s0004
Thupl.29380108s0012
Thupl.29380108s0010
Thupl.29380108s0008
Thupl.29380108s0006
Thupl.29380108s0005
Thupl.29380108s0002
Thupl.29377684s0005
Thupl.29377684s0006
Thupl.29377684s0007
Thupl.29377684s0010
Thupl.29377684s0009
Thupl.29377684s0012
Thupl.29377684s0013
Thupl.29377684s0015
Thupl.29379085s0001
Thupl.29379085s0003
Thupl.29379085s0005
Thupl.29379085s0013
Thupl.29377172s0001
Thupl.29377172s0003
Thupl.29377172s0004
Thupl.29381295s0001
Thupl.29381295s0002
Thupl.29382385s0001
Thupl.29382385s0003
Thupl.29381921s0008
Thupl.29381921s0006
Thupl.29377752s0002
Thupl.29380144s0003
Thupl.29380144s0002
Thupl.29377337s0011
Thupl.29377337s0009
Thupl.29377337s0007
Thupl.29378454s0011
Thupl.29378454s0007
Thupl.29378454s0003
Thupl.29377761s0003
Thupl.29376675s0001
Thupl.29380836s0007
Thupl.29380836s0005
Thupl.29381492s0004
Thupl.29381492s0011
Thupl.29381492s0012
Thupl.29381492s0013
Thupl.29381492s0015
Thupl.29381492s0016
Thupl.29381492s0020
Thupl.29377793s0009
Thupl.29377793s0007
Thupl.29377793s0006
Thupl.29381753s0002
Thupl.29381753s0003
Thupl.29381753s0008
Thupl.29381753s0009
Thupl.29381753s0011
Thupl.29381753s0010
Thupl.29381753s0013
Thupl.29381753s0018
Thupl.29379402s0003
Thupl.29379402s0004
Thupl.29379402s0005
Thupl.29379402s0006
Thupl.29379402s0009
Thupl.29379402s0011
Thupl.29379402s0012
Thupl.29379402s0014
Thupl.29379402s0016
Thupl.29379141s0004
Thupl.29379141s0002
Thupl.29362248s0001
Thupl.29382318s0001
Thupl.29382318s0004
Thupl.29380980s0015
Thupl.29378622s0001
Thupl.29380980s0011
Thupl.29380980s0007
Thupl.29380980s0005
Thupl.29380980s0006
Thupl.29378046s0002
Thupl.29378046s0007
Thupl.29378046s0009
Thupl.29379082s0005
Thupl.29382255s0002
Thupl.29382255s0003
Thupl.29382255s0005
Thupl.29382255s0006
Thupl.29382255s0009
Thupl.29382255s0010
Thupl.29381011s0005
Thupl.29382437s0005
Thupl.29378723s0001
Thupl.29382437s0001
Thupl.29360661s0001
Thupl.29360661s0002
Thupl.29360661s0003
Thupl.29378986s0008
Thupl.29378986s0007
Thupl.29378986s0003
Thupl.29382013s0001
Thupl.29377112s0007
Thupl.29377016s0009
Thupl.29377016s0008
Thupl.29381046s0001
Thupl.29381046s0003
Thupl.29381046s0006
Thupl.29381046s0008
Thupl.29381046s0012
Thupl.29380770s0003
Thupl.29380770s0001
Thupl.29360892s0001
Thupl.29381219s0002
Thupl.29381219s0005
Thupl.29381115s0004
Thupl.29381115s0005
Thupl.29380405s0005
Thupl.29380405s0002
Thupl.29380405s0001
Thupl.29378315s0005
Thupl.29381798s0005
Thupl.29380392s0008
Thupl.29380392s0007
Thupl.29380392s0006
Thupl.29380392s0005
Thupl.29380392s0003
Thupl.29380680s0005
Thupl.29378564s0010
Thupl.29378564s0008
Thupl.29378564s0005
Thupl.29378564s0003
Thupl.29380392s0022
Thupl.29380392s0015
Thupl.29380392s0014
Thupl.29206038s0001
Thupl.29381011s0003
Thupl.29379636s0005
Thupl.29382072s0001
Thupl.29382072s0003
Thupl.29382072s0005
Thupl.29357023s0001
Thupl.29377099s0005
Thupl.29380398s0020
Thupl.29376987s0001
Thupl.29378177s0003
Thupl.29377912s0005
Thupl.29377912s0003
Thupl.29381715s0007
Thupl.29381715s0001
Thupl.29377845s0001
Thupl.29378242s0016
Thupl.29378242s0011
Thupl.29378242s0005
Thupl.29378242s0004
Thupl.29381084s0005
Thupl.29381084s0002
Thupl.29380575s0003
Thupl.28344167s0001
Thupl.29382126s0002
Thupl.29382126s0001
Thupl.29381615s0001
Thupl.29368101s0001
Thupl.29379006s0002
Thupl.29379006s0003
Thupl.29380916s0008
Thupl.29377845s0005
Thupl.29382051s0008
Thupl.29377405s0001
Thupl.29380548s0003
Thupl.29377405s0007
Thupl.29377405s0009
Thupl.29377010s0001
Thupl.29379170s0003
Thupl.29379240s0002
Thupl.29379240s0003
Thupl.29379240s0004
Thupl.29379240s0005
Thupl.29379240s0008
Thupl.29379240s0009
Thupl.29379240s0010
Thupl.29377128s0006
Thupl.29377128s0008
Thupl.29376125s0001
Thupl.29376125s0002
Thupl.29381958s0001
Thupl.29381958s0008
Thupl.29381958s0012
Thupl.29378137s0003
Thupl.29378137s0002
Thupl.29378137s0004
Thupl.29378137s0005
Thupl.29378137s0006
Thupl.29378137s0007
Thupl.29378137s0010
Thupl.29378137s0017
Thupl.29378872s0002
Thupl.29381355s0001
Thupl.29378872s0001
Thupl.29381875s0002
Thupl.29381875s0004
Thupl.29377438s0004
Thupl.29377438s0001
Thupl.29376252s0001
Thupl.29379339s0001
Thupl.29379339s0006
Thupl.29379339s0008
Thupl.29379339s0011
Thupl.29379339s0012
Thupl.29379339s0014
Thupl.29379339s0016
Thupl.29379339s0017
Thupl.29379339s0032
Thupl.29379295s0008
Thupl.29379295s0010
Thupl.29378973s0006
Thupl.29378973s0010
Thupl.29378973s0012
Thupl.29378973s0013
Thupl.29380327s0005
Thupl.29380327s0003
Thupl.29380327s0002
Thupl.29379997s0016
Thupl.29379997s0005
Thupl.29379997s0006
Thupl.29379997s0009
Thupl.29379997s0011
Thupl.29379997s0014
Thupl.29379997s0015
Thupl.29379997s0002
Thupl.29379649s0002
Thupl.29379649s0001
Thupl.29381693s0015
Thupl.29381693s0014
Thupl.29381693s0013
Thupl.29381693s0010
Thupl.29381693s0009
Thupl.29381693s0002
Thupl.29381693s0001
Thupl.29377690s0009
Thupl.29377690s0006
Thupl.29377690s0004
Thupl.29377690s0003
Thupl.29377690s0001
Thupl.29378921s0001
Thupl.29380959s0006
Thupl.29380959s0001
Thupl.29380842s0001
Thupl.29381354s0005
Thupl.29381354s0008
Thupl.29378019s0002
Thupl.29347148s0001
Thupl.29378019s0001
Thupl.29380151s0001
Thupl.29380151s0005
Thupl.29345366s0001
Thupl.29377622s0002
Thupl.29338901s0001
Thupl.29380003s0004
Thupl.29380990s0005
Thupl.29379799s0002
Thupl.29377034s0024
Thupl.29379799s0004
Thupl.29379799s0005
Thupl.29379799s0009
Thupl.29379799s0017
Thupl.29379799s0020
Thupl.29379799s0023
Thupl.29380118s0001
Thupl.29379115s0003
Thupl.29379115s0005
Thupl.29381079s0001
Thupl.29381079s0003
Thupl.29381079s0005
Thupl.29381079s0010
Thupl.29381079s0011
Thupl.29381079s0013
Thupl.29381079s0016
Thupl.29381079s0018
Thupl.29381079s0019
Thupl.29378616s0003
Thupl.29378616s0001
Thupl.29381881s0005
Thupl.29381881s0006
Thupl.29381881s0008
Thupl.29381881s0010
Thupl.29381881s0012
Thupl.29381881s0013
Thupl.29381881s0014
Thupl.29381881s0015
Thupl.29381881s0016
Thupl.29381881s0019
Thupl.29379831s0007
Thupl.29379831s0011
Thupl.28336988s0001
Thupl.29379831s0013
Thupl.29379831s0014
Thupl.29379831s0015
Thupl.29378275s0001
Thupl.29381756s0002
Thupl.29381756s0009
Thupl.29379231s0004
Thupl.29378572s0001
Thupl.29378366s0001
Thupl.29378366s0007
Thupl.29377039s0006
Thupl.29355933s0001
Thupl.29377287s0001
Thupl.29377287s0002
Thupl.29377287s0007
Thupl.29377287s0008
Thupl.29377287s0009
Thupl.29377287s0012
Thupl.29379737s0001
Thupl.29379737s0003
Thupl.29377044s0005
Thupl.29377044s0003
Thupl.29378193s0004
Thupl.29378193s0003
Thupl.29379973s0019
Thupl.29379973s0018
Thupl.29379973s0017
Thupl.29379973s0012
Thupl.29379973s0003
Thupl.29379973s0002
Thupl.29379019s0002
Thupl.29378418s0004
Thupl.29381332s0001
Thupl.29381332s0002
Thupl.29381332s0003
Thupl.29381332s0006
Thupl.29377473s0003
Thupl.29377473s0002
Thupl.29381143s0007
Thupl.28772707s0001
Thupl.29379471s0001
Thupl.29380021s0003
Thupl.29379471s0006
Thupl.29379471s0007
Thupl.29379471s0008
Thupl.29379471s0010
Thupl.29382033s0006
Thupl.29377391s0002
Thupl.29377391s0003
Thupl.29377391s0009
Thupl.29377391s0010
Thupl.29377391s0011
Thupl.29377391s0012
Thupl.29378914s0006
Thupl.29378914s0001
Thupl.29372065s0001
Thupl.29382141s0002
Thupl.29378226s0026
Thupl.29378226s0023
Thupl.29378226s0020
Thupl.29378226s0017
Thupl.29378226s0016
Thupl.29381929s0009
Thupl.29378226s0010
Thupl.29378226s0008
Thupl.29378226s0007
Thupl.29378226s0006
Thupl.29378226s0004
Thupl.29378226s0001
Thupl.29381930s0003
Thupl.29381930s0002
Thupl.29381930s0001
Thupl.29377258s0003
Thupl.29380043s0004
Thupl.29377258s0001
Thupl.29379491s0003
Thupl.29381710s0004
Thupl.28931508s0001
Thupl.29380754s0001
Thupl.29379576s0002
Thupl.29378906s0004
Thupl.29379576s0006
Thupl.29379576s0008
Thupl.29382064s0002
Thupl.29382064s0001
Thupl.29353851s0002
Thupl.29353851s0001
Thupl.29334610s0001
Thupl.29364072s0001
Thupl.29381717s0001
Thupl.29378076s0001
Thupl.29379412s0006
Thupl.29379412s0001
Thupl.29381387s0004
Thupl.29381387s0001
Thupl.29381387s0005
Thupl.29381785s0002
Thupl.29377889s0001
Thupl.29377889s0003
Thupl.29366250s0001
Thupl.29379441s0001
Thupl.29381078s0003
Thupl.29379556s0014
Thupl.29379556s0013
Thupl.29379556s0012
Thupl.29379556s0009
Thupl.29379556s0008
Thupl.29379556s0005
Thupl.29379556s0001
Thupl.29377775s0004
Thupl.29377775s0003
Thupl.29377775s0002
Thupl.29336622s0002
Thupl.29379857s0004
Thupl.29380278s0004
Thupl.29380278s0001
Thupl.29382378s0004
Thupl.29382378s0008
Thupl.29382378s0009
Thupl.29378131s0025
Thupl.29379508s0007
Thupl.29379508s0009
Thupl.29380534s0001
Thupl.29381764s0015
Thupl.29381764s0009
Thupl.29381764s0008
Thupl.29381764s0007
Thupl.29381764s0001
Thupl.29378132s0001
Thupl.29379179s0009
Thupl.29379179s0005
Thupl.29379179s0004
Thupl.28311958s0001
Thupl.29379179s0001
Thupl.29378184s0015
Thupl.29352079s0003
Thupl.29378184s0012
Thupl.29378184s0005
Thupl.29378184s0004
Thupl.29377255s0005
Thupl.29378522s0007
Thupl.29378522s0008
Thupl.29378522s0009
Thupl.29379146s0013
Thupl.29378522s0012
Thupl.29378522s0015
Thupl.29378522s0016
Thupl.29380378s0018
Thupl.29380378s0015
Thupl.29380378s0013
Thupl.29380378s0012
Thupl.29380378s0009
Thupl.29380378s0001
Thupl.29377210s0003
Thupl.29378637s0001
Thupl.29378637s0024
Thupl.29378637s0029
Thupl.29378637s0028
Thupl.29378637s0025
Thupl.29378637s0035
Thupl.29378637s0039
Thupl.29356743s0001
Thupl.28916854s0001
Thupl.29363335s0002
Thupl.29344131s0001
Thupl.29378100s0005
Thupl.29380307s0004
Thupl.29378438s0012
Thupl.29378438s0004
Thupl.29380931s0010
Thupl.29380931s0007
Thupl.29380931s0002
Thupl.29378095s0003
Thupl.29379508s0003
Thupl.29381532s0018
Thupl.29381532s0015
Thupl.29381532s0014
Thupl.29381532s0002
Thupl.29380957s0002
Thupl.29378722s0006
Thupl.29377459s0002
Thupl.29377459s0004
Thupl.29377459s0005
Thupl.29381790s0004
Thupl.29381790s0007
Thupl.29381790s0011
Thupl.29381790s0012
Thupl.29370944s0001
Thupl.29377091s0020
Thupl.29377091s0012
Thupl.29377091s0011
Thupl.29377091s0009
Thupl.29350804s0002
Thupl.29382390s0003
Thupl.29381634s0001
Thupl.29377954s0003
Thupl.29377954s0004
Thupl.29377954s0006
Thupl.29377954s0008
Thupl.29378303s0002
Thupl.29378657s0020
Thupl.29381533s0003
Thupl.29378657s0019
Thupl.29378657s0013
Thupl.29378657s0010
Thupl.29378657s0004
Thupl.29378657s0001
Thupl.29377011s0002
Thupl.29377011s0005
Thupl.29379238s0030
Thupl.29379238s0022
Thupl.29379238s0015
Thupl.29379238s0003
Thupl.29379238s0002
Thupl.29382089s0006
Thupl.29382089s0001
Thupl.29377385s0002
Thupl.29377385s0004
Thupl.29334873s0001
Thupl.29377675s0001
Thupl.29381476s0004
Thupl.29381476s0003
Thupl.29382104s0006
Thupl.29382104s0005
Thupl.29382104s0002
Thupl.29377298s0002
Thupl.29379585s0001
Thupl.29379070s0003
Thupl.29380633s0008
Thupl.29381604s0003
Thupl.29381604s0004
Thupl.29381604s0007
Thupl.29381604s0008
Thupl.29381604s0009
Thupl.29379108s0002
Thupl.29378505s0001
Thupl.29352029s0001
Thupl.29377635s0002
Thupl.29379131s0012
Thupl.29377034s0029
Thupl.29377034s0028
Thupl.29377034s0027
Thupl.29377034s0026
Thupl.29377034s0025
Thupl.29377034s0019
Thupl.29377034s0018
Thupl.29377034s0013
Thupl.29377034s0012
Thupl.29377034s0011
Thupl.29377034s0006
Thupl.29377034s0001
Thupl.29379652s0007
Thupl.29058871s0001
Thupl.29377533s0004
Thupl.29381924s0003
Thupl.29381924s0007
Thupl.29381924s0010
Thupl.29378009s0005
Thupl.29381924s0014
Thupl.29381218s0009
Thupl.29381218s0007
Thupl.29378462s0001
Thupl.29378647s0002
Thupl.29377423s0005
Thupl.29377423s0014
Thupl.29377423s0015
Thupl.29377423s0018
Thupl.29377207s0003
Thupl.29377207s0006
Thupl.29187368s0001
Thupl.29377207s0011
Thupl.29377207s0012
Thupl.29378159s0001
Thupl.29378159s0004
Thupl.29381581s0005
Thupl.29191885s0001
Thupl.29378159s0009
Thupl.29379680s0001
Thupl.29379680s0003
Thupl.29377770s0003
Thupl.29377770s0009
Thupl.29336579s0001
Thupl.29374623s0004
Thupl.29379482s0001
Thupl.29379482s0008
Thupl.29379482s0009
Thupl.29379482s0010
Thupl.29379482s0012
Thupl.29379482s0014
Thupl.29379482s0015
Thupl.29379482s0024
Thupl.29379482s0032
Thupl.29379482s0033
Thupl.29379482s0034
Thupl.29379482s0043
Thupl.29382460s0010
Thupl.29382460s0009
Thupl.29382460s0008
Thupl.29382460s0006
Thupl.29382460s0004
Thupl.29382460s0003
Thupl.29382460s0001
Thupl.29366063s0001
Thupl.29377880s0014
Thupl.29377880s0013
Thupl.29377880s0012
Thupl.29377880s0011
Thupl.29377880s0010
Thupl.29377880s0008
Thupl.29379925s0003
Thupl.29379925s0002
Thupl.29378972s0011
Thupl.29378550s0003
Thupl.284791983s0001
Thupl.29378550s0004
Thupl.29378550s0005
Thupl.29378550s0006
Thupl.29378550s0007
Thupl.29380213s0002
Thupl.29382049s0052
Thupl.29382049s0049
Thupl.29382049s0048
Thupl.29382049s0047
Thupl.29382049s0045
Thupl.29382049s0043
Thupl.29382049s0041
Thupl.29382049s0032
Thupl.29382049s0028
Thupl.29382049s0012
Thupl.29382049s0005
Thupl.29378518s0002
Thupl.29379079s0035
Thupl.29379079s0028
Thupl.29379079s0029
Thupl.29379079s0018
Thupl.29379572s0005
Thupl.29380493s0001
Thupl.29380293s0003
Thupl.29382195s0017
Thupl.29382195s0010
Thupl.29382195s0008
Thupl.29382195s0006
Thupl.29382195s0005
Thupl.29381360s0002
Thupl.29381360s0001
Thupl.29377870s0006
Thupl.29381220s0003
Thupl.29381220s0004
Thupl.29377199s0004
Thupl.29377199s0007
Thupl.29382201s0006
Thupl.29379975s0011
Thupl.29378920s0016
Thupl.29379975s0015
Thupl.29378341s0001
Thupl.29378341s0007
Thupl.29381564s0001
Thupl.29380851s0004
Thupl.29380851s0007
Thupl.29381071s0001
Thupl.29381071s0005
Thupl.29379459s0004
Thupl.29378162s0016
Thupl.29378162s0014
Thupl.29378162s0013
Thupl.29378162s0007
Thupl.29378162s0004
Thupl.29381871s0001
Thupl.29378340s0002
Thupl.29378340s0001
Thupl.29378340s0003
Thupl.29378340s0007
Thupl.29378340s0011
Thupl.29381563s0003
Thupl.29381563s0006
Thupl.29381563s0016
Thupl.29381563s0019
Thupl.29381563s0020
Thupl.29382061s0001
Thupl.29382061s0004
Thupl.29382061s0005
Thupl.29382061s0006
Thupl.29377002s0002
Thupl.29377002s0010
Thupl.29377949s0003
Thupl.29377830s0002
Thupl.29379493s0002
Thupl.29378490s0001
Thupl.29378490s0003
Thupl.29378490s0006
Thupl.29378490s0009
Thupl.29378599s0001
Thupl.29381773s0002
Thupl.29381773s0003
Thupl.29381773s0004
Thupl.29381773s0005
Thupl.29378890s0001
Thupl.29378890s0002
Thupl.29378890s0005
Thupl.29378890s0009
Thupl.29378890s0012
Thupl.29380918s0001
Thupl.29380918s0003
Thupl.29380918s0008
Thupl.29380918s0006
Thupl.29381830s0007
Thupl.29381830s0006
Thupl.29381830s0005
Thupl.29381830s0004
Thupl.29381830s0002
Thupl.29381368s0005
Thupl.29381368s0002
Thupl.29381368s0001
Thupl.29365421s0001
Thupl.29379113s0001
Thupl.29379366s0002
Thupl.29378128s0002
Thupl.29379609s0008
Thupl.29379609s0007
Thupl.29379609s0001
Thupl.29379658s0004
Thupl.29382285s0002
Thupl.29377603s0005
Thupl.29381771s0002
Thupl.29378408s0003
Thupl.29381771s0003
Thupl.29379772s0001
Thupl.29377082s0012
Thupl.29380691s0005
Thupl.29380691s0007
Thupl.29378544s0001
Thupl.29382475s0006
Thupl.29381675s0001
Thupl.29377540s0002
Thupl.29377603s0002
Thupl.29381055s0010
Thupl.29381055s0006
Thupl.29381055s0007
Thupl.29379942s0003
Thupl.29381129s0023
Thupl.29377352s0003
Thupl.29378769s0003
Thupl.29377352s0001
Thupl.29378520s0002
Thupl.29381330s0002
Thupl.29381786s0001
Thupl.29381786s0002
Thupl.29379613s0002
Thupl.29379535s0001
Thupl.29382455s0001
Thupl.29382103s0002
Thupl.29380538s0003
Thupl.29380186s0010
Thupl.29381501s0012
Thupl.29379311s0001
Thupl.29379311s0002
Thupl.29379311s0006
Thupl.29379311s0007
Thupl.29381148s0001
Thupl.29381148s0002
Thupl.29381148s0003
Thupl.29379160s0018
Thupl.29379439s0006
Thupl.29379439s0005
Thupl.29379439s0001
Thupl.29378852s0008
Thupl.29378852s0007
Thupl.29378852s0003
Thupl.29378852s0001
Thupl.29379255s0001
Thupl.29378691s0001
Thupl.29378691s0002
Thupl.29378691s0003
Thupl.29378691s0004
Thupl.29378234s0004
Thupl.29378234s0005
Thupl.29381728s0010
Thupl.29381728s0007
Thupl.29381728s0003
Thupl.29378234s0002
Thupl.29378234s0001
Thupl.29381331s0024
Thupl.29381331s0021
Thupl.29381331s0018
Thupl.29381331s0012
Thupl.29381331s0011
Thupl.29381331s0010
Thupl.29381331s0002
Thupl.29381331s0001
Thupl.29382388s0001
Thupl.29382388s0003
Thupl.29382388s0007
Thupl.29382388s0008
Thupl.29382388s0011
Thupl.29382388s0013
Thupl.29380029s0017
Thupl.29380029s0011
Thupl.29380029s0007
Thupl.29380029s0003
Thupl.29378231s0007
Thupl.29380924s0002
Thupl.29378869s0002
Thupl.29378424s0004
Thupl.29378424s0006
Thupl.29378424s0010
Thupl.29378424s0012
Thupl.29382290s0006
Thupl.29381187s0003
Thupl.29378467s0019
Thupl.29381187s0001
Thupl.29381187s0004
Thupl.29381187s0010
Thupl.29381187s0012
Thupl.29380238s0009
Thupl.29380238s0002
Thupl.293707791s0001
Thupl.29379895s0005
Thupl.29379895s0001
Thupl.29378210s0009
Thupl.29382027s0016
Thupl.29378210s0007
Thupl.29378210s0006
Thupl.29378210s0005
Thupl.29378210s0004
Thupl.29378210s0003
Thupl.29378210s0002
Thupl.29378210s0001
Thupl.29354452s0001
Thupl.29371780s0002
Thupl.29379424s0021
Thupl.29379424s0019
Thupl.29379424s0014
Thupl.29379424s0012
Thupl.29379424s0003
Thupl.29379424s0002
Thupl.29377940s0001
Thupl.29379728s0012
Thupl.29379728s0011
Thupl.29379728s0008
Thupl.29379728s0006
Thupl.29379608s0003
Thupl.29377647s0001
Thupl.29377647s0002
Thupl.29377647s0003
Thupl.29377647s0005
Thupl.29377647s0006
Thupl.29377647s0007
Thupl.29377647s0008
Thupl.29377219s0001
Thupl.29381242s0002
Thupl.29381242s0006
Thupl.29381242s0017
Thupl.29381544s0002
Thupl.29381242s0029
Thupl.29377795s0008
Thupl.29378629s0001
Thupl.29378629s0003
Thupl.29378424s0008
Thupl.29343597s0001
Thupl.29343989s0001
Thupl.29377676s0002
Thupl.29377676s0001
Thupl.29344390s0002
Thupl.29344390s0001
Thupl.29338841s0002
Thupl.29338841s0001
Thupl.29379868s0004
Thupl.29382341s0002
Thupl.29382341s0010
Thupl.29382341s0012
Thupl.29382341s0014
Thupl.29380567s0003
Thupl.29378422s0002
Thupl.29382403s0006
Thupl.29382403s0009
Thupl.29382403s0005
Thupl.29382403s0004
Thupl.29382403s0003
Thupl.29382403s0002
Thupl.29382403s0001
Thupl.29344129s0001
Thupl.29343338s0001
Thupl.28805159s0001
Thupl.29377178s0001
Thupl.29378978s0002
Thupl.29379142s0002
Thupl.29377990s0024
Thupl.29379142s0005
Thupl.29343448s0001
Thupl.29343967s0001
Thupl.29379003s0012
Thupl.29377992s0003
Thupl.29381365s0001
Thupl.29360990s0001
Thupl.29378708s0001
Thupl.29378708s0003
Thupl.29380702s0003
Thupl.28175437s0001
Thupl.29377990s0013
Thupl.29377990s0015
Thupl.29377990s0016
Thupl.29377990s0019
Thupl.29377990s0023
Thupl.29377990s0025
Thupl.29377041s0003
Thupl.29377041s0001
Thupl.29369943s0001
Thupl.29381726s0017
Thupl.29381726s0016
Thupl.29381726s0012
Thupl.29381726s0011
Thupl.29381726s0005
Thupl.29381726s0003
Thupl.29344619s0001
Thupl.29381553s0002
Thupl.29344412s0003
Thupl.29343257s0001
Thupl.29382321s0001
Thupl.29379190s0004
Thupl.29379190s0003
Thupl.29381153s0004
Thupl.29378948s0001
Thupl.29381422s0003
Thupl.29381422s0002
Thupl.29379756s0006
Thupl.29377190s0009
Thupl.29379756s0003
Thupl.29379756s0002
Thupl.29379756s0001
Thupl.29382054s0003
Thupl.29378367s0011
Thupl.29382054s0009
Thupl.29382054s0014
Thupl.29381041s0001
Thupl.29381859s0003
Thupl.29378674s0003
Thupl.29343615s0001
Thupl.29378480s0004
Thupl.29378480s0006
Thupl.29380254s0007
Thupl.29380254s0013
Thupl.29380254s0014
Thupl.29377668s0005
Thupl.29377668s0004
Thupl.29377668s0001
Thupl.29378575s0019
Thupl.29378575s0018
Thupl.29378575s0017
Thupl.29378575s0016
Thupl.29378575s0014
Thupl.29378575s0009
Thupl.29382433s0001
Thupl.29378581s0006
Thupl.29378888s0002
Thupl.29378581s0007
Thupl.29380648s0005
Thupl.29380648s0003
Thupl.29380648s0001
Thupl.29348437s0001
Thupl.29381372s0009
Thupl.29381372s0008
Thupl.29381372s0007
Thupl.29380035s0002
Thupl.29378081s0006
Thupl.29377606s0003
Thupl.29378081s0010
Thupl.29378081s0011
Thupl.29378081s0015
Thupl.29378081s0017
Thupl.29378081s0021
Thupl.29378081s0022
Thupl.29378081s0024
Thupl.29378081s0025
Thupl.29378246s0001
Thupl.29380594s0004
Thupl.29379186s0002
Thupl.29380594s0007
Thupl.29380995s0008
Thupl.29379593s0004
Thupl.29380995s0016
Thupl.29378156s0004
Thupl.29378156s0001
Thupl.29378257s0002
Thupl.29377614s0007
Thupl.29377614s0006
Thupl.29377614s0004
Thupl.29377614s0001
Thupl.29379272s0003
Thupl.29379272s0004
Thupl.29379272s0005
Thupl.29379272s0006
Thupl.29379272s0008
Thupl.29377820s0001
Thupl.29377446s0004
Thupl.29377446s0006
Thupl.29377446s0007
Thupl.29377446s0008
Thupl.29350311s0001
Thupl.29381387s0002
Thupl.29382338s0004
Thupl.29379404s0016
Thupl.29379404s0012
Thupl.29379404s0011
Thupl.29379404s0010
Thupl.29377820s0006
Thupl.29378734s0004
Thupl.29378734s0002
Thupl.29380191s0001
Thupl.29380191s0003
Thupl.29380191s0011
Thupl.29380191s0015
Thupl.29380191s0017
Thupl.29378741s0003
Thupl.29378741s0004
Thupl.29378741s0005
Thupl.29378546s0005
Thupl.29378546s0003
Thupl.29378546s0001
Thupl.29380767s0007
Thupl.29380767s0005
Thupl.29380767s0002
Thupl.29379248s0006
Thupl.29379248s0005
Thupl.29381378s0001
Thupl.29381378s0004
Thupl.29381378s0007
Thupl.29380821s0003
Thupl.29379783s0004
Thupl.29382497s0005
Thupl.29381137s0001
Thupl.29381577s0001
Thupl.29381959s0001
Thupl.29381959s0002
Thupl.29381959s0003
Thupl.29381959s0005
Thupl.29381959s0007
Thupl.29380105s0004
Thupl.29380105s0003
Thupl.29380105s0002
Thupl.29382164s0004
Thupl.29382164s0006
Thupl.29381137s0002
Thupl.29381137s0005
Thupl.29380880s0006
Thupl.29380880s0002
Thupl.29378545s0025
Thupl.29085471s0001
Thupl.29378545s0023
Thupl.29378545s0022
Thupl.29378545s0018
Thupl.29378545s0014
Thupl.29378545s0013
Thupl.29378545s0012
Thupl.29378545s0011
Thupl.29378545s0005
Thupl.29378545s0004
Thupl.29380913s0004
Thupl.29380913s0003
Thupl.29380750s0001
Thupl.29378311s0007
Thupl.29378311s0006
Thupl.29378311s0005
Thupl.29378311s0003
Thupl.29378311s0002
Thupl.29378311s0001
Thupl.29381420s0001
Thupl.29381420s0002
Thupl.29381420s0004
Thupl.29381420s0005
Thupl.29381420s0006
Thupl.29381420s0009
Thupl.29344176s0001
Thupl.29378583s0001
Thupl.29377744s0001
Thupl.29377744s0018
Thupl.29377744s0019
Thupl.29381179s0002
Thupl.29381179s0004
Thupl.29365041s0001
Thupl.29379063s0004
Thupl.29379793s0004
Thupl.29381776s0014
Thupl.29379063s0002
Thupl.29379063s0001
Thupl.28186905s0001
Thupl.29381896s0005
Thupl.29381896s0003
Thupl.29381407s0004
Thupl.29381407s0002
Thupl.29381407s0001
Thupl.29378097s0001
Thupl.29378097s0002
Thupl.29379612s0001
Thupl.29379612s0005
Thupl.29209264s0001
Thupl.29379612s0008
Thupl.29379612s0009
Thupl.29379612s0011
Thupl.29380752s0003
Thupl.29378771s0005
Thupl.29382064s0005
Thupl.29378771s0007
Thupl.29378771s0010
Thupl.29378771s0020
Thupl.29370345s0001
Thupl.29370871s0001
Thupl.28786874s0001
Thupl.29358579s0001
Thupl.29381872s0006
Thupl.29381872s0014
Thupl.29382012s0001
Thupl.29382012s0013
Thupl.29378607s0003
Thupl.29378607s0002
Thupl.29379614s0024
Thupl.29379614s0017
Thupl.29379614s0010
Thupl.29379614s0006
Thupl.29379614s0004
Thupl.29379614s0001
Thupl.29379560s0010
Thupl.29379560s0009
Thupl.29379560s0008
Thupl.29379560s0006
Thupl.29377574s0002
Thupl.29377574s0007
Thupl.29381423s0002
Thupl.29381423s0004
Thupl.29381423s0005
Thupl.29381423s0006
Thupl.29380699s0002
Thupl.29380837s0002
Thupl.29380837s0001
Thupl.29380574s0011
Thupl.29380574s0009
Thupl.29380574s0006
Thupl.29380574s0004
Thupl.29380574s0002
Thupl.29378249s0005
Thupl.29378249s0004
Thupl.29378249s0003
Thupl.29378249s0002
Thupl.29380348s0010
Thupl.29377381s0004
Thupl.29379393s0001
Thupl.29379393s0002
Thupl.29379393s0004
Thupl.29380193s0002
Thupl.29380193s0003
Thupl.29380193s0004
Thupl.29379023s0003
Thupl.29379023s0005
Thupl.29379023s0009
Thupl.29379023s0020
Thupl.29379023s0022
Thupl.29382065s0005
Thupl.29382065s0004
Thupl.29382162s0004
Thupl.29382162s0003
Thupl.29378929s0002
Thupl.29378929s0003
Thupl.29380984s0014
Thupl.29380984s0007
Thupl.29382487s0009
Thupl.29378461s0010
Thupl.29378461s0011
Thupl.29378461s0012
Thupl.29378461s0013
Thupl.29378461s0020
Thupl.29380080s0002
Thupl.29378743s0002
Thupl.29378743s0006
Thupl.29378743s0009
Thupl.29378743s0010
Thupl.29380041s0002
Thupl.29380041s0001
Thupl.29380452s0001
Thupl.29378628s0001
Thupl.29378628s0005
Thupl.29379293s0016
Thupl.29379293s0011
Thupl.29381398s0003
Thupl.29381398s0002
Thupl.29381398s0001
Thupl.29382141s0001
Thupl.29382141s0003
Thupl.29382141s0005
Thupl.29382141s0008
Thupl.29379593s0005
Thupl.29378632s0004
Thupl.29378632s0003
Thupl.29378632s0001
Thupl.29381207s0001
Thupl.29379101s0002
Thupl.29382443s0001
Thupl.29378171s0004
Thupl.29378171s0006
Thupl.29382403s0010
Thupl.28406261s0002
Thupl.29379644s0003
Thupl.29379644s0001
Thupl.29378766s0001
Thupl.29381102s0013
Thupl.29381102s0010
Thupl.29381102s0009
Thupl.29381102s0007
Thupl.29051981s0001
Thupl.29381102s0003
Thupl.29381102s0001
Thupl.29377558s0007
Thupl.29377295s0007
Thupl.29377295s0006
Thupl.29382026s0005
Thupl.29377295s0005
Thupl.29377295s0004
Thupl.29377558s0020
Thupl.29354048s0001
Thupl.29354048s0002
Thupl.29380167s0005
Thupl.29380167s0007
Thupl.29380167s0009
Thupl.29380167s0011
Thupl.29380167s0015
Thupl.29378381s0002
Thupl.29378381s0001
Thupl.29379886s0006
Thupl.29379886s0004
Thupl.29379747s0011
Thupl.29380797s0003
Thupl.29380797s0004
Thupl.29380797s0005
Thupl.29380797s0006
Thupl.29380797s0011
Thupl.29380797s0013
Thupl.29380797s0014
Thupl.29340214s0001
Thupl.29379214s0002
Thupl.29377579s0001
Thupl.29377579s0003
Thupl.29380377s0002
Thupl.29380377s0003
Thupl.29380377s0004
Thupl.29380377s0005
Thupl.29380377s0008
Thupl.29379146s0001
Thupl.29379146s0005
Thupl.29379146s0010
Thupl.29379146s0014
Thupl.29379146s0015
Thupl.28371248s0001
Thupl.29378635s0001
Thupl.29380287s0003
Thupl.29380287s0005
Thupl.29380533s0008
Thupl.29380533s0009
Thupl.29380533s0010
Thupl.29381783s0001
Thupl.29381783s0002
Thupl.29381783s0005
Thupl.29381783s0009
Thupl.29381783s0010
Thupl.29381783s0013
Thupl.29382240s0001
Thupl.29378290s0002
Thupl.29381995s0003
Thupl.29378995s0003
Thupl.29378995s0004
Thupl.29378995s0006
Thupl.29378567s0002
Thupl.29377012s0002
Thupl.29377012s0003
Thupl.29379915s0008
Thupl.29379915s0007
Thupl.29380762s0004
Thupl.29380762s0003
Thupl.29380511s0008
Thupl.29380511s0009
Thupl.29380511s0010
Thupl.29380511s0012
Thupl.29374646s0001
Thupl.29379835s0001
Thupl.29378873s0002
Thupl.29381518s0008
Thupl.29379931s0001
Thupl.29380684s0011
Thupl.29380684s0010
Thupl.29380684s0009
Thupl.29380684s0007
Thupl.29380684s0005
Thupl.29381518s0007
Thupl.29381518s0006
Thupl.29381518s0005
Thupl.29381518s0001
Thupl.29381114s0002
Thupl.29381114s0004
Thupl.29381114s0006
Thupl.29381114s0007
Thupl.29381114s0010
Thupl.29381114s0011
Thupl.29380996s0003
Thupl.29378121s0004
Thupl.29378121s0006
Thupl.29378121s0007
Thupl.29377649s0006
Thupl.29377649s0005
Thupl.29377649s0003
Thupl.29377649s0002
Thupl.29381873s0001
Thupl.29377513s0003
Thupl.29377513s0008
Thupl.29377513s0014
Thupl.29377513s0016
Thupl.29377513s0017
Thupl.29360291s0007
Thupl.29360291s0002
Thupl.29360291s0001
Thupl.29377657s0003
Thupl.29349147s0001
Thupl.29349147s0002
Thupl.29349147s0003
Thupl.29380654s0009
Thupl.29349147s0004
Thupl.29378427s0018
Thupl.1665926s0001
Thupl.29378427s0016
Thupl.29378427s0013
Thupl.29378427s0012
Thupl.29378427s0009
Thupl.29378427s0006
Thupl.29378427s0002
Thupl.29381678s0004
Thupl.29378165s0005
Thupl.29349220s0003
Thupl.29349220s0004
Thupl.29349220s0005
Thupl.29349220s0002
Thupl.29349220s0001
Thupl.29379811s0006
Thupl.29379811s0003
Thupl.29379811s0002
Thupl.29378955s0009
Thupl.29378122s0002
Thupl.29377242s0004
Thupl.29377242s0003
Thupl.29377556s0005
Thupl.29378727s0001
Thupl.29378727s0006
Thupl.29379538s0002
Thupl.29380060s0004
Thupl.29380060s0003
Thupl.29380060s0002
Thupl.29378135s0005
Thupl.29378135s0009
Thupl.29378135s0011
Thupl.29378135s0013
Thupl.29377567s0001
Thupl.29379515s0004
Thupl.29379515s0001
Thupl.29377484s0007
Thupl.29377484s0005
Thupl.29377484s0003
Thupl.29380708s0002
Thupl.29378592s0011
Thupl.29378592s0009
Thupl.29378592s0007
Thupl.29369255s0004
Thupl.29369255s0002
Thupl.29369255s0001
Thupl.29377559s0023
Thupl.29380971s0030
Thupl.29377559s0011
Thupl.29377559s0009
Thupl.29377559s0004
Thupl.29377559s0002
Thupl.29377559s0001
Thupl.29381619s0001
Thupl.29381619s0005
Thupl.29381619s0006
Thupl.29380880s0005
Thupl.29377179s0003
Thupl.29377179s0001
Thupl.29344274s0001
Thupl.29381911s0005
Thupl.29380528s0002
Thupl.29379018s0001
Thupl.29379018s0005
Thupl.29379018s0007
Thupl.29344858s0001
Thupl.29379614s0007
Thupl.29339546s0001
Thupl.3677802s0001
Thupl.29343467s0001
Thupl.29343692s0001
Thupl.29378070s0012
Thupl.29327267s0001
Thupl.29379827s0001
Thupl.29343746s0001
Thupl.29344020s0001
Thupl.29367903s0001
Thupl.29379707s0001
Thupl.29379707s0004
Thupl.29378707s0001
Thupl.29202966s0001
Thupl.29342808s0001
Thupl.29193273s0001
Thupl.29379706s0003
Thupl.28194507s0001
Thupl.29366382s0001
Thupl.29377231s0002
Thupl.28231171s0001
Thupl.29380907s0001
Thupl.29379342s0001
Thupl.29379342s0004
Thupl.29343304s0001
Thupl.29379564s0007
Thupl.29379564s0006
Thupl.29377500s0006
Thupl.29381125s0001
Thupl.29379604s0001
Thupl.29379342s0005
Thupl.29377500s0003
Thupl.29377500s0001
Thupl.29377982s0001
Thupl.29380971s0027
Thupl.29378386s0002
Thupl.7062816s0001
Thupl.29341034s0001
Thupl.29377000s0001
Thupl.29377000s0004
Thupl.28508277s0001
Thupl.29341472s0001
Thupl.29343340s0001
Thupl.29379222s0001
Thupl.29380617s0004
Thupl.29381439s0001
Thupl.29381439s0005
Thupl.29381439s0008
Thupl.29380174s0007
Thupl.29381439s0009
Thupl.29381439s0010
Thupl.29381344s0002
Thupl.29381439s0015
Thupl.29380558s0002
Thupl.29380558s0001
Thupl.29361389s0002
Thupl.29361389s0001
Thupl.29377734s0001
Thupl.29378834s0002
Thupl.29378834s0001
Thupl.29380605s0001
Thupl.29377396s0002
Thupl.29380255s0005
Thupl.29380255s0003
Thupl.29381039s0002
Thupl.29381039s0001
Thupl.29377814s0002
Thupl.29334560s0001
Thupl.29344038s0002
Thupl.29343784s0001
Thupl.29343667s0001
Thupl.29378614s0004
Thupl.29376971s0001
Thupl.29334861s0001
Thupl.29382140s0010
Thupl.29382140s0007
Thupl.29380751s0005
Thupl.29342950s0001
Thupl.29378298s0001
Thupl.29380763s0004
Thupl.29380089s0004
Thupl.29344595s0001
Thupl.29380763s0003
Thupl.29337141s0002
Thupl.29341449s0001
Thupl.28161031s0001
Thupl.28155302s0001
Thupl.29380941s0003
Thupl.29380941s0005
Thupl.29380941s0006
Thupl.29378215s0002
Thupl.29378215s0007
Thupl.29378215s0008
Thupl.29378215s0012
Thupl.29378215s0013
Thupl.29378215s0015
Thupl.29378215s0016
Thupl.29378215s0017
Thupl.29377561s0024
Thupl.29377561s0015
Thupl.29377561s0005
Thupl.29381902s0003
Thupl.29381308s0001
Thupl.29379278s0002
Thupl.29378992s0004
Thupl.29378992s0003
Thupl.29379365s0004
Thupl.29381891s0007
Thupl.29382292s0001
Thupl.29379403s0015
Thupl.29379579s0003
Thupl.29379579s0006
Thupl.29381610s0001
Thupl.29381610s0004
Thupl.29381610s0005
Thupl.29378841s0014
Thupl.29378841s0012
Thupl.29378841s0010
Thupl.29378621s0007
Thupl.29378621s0009
Thupl.29378621s0013
Thupl.29378621s0015
Thupl.29378621s0019
Thupl.29378621s0021
Thupl.29378621s0025
Thupl.29379717s0007
Thupl.29379717s0005
Thupl.29381902s0001
Thupl.29379717s0002
Thupl.29380940s0001
Thupl.29381926s0003
Thupl.29381926s0001
Thupl.29381762s0029
Thupl.29381762s0028
Thupl.29381762s0027
Thupl.29381762s0025
Thupl.29381762s0023
Thupl.29381762s0021
Thupl.29381762s0020
Thupl.29381762s0017
Thupl.363918s0001
Thupl.29381762s0005
Thupl.29379289s0008
Thupl.29378966s0007
Thupl.29378966s0009
Thupl.29378966s0010
Thupl.29380875s0002
Thupl.29379887s0004
Thupl.28409869s0001
Thupl.29381297s0002
Thupl.29381297s0004
Thupl.29381297s0005
Thupl.29381297s0012
Thupl.29381391s0017
Thupl.29381391s0014
Thupl.29381391s0007
Thupl.29381391s0006
Thupl.29381391s0002
Thupl.29376266s0001
Thupl.29380019s0015
Thupl.29380019s0013
Thupl.29382468s0002
Thupl.29381762s0013
Thupl.29355850s0004
Thupl.29355850s0002
Thupl.29381120s0001
Thupl.29381120s0007
Thupl.29381120s0009
Thupl.29381120s0010
Thupl.29381120s0011
Thupl.29381120s0028
Thupl.29378815s0004
Thupl.29378370s0014
Thupl.29378370s0013
Thupl.29378370s0012
Thupl.29378370s0011
Thupl.29378370s0009
Thupl.29378370s0007
Thupl.29378370s0005
Thupl.29378370s0004
Thupl.29378370s0002
Thupl.29377588s0005
Thupl.29378370s0001
Thupl.29377805s0003
Thupl.29377805s0005
Thupl.29377805s0006
Thupl.29377805s0007
Thupl.29381759s0002
Thupl.29381759s0008
Thupl.29377080s0008
Thupl.29377080s0009
Thupl.29377105s0003
Thupl.28509900s0001
Thupl.29377105s0004
Thupl.28380435s0001
Thupl.29377105s0005
Thupl.29377105s0009
Thupl.29377832s0002
Thupl.29377832s0009
Thupl.29377832s0018
Thupl.29380237s0003
Thupl.29378377s0022
Thupl.29378377s0015
Thupl.29378377s0012
Thupl.29378377s0009
Thupl.29378377s0004
Thupl.29378377s0002
Thupl.29379844s0010
Thupl.29380960s0001
Thupl.29379631s0001
Thupl.29382304s0015
Thupl.29382304s0004
Thupl.29382304s0003
Thupl.29378419s0004
Thupl.29378419s0014
Thupl.29378808s0006
Thupl.29378808s0001
Thupl.29382481s0007
Thupl.29382481s0006
Thupl.29380857s0021
Thupl.29380857s0020
Thupl.29380857s0017
Thupl.29380857s0016
Thupl.29380857s0015
Thupl.29380857s0013
Thupl.29379586s0004
Thupl.29379586s0011
Thupl.29380971s0003
Thupl.29380971s0007
Thupl.29380971s0008
Thupl.29380971s0010
Thupl.29380971s0013
Thupl.29380971s0014
Thupl.29380971s0015
Thupl.29380971s0017
Thupl.29380971s0019
Thupl.29380971s0024
Thupl.29380971s0029
Thupl.29379454s0020
Thupl.29379454s0007
Thupl.29379454s0004
Thupl.29379930s0005
Thupl.29382138s0004
Thupl.29377781s0010
Thupl.29377781s0005
Thupl.29377781s0002
Thupl.29377568s0001
Thupl.29377568s0003
Thupl.29377568s0004
Thupl.29379440s0017
Thupl.29379440s0016
Thupl.29379440s0013
Thupl.29379440s0010
Thupl.29379440s0005
Thupl.29381927s0016
Thupl.29381927s0015
Thupl.29381927s0013
Thupl.29381927s0012
Thupl.29381927s0011
Thupl.29381927s0005
Thupl.29381927s0004
Thupl.29381927s0003
Thupl.29381927s0002
Thupl.29376107s0001
Thupl.29381646s0028
Thupl.29381611s0001
Thupl.29381718s0001
Thupl.29381101s0002
Thupl.29381101s0007
Thupl.29381936s0003
Thupl.29381936s0001
Thupl.28546760s0002
Thupl.29379400s0011
Thupl.29379400s0007
Thupl.29379400s0003
Thupl.29381565s0002
Thupl.29377177s0002
Thupl.29378965s0001
Thupl.29378965s0006
Thupl.29378965s0008
Thupl.29380550s0001
Thupl.29381555s0005
Thupl.29381555s0013
Thupl.29380374s0002
Thupl.29381555s0009
Thupl.29380374s0004
Thupl.29378924s0002
Thupl.29378622s0002
Thupl.29381689s0001
Thupl.29380374s0007
Thupl.29378924s0007
Thupl.29377766s0005
Thupl.29345239s0001
Thupl.29382197s0001
Thupl.29382300s0005
Thupl.29378591s0002
Thupl.29378591s0003
Thupl.29381493s0001
Thupl.29381493s0003
Thupl.29381493s0004
Thupl.29381493s0011
Thupl.29381493s0016
Thupl.29378687s0003
Thupl.29381584s0009
Thupl.29381584s0010
Thupl.29381584s0011
Thupl.29381584s0012
Thupl.29381584s0014
Thupl.29381584s0016
Thupl.29381584s0017
Thupl.29381584s0018
Thupl.29377565s0001
Thupl.29379767s0003
Thupl.29382231s0005
Thupl.29377969s0003
Thupl.29378201s0010
Thupl.29378201s0009
Thupl.29378201s0007
Thupl.29380908s0002
Thupl.29380908s0003
Thupl.29380908s0004
Thupl.29380908s0005
Thupl.29380908s0007
Thupl.29380908s0009
Thupl.29381900s0001
Thupl.29378617s0001
Thupl.29379967s0002
Thupl.29379324s0004
Thupl.29380786s0002
Thupl.29379324s0001
Thupl.29379324s0002
Thupl.29380786s0003
Thupl.29380786s0005
Thupl.29380786s0010
Thupl.29380786s0012
Thupl.29379521s0001
Thupl.29379521s0003
Thupl.29379521s0012
Thupl.29380687s0008
Thupl.29380687s0004
Thupl.29350596s0004
Thupl.29350596s0001
Thupl.29382386s0003
Thupl.29382386s0004
Thupl.29379473s0001
Thupl.29379473s0003
Thupl.29379473s0006
Thupl.29379473s0007
Thupl.29379473s0008
Thupl.29379473s0010
Thupl.29379473s0013
Thupl.29381134s0009
Thupl.29380406s0001
Thupl.29377087s0002
Thupl.29377087s0004
Thupl.29377087s0005
Thupl.29382313s0028
Thupl.29382313s0027
Thupl.29382313s0023
Thupl.29382313s0012
Thupl.29382313s0011
Thupl.29378130s0005
Thupl.29378130s0004
Thupl.29382313s0003
Thupl.29382313s0008
Thupl.29381362s0007
Thupl.29381362s0006
Thupl.29381362s0003
Thupl.29379753s0008
Thupl.29379753s0012
Thupl.29379753s0013
Thupl.29379753s0016
Thupl.29379753s0017
Thupl.29379753s0018
Thupl.29378524s0024
Thupl.29378524s0023
Thupl.29378524s0022
Thupl.29378524s0020
Thupl.29378524s0019
Thupl.29378524s0016
Thupl.29378524s0013
Thupl.29378524s0012
Thupl.29378524s0005
Thupl.29378524s0004
Thupl.29381694s0003
Thupl.29377687s0029
Thupl.29377687s0027
Thupl.29377687s0024
Thupl.29377687s0023
Thupl.29377687s0022
Thupl.29377687s0020
Thupl.29377687s0017
Thupl.29377687s0016
Thupl.29377687s0014
Thupl.29377687s0011
Thupl.29377687s0010
Thupl.29381293s0003
Thupl.29381293s0002
Thupl.29377997s0001
Thupl.29378287s0003
Thupl.29374966s0001
Thupl.29378287s0019
Thupl.29378287s0024
Thupl.29378287s0025
Thupl.29380546s0002
Thupl.29380546s0003
Thupl.29377169s0022
Thupl.29377394s0003
Thupl.29377394s0004
Thupl.29377169s0006
Thupl.29382116s0005
Thupl.29377169s0020
Thupl.29377169s0021
Thupl.29377169s0027
Thupl.29377169s0030
Thupl.29377169s0032
Thupl.29377169s0033
Thupl.29377169s0035
Thupl.29377169s0038
Thupl.29377169s0039
Thupl.29377169s0040
Thupl.29377169s0041
Thupl.29377169s0042
Thupl.29379126s0011
Thupl.29379126s0009
Thupl.29379126s0007
Thupl.29379912s0014
Thupl.29379912s0010
Thupl.29379912s0008
Thupl.29379912s0007
Thupl.29379912s0003
Thupl.29379912s0002
Thupl.29377432s0002
Thupl.29377432s0001
Thupl.29378466s0003
Thupl.29378666s0004
Thupl.29378666s0005
Thupl.29378666s0007
Thupl.29378666s0010
Thupl.29378666s0013
Thupl.29378666s0014
Thupl.29378666s0016
Thupl.29377524s0016
Thupl.29379977s0003
Thupl.29379314s0004
Thupl.29379314s0001
Thupl.29380116s0001
Thupl.29380116s0004
Thupl.29380116s0005
Thupl.29380116s0008
Thupl.29380116s0012
Thupl.29380129s0001
Thupl.29380129s0003
Thupl.29380129s0007
Thupl.29380129s0009
Thupl.29380129s0012
Thupl.29380129s0013
Thupl.29380129s0014
Thupl.29380129s0015
Thupl.29380129s0020
Thupl.29380129s0021
Thupl.29377020s0001
Thupl.29377020s0006
Thupl.29377020s0008
Thupl.29377843s0002
Thupl.29377843s0001
Thupl.29377799s0004
Thupl.29377799s0005
Thupl.29379921s0001
Thupl.29339206s0001
Thupl.29378349s0009
Thupl.29378349s0010
Thupl.29377811s0005
Thupl.29378998s0005
Thupl.29377811s0002
Thupl.29378182s0008
Thupl.29382036s0009
Thupl.29382036s0005
Thupl.29382036s0004
Thupl.29382036s0003
Thupl.29382042s0001
Thupl.29382441s0005
Thupl.29382035s0008
Thupl.29379301s0006
Thupl.29379301s0007
Thupl.29373428s0004
Thupl.29380432s0004
Thupl.29379694s0002
Thupl.29379694s0003
Thupl.29379694s0004
Thupl.29379694s0006
Thupl.29379694s0007
Thupl.29379694s0014
Thupl.29379694s0018
Thupl.29377109s0016
Thupl.29377109s0015
Thupl.29377109s0009
Thupl.29377109s0003
Thupl.29379033s0002
Thupl.29377867s0004
Thupl.29377867s0001
Thupl.29380153s0008
Thupl.29380153s0006
Thupl.29380153s0004
Thupl.29378131s0001
Thupl.29378131s0003
Thupl.29378131s0004
Thupl.29378131s0005
Thupl.29378131s0012
Thupl.29378131s0014
Thupl.29378131s0017
Thupl.29378131s0018
Thupl.29378131s0020
Thupl.29378131s0023
Thupl.29378131s0029
Thupl.29378601s0003
Thupl.29378601s0007
Thupl.29378601s0009
Thupl.29378601s0010
Thupl.29382092s0013
Thupl.29382092s0005
Thupl.29382092s0001
Thupl.29380217s0043
Thupl.29380217s0032
Thupl.29380217s0030
Thupl.29380217s0027
Thupl.29380217s0022
Thupl.29380217s0021
Thupl.29380217s0014
Thupl.29380217s0011
Thupl.29377984s0007
Thupl.29377247s0009
Thupl.29377247s0008
Thupl.29382371s0003
Thupl.29381428s0013
Thupl.28750635s0001
Thupl.29381428s0006
Thupl.29382056s0004
Thupl.29382056s0003
Thupl.29381870s0006
Thupl.29377239s0014
Thupl.29379120s0010
Thupl.29379120s0007
Thupl.29378874s0013
Thupl.29378874s0015
Thupl.29378874s0016
Thupl.29380330s0001
Thupl.29380330s0003
Thupl.29380330s0004
Thupl.29380330s0005
Thupl.29380330s0008
Thupl.29380330s0009
Thupl.29380330s0010
Thupl.29382456s0002
Thupl.29382456s0004
Thupl.29382456s0010
Thupl.29382456s0011
Thupl.29382456s0019
Thupl.29382456s0015
Thupl.29377707s0001
Thupl.29382456s0021
Thupl.29336274s0001
Thupl.29380929s0002
Thupl.29378102s0002
Thupl.29381548s0001
Thupl.29381548s0007
Thupl.29381548s0013
Thupl.29380477s0004
Thupl.29380477s0006
Thupl.29380477s0009
Thupl.29380477s0011
Thupl.29377318s0013
Thupl.29377318s0011
Thupl.29377318s0008
Thupl.29377318s0007
Thupl.29377318s0006
Thupl.29377374s0003
Thupl.29379214s0001
Thupl.29377318s0003
Thupl.29377881s0001
Thupl.29377881s0006
Thupl.29378057s0014
Thupl.29378057s0008
Thupl.29378057s0006
Thupl.29378057s0005
Thupl.29378057s0002
Thupl.29378057s0001
Thupl.29377683s0023
Thupl.29377683s0019
Thupl.29377683s0005
Thupl.29381573s0001
Thupl.29378241s0005
Thupl.29378241s0003
Thupl.29378241s0002
Thupl.29380935s0004
Thupl.29380935s0008
Thupl.29380935s0009
Thupl.29380935s0010
Thupl.29382392s0002
Thupl.29377707s0018
Thupl.29377707s0017
Thupl.29377707s0016
Thupl.29377707s0007
Thupl.29377707s0006
Thupl.29379084s0006
Thupl.29379084s0002
Thupl.29377702s0007
Thupl.29378151s0006
Thupl.29377260s0005
Thupl.29377260s0006
Thupl.29377260s0009
Thupl.29377260s0010
Thupl.29380408s0005
Thupl.29379245s0002
Thupl.29379245s0004
Thupl.29382247s0001
Thupl.29378316s0001
Thupl.29378001s0001
Thupl.29378903s0025
Thupl.29378903s0012
Thupl.29357119s0002
Thupl.29382113s0001
Thupl.28884462s0001
Thupl.29382113s0003
Thupl.29379494s0002
Thupl.29379494s0005
Thupl.29379494s0008
Thupl.29379494s0010
Thupl.29379159s0006
Thupl.29379159s0003
Thupl.29379159s0002
Thupl.29379159s0001
Thupl.29378805s0001
Thupl.29379509s0001
Thupl.29379509s0005
Thupl.29379790s0007
Thupl.29379790s0014
Thupl.29379790s0015
Thupl.29379790s0019
Thupl.29379790s0020
Thupl.29379068s0005
Thupl.29379068s0003
Thupl.29379068s0001
Thupl.29379771s0013
Thupl.29379771s0001
Thupl.29379567s0001
Thupl.29379567s0002
Thupl.29379567s0003
Thupl.29379567s0007
Thupl.29379567s0010
Thupl.29380929s0006
Thupl.29379567s0014
Thupl.29377113s0005
Thupl.29377113s0004
Thupl.29377113s0003
Thupl.29380247s0024
Thupl.29380247s0023
Thupl.29380247s0022
Thupl.28541923s0001
Thupl.29380247s0017
Thupl.29380247s0016
Thupl.29380247s0015
Thupl.29380247s0013
Thupl.29380247s0012
Thupl.29380247s0010
Thupl.29380247s0009
Thupl.29380247s0007
Thupl.29380247s0006
Thupl.29380489s0007
Thupl.29380489s0004
Thupl.29380489s0003
Thupl.29380489s0002
Thupl.29352072s0001
Thupl.29382081s0002
Thupl.29380358s0006
Thupl.29380358s0007
Thupl.29380358s0008
Thupl.29380062s0003
Thupl.29380062s0004
Thupl.29381086s0004
Thupl.29381086s0005
Thupl.29381086s0014
Thupl.29381086s0016
Thupl.29381086s0017
Thupl.29381086s0018
Thupl.29381086s0019
Thupl.29381086s0021
Thupl.29381086s0022
Thupl.29381086s0023
Thupl.29381086s0025
Thupl.29381244s0013
Thupl.29381244s0009
Thupl.29381304s0002
Thupl.29381304s0003
Thupl.29381304s0004
Thupl.29343984s0003
Thupl.29381811s0011
Thupl.29379328s0007
Thupl.29379328s0006
Thupl.29379328s0001
Thupl.29378760s0001
Thupl.29377037s0001
Thupl.29378276s0001
Thupl.29378276s0002
Thupl.29378276s0012
Thupl.29378276s0017
Thupl.29378276s0019
Thupl.29379250s0004
Thupl.29378304s0001
Thupl.29192428s0001
Thupl.29380944s0002
Thupl.29381853s0001
Thupl.29380944s0005
Thupl.29377260s0007
Thupl.28366079s0001
Thupl.29380479s0004
Thupl.29380479s0002
Thupl.29347179s0001
Thupl.29380674s0001
Thupl.29380889s0002
Thupl.29362806s0001
Thupl.29353133s0002
Thupl.3112793s0001
Thupl.29379803s0001
Thupl.29379803s0003
Thupl.29379803s0005
Thupl.29379803s0009
Thupl.29379803s0010
Thupl.29378158s0001
Thupl.29378764s0007
Thupl.29379862s0003
Thupl.29379862s0008
Thupl.29379862s0009
Thupl.29380806s0008
Thupl.29380806s0001
Thupl.29379551s0001
Thupl.29379551s0003
Thupl.29379551s0007
Thupl.29379551s0011
Thupl.29379551s0012
Thupl.29379551s0015
Thupl.29379551s0016
Thupl.29379551s0019
Thupl.29379551s0021
Thupl.29378052s0029
Thupl.29381434s0011
Thupl.29381434s0002
Thupl.29380066s0002
Thupl.29380708s0001
Thupl.29380708s0003
Thupl.29380708s0008
Thupl.29380708s0010
Thupl.29380708s0011
Thupl.29380708s0013
Thupl.29378570s0009
Thupl.29382376s0013
Thupl.29382376s0004
Thupl.29382376s0001
Thupl.29126773s0001
Thupl.29382165s0004
Thupl.29328905s0001
Thupl.29380772s0002
Thupl.28192406s0001
Thupl.28180841s0001
Thupl.29381147s0001
Thupl.29381147s0004
Thupl.29381147s0007
Thupl.29381147s0008
Thupl.29379927s0002
Thupl.29377203s0009
Thupl.29382450s0001
Thupl.29382450s0002
Thupl.29382450s0003
Thupl.29382450s0005
Thupl.29382450s0011
Thupl.29377343s0017
Thupl.29377343s0016
Thupl.29377343s0014
Thupl.29377203s0002
Thupl.29380067s0002
Thupl.29380709s0003
Thupl.29380709s0004
Thupl.29379268s0002
Thupl.29379268s0001
Thupl.29381488s0015
Thupl.29381488s0014
Thupl.29381488s0013
Thupl.29381488s0010
Thupl.29381488s0009
Thupl.29381488s0005
Thupl.29381488s0001
Thupl.29207471s0001
Thupl.29378006s0025
Thupl.29378006s0022
Thupl.29378006s0021
Thupl.29378006s0016
Thupl.29378742s0001
Thupl.29378742s0002
Thupl.29378742s0003
Thupl.29378742s0004
Thupl.29378742s0005
Thupl.29377998s0011
Thupl.29377998s0008
Thupl.29377998s0005
Thupl.29381299s0001
Thupl.29381057s0005
Thupl.29381057s0004
Thupl.29377315s0003
Thupl.29377315s0004
Thupl.29377315s0008
Thupl.29380998s0012
Thupl.29380998s0004
Thupl.29378988s0003
Thupl.29378988s0004
Thupl.29377617s0001
Thupl.29377617s0003
Thupl.29379759s0005
Thupl.29377617s0010
Thupl.29381102s0023
Thupl.29377248s0005
Thupl.29377248s0009
Thupl.29377248s0010
Thupl.29377248s0012
Thupl.29381779s0001
Thupl.29379123s0003
Thupl.29377582s0001
Thupl.29379294s0003
Thupl.29377727s0001
Thupl.29366658s0001
Thupl.29381504s0001
Thupl.29379763s0014
Thupl.29381635s0008
Thupl.29381635s0009
Thupl.29381635s0007
Thupl.29381635s0005
Thupl.29381635s0004
Thupl.29378917s0021
Thupl.29380103s0001
Thupl.29379029s0019
Thupl.29379029s0020
Thupl.29377021s0003
Thupl.29382334s0007
Thupl.29382334s0008
Thupl.29379715s0004
Thupl.29377971s0013
Thupl.29382331s0007
Thupl.29379333s0006
Thupl.29379333s0005
Thupl.29379333s0003
Thupl.29379839s0008
Thupl.29379839s0009
Thupl.29379839s0011
Thupl.29377323s0003
Thupl.29377323s0004
Thupl.29377323s0010
Thupl.29377323s0011
Thupl.29377193s0003
Thupl.29377193s0004
Thupl.29377193s0005
Thupl.29380312s0003
Thupl.29380312s0002
Thupl.29380315s0001
Thupl.29380315s0002
Thupl.29380315s0003
Thupl.29379114s0001
Thupl.29379114s0004
Thupl.29382334s0003
Thupl.29378798s0002
Thupl.29382399s0002
Thupl.29382399s0001
Thupl.29378425s0009
Thupl.29378425s0003
Thupl.29378425s0002
Thupl.29380016s0004
Thupl.29380016s0007
Thupl.29382495s0003
Thupl.29380877s0009
Thupl.29380877s0007
Thupl.29380877s0005
Thupl.29380877s0003
Thupl.29378696s0002
Thupl.29378696s0004
Thupl.29379805s0002
Thupl.29379805s0004
Thupl.29381904s0003
Thupl.29381904s0002
Thupl.29377864s0002
Thupl.29378203s0002
Thupl.29380805s0010
Thupl.29378270s0002
Thupl.29379425s0002
Thupl.29380812s0004
Thupl.29380812s0006
Thupl.29380812s0013
Thupl.29380891s0001
Thupl.29380891s0004
Thupl.29379582s0002
Thupl.29380721s0003
Thupl.29381153s0005
Thupl.29381153s0009
Thupl.29381153s0013
Thupl.29381153s0015
Thupl.29380456s0002
Thupl.29378871s0005
Thupl.29377328s0005
Thupl.29377328s0009
Thupl.29377328s0010
Thupl.29379164s0005
Thupl.29379164s0003
Thupl.29380640s0008
Thupl.29380640s0007
Thupl.29376896s0003
Thupl.29355697s0002
Thupl.29379870s0003
Thupl.29379870s0002
Thupl.29381844s0001
Thupl.29377013s0014
Thupl.29377013s0013
Thupl.29377013s0008
Thupl.29377013s0002
Thupl.29377917s0005
Thupl.29377013s0007
Thupl.29380840s0003
Thupl.29380823s0002
Thupl.29380823s0011
Thupl.29380823s0012
Thupl.29380823s0014
Thupl.29378955s0002
Thupl.29381411s0001
Thupl.29378396s0019
Thupl.29378269s0005
Thupl.29379946s0003
Thupl.29379946s0004
Thupl.29381740s0011
Thupl.29378844s0012
Thupl.29377962s0003
Thupl.29377962s0007
Thupl.29380738s0018
Thupl.29380738s0016
Thupl.29380738s0014
Thupl.29380183s0001
Thupl.29379080s0005
Thupl.29378888s0003
Thupl.29379080s0002
Thupl.29380320s0002
Thupl.29379933s0023
Thupl.29379933s0022
Thupl.29379933s0020
Thupl.29379933s0017
Thupl.29382307s0002
Thupl.29382178s0003
Thupl.29379422s0001
Thupl.29377840s0004
Thupl.29378781s0002
Thupl.29380247s0014
Thupl.29379061s0003
Thupl.29379061s0008
Thupl.29379061s0009
Thupl.29381294s0002
Thupl.29381294s0001
Thupl.29381477s0002
Thupl.29382143s0003
Thupl.29379307s0002
Thupl.29377653s0032
Thupl.29377653s0031
Thupl.29377653s0028
Thupl.29377653s0001
Thupl.29377653s0003
Thupl.29377653s0015
Thupl.29378169s0006
Thupl.29378169s0007
Thupl.29378169s0021
Thupl.29381228s0006
Thupl.29381381s0004
Thupl.29381603s0003
Thupl.29381603s0006
Thupl.29381603s0007
Thupl.29381603s0008
Thupl.29381603s0015
Thupl.29381603s0019
Thupl.29377785s0004
Thupl.29379911s0012
Thupl.29379911s0011
Thupl.29377811s0006
Thupl.29377457s0003
Thupl.29378653s0001
Thupl.29378653s0003
Thupl.29381071s0004
Thupl.29378653s0008
Thupl.29374623s0016
Thupl.29378653s0011
Thupl.29378653s0012
Thupl.28166317s0001
Thupl.29378172s0001
Thupl.29380622s0010
Thupl.29380622s0006
Thupl.29380622s0001
Thupl.293713381s0001
Thupl.29378343s0001
Thupl.29378343s0003
Thupl.29184827s0001
Thupl.29380036s0005
Thupl.29380036s0009
Thupl.29380036s0012
Thupl.29379418s0006
Thupl.29381731s0008
Thupl.29381731s0009
Thupl.29381731s0010
Thupl.29381088s0002
Thupl.29381004s0003
Thupl.29381004s0004
Thupl.29377361s0009
Thupl.29377361s0004
Thupl.29378199s0006
Thupl.29378199s0007
Thupl.29378199s0009
Thupl.29378199s0008
Thupl.29378199s0013
Thupl.29378199s0016
Thupl.29378199s0017
Thupl.29379675s0010
Thupl.29378199s0020
Thupl.29378199s0021
Thupl.29379837s0001
Thupl.29379837s0002
Thupl.29379837s0003
Thupl.29379837s0004
Thupl.29382100s0016
Thupl.29377542s0003
Thupl.29377542s0001
Thupl.29379627s0014
Thupl.29377719s0010
Thupl.29377719s0008
Thupl.29377719s0003
Thupl.29377719s0002
Thupl.29351250s0004
Thupl.29382416s0010
Thupl.29380734s0002
Thupl.29381324s0005
Thupl.29380642s0006
Thupl.29380642s0004
Thupl.29380642s0002
Thupl.29377984s0004
Thupl.29377512s0009
Thupl.29377512s0008
Thupl.29377512s0001
Thupl.29380017s0022
Thupl.29380017s0019
Thupl.29380017s0018
Thupl.29380017s0016
Thupl.29380017s0013
Thupl.29379520s0003
Thupl.29379520s0004
Thupl.29379520s0008
Thupl.29378969s0001
Thupl.29378969s0005
Thupl.29380227s0005
Thupl.29380227s0003
Thupl.29381692s0001
Thupl.29381692s0006
Thupl.29381692s0010
Thupl.29381692s0012
Thupl.29377418s0004
Thupl.29377418s0001
Thupl.29377862s0006
Thupl.29377862s0005
Thupl.29377418s0005
Thupl.29377418s0011
Thupl.29377418s0012
Thupl.29377418s0014
Thupl.29377418s0017
Thupl.29377418s0020
Thupl.29380950s0001
Thupl.29377896s0003
Thupl.29377896s0013
Thupl.29377896s0014
Thupl.29377896s0015
Thupl.29377896s0016
Thupl.29377220s0003
Thupl.29377220s0005
Thupl.29381265s0002
Thupl.29381265s0003
Thupl.29347435s0001
Thupl.29382018s0001
Thupl.29379877s0001
Thupl.29379877s0003
Thupl.29379877s0005
Thupl.29379877s0011
Thupl.29379877s0007
Thupl.29381772s0001
Thupl.29381772s0002
Thupl.29381772s0003
Thupl.29382424s0001
Thupl.29382424s0005
Thupl.29382424s0008
Thupl.29380809s0003
Thupl.29380809s0002
Thupl.29380883s0008
Thupl.29380883s0006
Thupl.29378455s0001
Thupl.29377547s0003
Thupl.29377547s0001
Thupl.28994344s0001
Thupl.29377547s0005
Thupl.29378467s0004
Thupl.29378467s0012
Thupl.29379897s0008
Thupl.29379897s0006
Thupl.29379897s0005
Thupl.29379897s0003
Thupl.29379897s0012
Thupl.29378467s0017
Thupl.29378467s0011
Thupl.29379897s0002
Thupl.29380733s0001
Thupl.29380733s0005
Thupl.29380500s0003
Thupl.29380500s0002
Thupl.29379483s0003
Thupl.29380094s0002
Thupl.29380094s0001
Thupl.29380112s0001
Thupl.29380112s0003
Thupl.29376765s0001
Thupl.29377838s0007
Thupl.29377838s0005
Thupl.29377838s0002
Thupl.29377838s0001
Thupl.29380847s0001
Thupl.29377480s0001
Thupl.29377480s0002
Thupl.29377480s0003
Thupl.29377480s0005
Thupl.29377480s0007
Thupl.29378026s0001
Thupl.29378026s0003
Thupl.29382045s0009
Thupl.29382045s0008
Thupl.29380931s0014
Thupl.29380931s0015
Thupl.29381316s0001
Thupl.28234688s0001
Thupl.29381316s0003
Thupl.29381316s0005
Thupl.29382387s0004
Thupl.29382387s0001
Thupl.29378565s0001
Thupl.29381553s0001
Thupl.29381003s0002
Thupl.29381003s0004
Thupl.29381003s0006
Thupl.29381003s0007
Thupl.29379261s0008
Thupl.29380563s0002
Thupl.29380563s0003
Thupl.29380563s0004
Thupl.29380513s0006
Thupl.29380513s0009
Thupl.29379636s0001
Thupl.29382373s0006
Thupl.29382373s0005
Thupl.29381622s0003
Thupl.29379783s0007
Thupl.29379783s0006
Thupl.29379783s0003
Thupl.29381523s0001
Thupl.29381523s0006
Thupl.29381523s0007
Thupl.29381523s0009
Thupl.29378851s0009
Thupl.29381523s0019
Thupl.29381523s0021
Thupl.29381523s0023
Thupl.29380738s0001
Thupl.29380738s0003
Thupl.29380738s0011
Thupl.29381800s0002
Thupl.29381800s0003
Thupl.29379503s0006
Thupl.29379503s0004
Thupl.29379503s0002
Thupl.29379503s0001
Thupl.29380888s0003
Thupl.29380888s0002
Thupl.29380888s0001
Thupl.29377730s0001
Thupl.29377730s0005
Thupl.29379176s0010
Thupl.29379176s0004
Thupl.29379176s0001
Thupl.29379804s0001
Thupl.29379929s0002
Thupl.29379929s0001
Thupl.29382470s0001
Thupl.29379992s0001
Thupl.29378314s0001
Thupl.29378314s0002
Thupl.29378314s0008
Thupl.29378314s0009
Thupl.29378175s0001
Thupl.29379943s0005
Thupl.29379943s0004
Thupl.29379943s0002
Thupl.29379943s0001
Thupl.29380229s0005
Thupl.29380229s0002
Thupl.29380538s0009
Thupl.29380538s0008
Thupl.29380538s0007
Thupl.29011448s0001
Thupl.29380538s0004
Thupl.29380538s0001
Thupl.29377813s0003
Thupl.29377813s0001
Thupl.29378216s0003
Thupl.29378336s0002
Thupl.29378336s0003
Thupl.29378336s0004
Thupl.28736467s0002
Thupl.29380653s0009
Thupl.29380653s0007
Thupl.29380653s0006
Thupl.29380653s0005
Thupl.29380653s0003
Thupl.29381203s0002
Thupl.29381203s0001
Thupl.29382485s0001
Thupl.29376983s0005
Thupl.29378957s0002
Thupl.29377165s0001
Thupl.29381699s0009
Thupl.29381699s0007
Thupl.29381699s0005
Thupl.29381699s0004
Thupl.29381699s0003
Thupl.29377745s0003
Thupl.29377745s0005
Thupl.29377745s0012
Thupl.29377745s0013
Thupl.29377745s0015
Thupl.29381667s0001
Thupl.29380593s0007
Thupl.29380593s0003
Thupl.29380593s0002
Thupl.29381520s0004
Thupl.29380747s0013
Thupl.29380747s0012
Thupl.29380747s0006
Thupl.29380747s0002
Thupl.29382040s0026
Thupl.29382040s0019
Thupl.29382040s0018
Thupl.29382040s0016
Thupl.29382040s0014
Thupl.29382040s0010
Thupl.29382040s0008
Thupl.29379708s0007
Thupl.29379708s0004
Thupl.29377127s0030
Thupl.29377127s0029
Thupl.29377127s0026
Thupl.29377127s0022
Thupl.29377127s0021
Thupl.29377127s0019
Thupl.29377127s0018
Thupl.29378874s0003
Thupl.29377127s0015
Thupl.29377127s0014
Thupl.29377127s0013
Thupl.29380130s0002
Thupl.29209824s0001
Thupl.29379968s0007
Thupl.29379968s0010
Thupl.29379968s0012
Thupl.29379968s0013
Thupl.29379968s0014
Thupl.29379968s0015
Thupl.29379968s0017
Thupl.29377077s0006
Thupl.29381838s0002
Thupl.29377763s0018
Thupl.29377763s0017
Thupl.29377763s0016
Thupl.29377763s0014
Thupl.29377763s0013
Thupl.29377763s0010
Thupl.29377763s0009
Thupl.29377763s0007
Thupl.29377763s0006
Thupl.29377763s0004
Thupl.29377763s0001
Thupl.29379896s0024
Thupl.29379896s0023
Thupl.29379896s0022
Thupl.29379896s0021
Thupl.29379896s0019
Thupl.29379896s0016
Thupl.29379896s0011
Thupl.29379896s0010
Thupl.29378005s0002
Thupl.29377829s0001
Thupl.29372212s0005
Thupl.29372212s0004
Thupl.29372212s0003
Thupl.29372212s0002
Thupl.29379355s0003
Thupl.29380263s0002
Thupl.29057338s0001
Thupl.29377170s0064
Thupl.29377170s0057
Thupl.29377170s0054
Thupl.29377170s0053
Thupl.29377170s0052
Thupl.29377170s0051
Thupl.29377170s0050
Thupl.29377170s0049
Thupl.29377170s0046
Thupl.29377170s0040
Thupl.29377170s0036
Thupl.29377170s0030
Thupl.29377170s0029
Thupl.29377170s0028
Thupl.29377170s0020
Thupl.29377170s0017
Thupl.29377170s0003
Thupl.29377170s0001
Thupl.29379713s0031
Thupl.29379713s0030
Thupl.29379713s0027
Thupl.29379713s0022
Thupl.29379713s0018
Thupl.29379713s0016
Thupl.29379713s0014
Thupl.29379713s0012
Thupl.29379713s0010
Thupl.29379713s0009
Thupl.29378913s0006
Thupl.29378913s0007
Thupl.29378913s0011
Thupl.29378913s0021
Thupl.29378913s0023
Thupl.29378913s0022
Thupl.29367408s0001
Thupl.29340170s0002
Thupl.29380001s0003
Thupl.29380001s0009
Thupl.29378896s0080
Thupl.29378896s0078
Thupl.29378896s0075
Thupl.29378896s0050
Thupl.29378896s0049
Thupl.29378896s0045
Thupl.29378896s0038
Thupl.29378896s0030
Thupl.29377198s0020
Thupl.29380884s0003
Thupl.29380884s0004
Thupl.28440293s0001
Thupl.29378896s0003
Thupl.29378896s0006
Thupl.29378896s0005
Thupl.29378896s0009
Thupl.29378896s0012
Thupl.29378896s0013
Thupl.29378896s0014
Thupl.29378896s0017
Thupl.29378896s0018
Thupl.29378896s0019
Thupl.29378896s0024
Thupl.29378896s0026
Thupl.29381189s0006
Thupl.29378896s0028
Thupl.29380855s0009
Thupl.29380855s0008
Thupl.29380855s0006
Thupl.29380855s0003
Thupl.29375696s0004
Thupl.29378840s0005
Thupl.29378840s0002
Thupl.29378840s0001
Thupl.29379254s0019
Thupl.29379254s0018
Thupl.29377047s0001
Thupl.29378434s0008
Thupl.29378434s0007
Thupl.29378434s0004
Thupl.29378820s0015
Thupl.29378820s0014
Thupl.29378820s0012
Thupl.29378820s0010
Thupl.29378820s0007
Thupl.29378820s0006
Thupl.29378820s0003
Thupl.29378820s0001
Thupl.29378393s0003
Thupl.29378393s0002
Thupl.29378236s0003
Thupl.29381665s0002
Thupl.29381665s0004
Thupl.29381665s0005
Thupl.29381665s0006
Thupl.29381665s0007
Thupl.29381665s0012
Thupl.29379793s0001
Thupl.29381257s0016
Thupl.29381257s0015
Thupl.29381257s0007
Thupl.29381257s0002
Thupl.29380894s0014
Thupl.29380894s0009
Thupl.29380894s0007
Thupl.29380894s0004
Thupl.29380894s0003
Thupl.29381212s0001
Thupl.29381212s0007
Thupl.29379191s0009
Thupl.29379191s0003
Thupl.29379191s0001
Thupl.29378452s0003
Thupl.29377513s0002
Thupl.29381775s0002
Thupl.29381948s0002
Thupl.29381948s0005
Thupl.29381948s0006
Thupl.29364065s0002
Thupl.29377336s0005
Thupl.29377336s0004
Thupl.29377336s0001
Thupl.29382349s0005
Thupl.29380061s0008
Thupl.29101419s0001
Thupl.29377718s0006
Thupl.29377718s0004
Thupl.29377718s0003
Thupl.29379533s0001
Thupl.29380292s0002
Thupl.29380292s0004
Thupl.29380292s0008
Thupl.29380292s0009
Thupl.29380541s0001
Thupl.29380541s0005
Thupl.29380234s0001
Thupl.29380234s0002
Thupl.29380234s0003
Thupl.29380234s0005
Thupl.29380234s0007
Thupl.29380234s0008
Thupl.29378482s0003
Thupl.29378482s0001
Thupl.29382396s0002
Thupl.29382396s0001
Thupl.29379957s0003
Thupl.29380339s0001
Thupl.29380339s0008
Thupl.29380339s0011
Thupl.29380339s0012
Thupl.29380339s0014
Thupl.29381082s0036
Thupl.29381082s0032
Thupl.29381082s0012
Thupl.29381082s0010
Thupl.29381082s0005
Thupl.29381082s0004
Thupl.29381082s0003
Thupl.29381082s0001
Thupl.29380102s0007
Thupl.29380102s0006
Thupl.29380102s0002
Thupl.29380102s0001
Thupl.29382218s0001
Thupl.29380573s0001
Thupl.29377465s0003
Thupl.29377465s0001
Thupl.29377477s0001
Thupl.29378180s0004
Thupl.29378180s0003
Thupl.29378749s0001
Thupl.29378180s0001
Thupl.29378749s0006
Thupl.29377274s0003
Thupl.29377274s0002
Thupl.29381559s0009
Thupl.29377986s0007
Thupl.29377986s0010
Thupl.29379821s0022
Thupl.29379821s0021
Thupl.29379821s0017
Thupl.29379821s0015
Thupl.29379821s0014
Thupl.29381671s0001
Thupl.29378396s0023
Thupl.29381671s0003
Thupl.29381931s0005
Thupl.29381589s0007
Thupl.29381589s0017
Thupl.29381589s0021
Thupl.29378322s0003
Thupl.29382228s0002
Thupl.29379464s0001
Thupl.29377597s0014
Thupl.29378180s0012
Thupl.29381403s0011
Thupl.29381403s0014
Thupl.29381403s0015
Thupl.29381403s0023
Thupl.29381403s0025
Thupl.29378220s0005
Thupl.29378220s0006
Thupl.29378220s0007
Thupl.29378220s0009
Thupl.29378220s0010
Thupl.29378600s0011
Thupl.29381556s0001
Thupl.29377746s0001
Thupl.29378916s0005
Thupl.29378916s0011
Thupl.29378916s0014
Thupl.29381558s0001
Thupl.29381558s0002
Thupl.29381558s0003
Thupl.29381558s0004
Thupl.29381245s0001
Thupl.29381245s0002
Thupl.29377175s0001
Thupl.29377249s0029
Thupl.29377249s0033
Thupl.29377249s0012
Thupl.29347841s0003
Thupl.29377249s0004
Thupl.29377249s0001
Thupl.29379364s0002
Thupl.29378832s0010
Thupl.29378832s0001
Thupl.29343263s0002
Thupl.29382050s0004
Thupl.29378893s0016
Thupl.29381418s0001
Thupl.29381418s0002
Thupl.29381418s0003
Thupl.29378663s0001
Thupl.29379739s0001
Thupl.28836027s0001
Thupl.29378694s0004
Thupl.29378694s0005
Thupl.29380650s0010
Thupl.29379090s0004
Thupl.28670226s0001
Thupl.29379090s0010
Thupl.293627911s0001
Thupl.29378917s0004
Thupl.29378917s0006
Thupl.29378917s0007
Thupl.29378917s0018
Thupl.29378917s0010
Thupl.29381925s0009
Thupl.29382107s0002
Thupl.29336754s0001
Thupl.29381028s0013
Thupl.29381028s0016
Thupl.29378977s0006
Thupl.29378243s0010
Thupl.29378243s0005
Thupl.29379581s0009
Thupl.29377538s0019
Thupl.29377538s0016
Thupl.29377538s0011
Thupl.29377538s0004
Thupl.29377538s0001
Thupl.29378905s0001
Thupl.29377758s0012
Thupl.29382425s0009
Thupl.29382425s0006
Thupl.29382425s0004
Thupl.29382425s0002
Thupl.29380867s0007
Thupl.29379666s0002
Thupl.29379666s0007
Thupl.29379666s0008
Thupl.29379666s0012
Thupl.29381325s0006
Thupl.29381325s0007
Thupl.29381913s0005
Thupl.29381913s0008
Thupl.29381913s0009
Thupl.29381913s0011
Thupl.29381913s0013
Thupl.293372911s0001
Thupl.29381913s0019
Thupl.29381463s0012
Thupl.29381729s0014
Thupl.29381729s0020
Thupl.29379576s0003
Thupl.29381967s0016
Thupl.29381967s0017
Thupl.29381967s0020
Thupl.29381944s0014
Thupl.29381944s0013
Thupl.29381944s0011
Thupl.29381944s0010
Thupl.29380583s0005
Thupl.29380583s0003
Thupl.29380583s0002
Thupl.29380677s0005
Thupl.29380643s0003
Thupl.29379669s0007
Thupl.29377299s0011
Thupl.29379669s0004
Thupl.29378420s0002
Thupl.29378420s0003
Thupl.29378420s0005
Thupl.29381966s0002
Thupl.29355709s0001
Thupl.29372466s0001
Thupl.29381291s0005
Thupl.29379812s0004
Thupl.29377652s0006
Thupl.29381964s0009
Thupl.29381964s0006
Thupl.29381964s0002
Thupl.29379349s0009
Thupl.29379349s0006
Thupl.29379820s0008
Thupl.29379820s0004
Thupl.29382250s0001
Thupl.29382250s0002
Thupl.29382250s0005
Thupl.29382250s0009
Thupl.29381200s0001
Thupl.29379138s0003
Thupl.29379138s0007
Thupl.29379138s0009
Thupl.29379226s0002
Thupl.29379226s0006
Thupl.29379226s0009
Thupl.29379226s0011
Thupl.29379226s0012
Thupl.29379226s0013
Thupl.29379226s0016
Thupl.29336259s0001
Thupl.29378290s0007
Thupl.29378290s0001
Thupl.29378000s0001
Thupl.29380720s0002
Thupl.29380720s0003
Thupl.29382048s0001
Thupl.29378740s0002
Thupl.29378740s0003
Thupl.29378740s0008
Thupl.29378740s0013
Thupl.29378740s0016
Thupl.29379537s0001
Thupl.29345805s0001
Thupl.29377708s0001
Thupl.29377708s0006
Thupl.29377708s0008
Thupl.29377708s0010
Thupl.29380742s0011
Thupl.29381559s0004
Thupl.29377482s0011
Thupl.29377482s0007
Thupl.29381996s0003
Thupl.29381996s0004
Thupl.29381996s0012
Thupl.29377492s0006
Thupl.29377492s0008
Thupl.29377492s0010
Thupl.29382301s0017
Thupl.29382301s0014
Thupl.29382301s0012
Thupl.29378161s0020
Thupl.29378161s0013
Thupl.29353612s0002
Thupl.29353612s0001
Thupl.29379079s0033
Thupl.29336465s0001
Thupl.29336465s0002
Thupl.29381042s0003
Thupl.29381042s0004
Thupl.29376992s0010
Thupl.29376992s0008
Thupl.29376992s0006
Thupl.29376992s0002
Thupl.29382102s0015
Thupl.29379650s0001
Thupl.29379650s0004
Thupl.29382102s0012
Thupl.29382102s0010
Thupl.29382102s0003
Thupl.29382102s0005
Thupl.29381181s0001
Thupl.29378113s0001
Thupl.29378113s0002
Thupl.29378113s0003
Thupl.29378113s0005
Thupl.29377859s0001
Thupl.29377859s0004
Thupl.29377859s0005
Thupl.29377995s0009
Thupl.29377995s0008
Thupl.29377995s0006
Thupl.29377995s0005
Thupl.29377995s0003
Thupl.29379040s0006
Thupl.29382028s0006
Thupl.29382489s0001
Thupl.29378569s0003
Thupl.29379347s0012
Thupl.29379347s0009
Thupl.29380418s0002
Thupl.29380418s0003
Thupl.29380418s0004
Thupl.29380418s0005
Thupl.29380418s0007
Thupl.29380418s0009
Thupl.29380418s0010
Thupl.29380613s0002
Thupl.29380613s0003
Thupl.29379850s0010
Thupl.29379850s0008
Thupl.29379407s0006
Thupl.29379407s0003
Thupl.29379407s0001
Thupl.29377468s0002
Thupl.29377468s0001
Thupl.29379577s0001
Thupl.29379577s0002
Thupl.29379577s0003
Thupl.29376925s0001
Thupl.29381458s0017
Thupl.29380531s0006
Thupl.29381458s0012
Thupl.29381458s0004
Thupl.29381458s0002
Thupl.29381458s0001
Thupl.29381053s0004
Thupl.29381053s0003
Thupl.29379775s0003
Thupl.29381156s0002
Thupl.29380781s0004
Thupl.29380781s0003
Thupl.29379917s0001
Thupl.29381338s0001
Thupl.29381087s0001
Thupl.29381156s0006
Thupl.29382036s0006
Thupl.29370984s0001
Thupl.29378795s0003
Thupl.29382381s0014
Thupl.29377162s0001
Thupl.29380440s0001
Thupl.29379013s0002
Thupl.29378962s0004
Thupl.29378962s0001
Thupl.29377050s0004
Thupl.29377050s0002
Thupl.29377050s0001
Thupl.29379013s0005
Thupl.29381482s0006
Thupl.29381482s0004
Thupl.29381482s0002
Thupl.29377593s0004
Thupl.29377593s0002
Thupl.29380668s0004
Thupl.29380668s0003
Thupl.29380668s0002
Thupl.29380668s0001
Thupl.29378296s0001
Thupl.29379408s0002
Thupl.29377051s0002
Thupl.29377051s0004
Thupl.29377051s0005
Thupl.29377051s0006
Thupl.29378735s0040
Thupl.29378735s0039
Thupl.29378735s0035
Thupl.29378735s0028
Thupl.29378735s0025
Thupl.29378735s0023
Thupl.29378735s0020
Thupl.29378735s0017
Thupl.29378735s0016
Thupl.29378735s0013
Thupl.29378735s0014
Thupl.29377590s0014
Thupl.29377590s0016
Thupl.29377590s0018
Thupl.29379321s0005
Thupl.29379321s0001
Thupl.29380572s0002
Thupl.29377590s0004
Thupl.29377590s0001
Thupl.29377590s0003
Thupl.29378212s0017
Thupl.29377187s0009
Thupl.29377187s0010
Thupl.29358072s0002
Thupl.29381556s0003
Thupl.29381556s0006
Thupl.29381556s0010
Thupl.29377496s0014
Thupl.29381595s0007
Thupl.29377370s0005
Thupl.29377370s0006
Thupl.29377370s0008
Thupl.29377370s0012
Thupl.29379608s0010
Thupl.29379608s0007
Thupl.29379608s0006
Thupl.29349267s0001
Thupl.29377712s0004
Thupl.29377521s0004
Thupl.29377521s0008
Thupl.29364090s0001
Thupl.29378688s0007
Thupl.29378688s0002
Thupl.29378777s0002
Thupl.29378777s0006
Thupl.29378777s0017
Thupl.29378777s0019
Thupl.29378777s0021
Thupl.29378777s0027
Thupl.29378777s0028
Thupl.29378339s0020
Thupl.29378339s0019
Thupl.29378339s0018
Thupl.29378339s0016
Thupl.29378339s0015
Thupl.29378339s0014
Thupl.29379331s0006
Thupl.29380423s0010
Thupl.29380793s0024
Thupl.29380793s0021
Thupl.29380793s0018
Thupl.29380793s0017
Thupl.29380793s0016
Thupl.29380793s0014
Thupl.29380793s0013
Thupl.29380793s0007
Thupl.29377726s0002
Thupl.29380093s0004
Thupl.29339868s0003
Thupl.29347040s0001
Thupl.29382259s0001
Thupl.29379162s0001
Thupl.29379162s0002
Thupl.29379162s0012
Thupl.29378736s0021
Thupl.29378736s0019
Thupl.29378736s0014
Thupl.29378736s0007
Thupl.29378736s0001
Thupl.29379687s0004
Thupl.29378729s0002
Thupl.29378729s0008
Thupl.29378729s0009
Thupl.29382145s0002
Thupl.29380697s0007
Thupl.29380697s0006
Thupl.29341362s0002
Thupl.29378133s0002
Thupl.29378133s0001
Thupl.29377141s0001
Thupl.29377141s0003
Thupl.29377141s0010
Thupl.29378436s0002
Thupl.29378436s0003
Thupl.29378436s0004
Thupl.29377718s0001
Thupl.29382432s0005
Thupl.29382432s0004
Thupl.29378409s0001
Thupl.29379746s0001
Thupl.29379746s0002
Thupl.29379746s0003
Thupl.29379975s0007
Thupl.29378073s0012
Thupl.29378073s0006
Thupl.29377472s0009
Thupl.29377472s0010
Thupl.29380008s0002
Thupl.29380138s0003
Thupl.29380138s0001
Thupl.29380745s0003
Thupl.29380745s0006
Thupl.29380745s0007
Thupl.29380745s0009
Thupl.29381919s0014
Thupl.29381919s0016
Thupl.29381919s0017
Thupl.29379481s0001
Thupl.29378754s0001
Thupl.29378754s0002
Thupl.29364006s0001
Thupl.29369713s0001
Thupl.29378205s0009
Thupl.29378205s0002
Thupl.29377892s0002
Thupl.29377892s0003
Thupl.29377892s0005
Thupl.29377892s0009
Thupl.29380322s0001
Thupl.29382149s0003
Thupl.29381829s0009
Thupl.29378473s0020
Thupl.29378473s0018
Thupl.29380174s0009
Thupl.29378473s0013
Thupl.29378473s0007
Thupl.29378473s0006
Thupl.29378829s0036
Thupl.29378829s0035
Thupl.29378829s0032
Thupl.29378829s0031
Thupl.29378829s0029
Thupl.29378829s0028
Thupl.29378829s0025
Thupl.29378829s0007
Thupl.29378829s0005
Thupl.29378829s0003
Thupl.29378116s0026
Thupl.29378116s0024
Thupl.29378116s0020
Thupl.29378116s0019
Thupl.29378116s0010
Thupl.29379932s0002
Thupl.29378116s0007
Thupl.29378116s0001
Thupl.29378015s0001
Thupl.29378015s0023
Thupl.29378015s0016
Thupl.29339061s0001
Thupl.29378015s0026
Thupl.29378015s0028
Thupl.29378015s0030
Thupl.29378015s0032
Thupl.29378015s0033
Thupl.29380814s0002
Thupl.29380814s0004
Thupl.29380027s0004
Thupl.29381730s0004
Thupl.29378346s0005
Thupl.29378346s0001
Thupl.29379932s0010
Thupl.29379932s0004
Thupl.29379932s0003
Thupl.29378116s0009
Thupl.29379167s0001
Thupl.29379167s0003
Thupl.29379167s0006
Thupl.29378676s0001
Thupl.29378676s0003
Thupl.29377768s0008
Thupl.29377768s0007
Thupl.29379470s0021
Thupl.29379470s0024
Thupl.29379470s0028
Thupl.29379996s0029
Thupl.29379996s0028
Thupl.29379996s0023
Thupl.29379996s0021
Thupl.29379996s0020
Thupl.29379996s0015
Thupl.29379996s0012
Thupl.29381038s0005
Thupl.29381765s0001
Thupl.29381765s0002
Thupl.29381765s0004
Thupl.29381765s0006
Thupl.29377152s0002
Thupl.29377152s0005
Thupl.29377152s0008
Thupl.29377152s0009
Thupl.29377152s0010
Thupl.29377152s0013
Thupl.29377152s0014
Thupl.29378013s0002
Thupl.29378013s0003
Thupl.29378238s0002
Thupl.29184701s0001
Thupl.29382480s0008
Thupl.29382480s0003
Thupl.29382480s0002
Thupl.29381300s0013
Thupl.29381300s0011
Thupl.29378212s0002
Thupl.29381300s0008
Thupl.29378345s0001
Thupl.29380361s0003
Thupl.29380361s0002
Thupl.29380790s0002
Thupl.29378478s0020
Thupl.29378478s0009
Thupl.29378478s0008
Thupl.29379057s0007
Thupl.29379892s0004
Thupl.29377028s0002
Thupl.29377028s0005
Thupl.29354202s0001
Thupl.29377520s0023
Thupl.29377520s0013
Thupl.29381826s0004
Thupl.29377520s0010
Thupl.29378600s0006
Thupl.29378600s0010
Thupl.29379722s0007
Thupl.29379722s0023
Thupl.29379722s0024
Thupl.29377283s0006
Thupl.29380676s0002
Thupl.29380676s0001
Thupl.29380982s0003
Thupl.29380982s0004
Thupl.29381006s0001
Thupl.29381006s0002
Thupl.29381006s0009
Thupl.29381006s0010
Thupl.28163486s0001
Thupl.29377762s0006
Thupl.29377762s0011
Thupl.29377762s0013
Thupl.29361372s0001
Thupl.29361372s0007
Thupl.29265588s0001
Thupl.29378517s0003
Thupl.29378517s0002
Thupl.29380834s0003
Thupl.29378859s0002
Thupl.29379592s0005
Thupl.29378673s0005
Thupl.29378673s0003
Thupl.29378673s0001
Thupl.29378009s0012
Thupl.29378009s0011
Thupl.29378009s0008
Thupl.29378009s0007
Thupl.29378009s0006
Thupl.29378009s0004
Thupl.29378009s0003
Thupl.29378009s0001
Thupl.29378596s0002
Thupl.29378483s0033
Thupl.29378483s0029
Thupl.29378483s0028
Thupl.29378483s0024
Thupl.29378483s0017
Thupl.29378483s0016
Thupl.29380308s0020
Thupl.29378483s0006
Thupl.29380422s0006
Thupl.29380422s0011
Thupl.29380422s0012
Thupl.29380422s0016
Thupl.29380422s0017
Thupl.29380422s0022
Thupl.29380422s0024
Thupl.29380422s0025
Thupl.29380422s0026
Thupl.29380422s0027
Thupl.29380422s0028
Thupl.29380422s0029
Thupl.29380422s0030
Thupl.29380422s0034
Thupl.29381854s0001
Thupl.29381854s0002
Thupl.29381854s0008
Thupl.29381854s0010
Thupl.29381159s0001
Thupl.29381159s0002
Thupl.29381159s0003
Thupl.29381159s0004
Thupl.29381401s0004
Thupl.29380087s0001
Thupl.29379461s0003
Thupl.29381044s0002
Thupl.29381044s0006
Thupl.29381044s0007
Thupl.29377639s0003
Thupl.29380304s0001
Thupl.29347841s0008
Thupl.29347841s0004
Thupl.29380308s0021
Thupl.29378699s0007
Thupl.29378699s0008
Thupl.29378699s0011
Thupl.29377691s0003
Thupl.29380481s0002
Thupl.29381796s0006
Thupl.29380481s0008
Thupl.29336265s0002
Thupl.29377117s0002
Thupl.29377117s0003
Thupl.29377117s0004
Thupl.29354442s0001
Thupl.29378703s0010
Thupl.29378703s0007
Thupl.29378703s0005
Thupl.29378703s0004
Thupl.29378703s0002
Thupl.29378703s0001
Thupl.29379872s0002
Thupl.29379872s0003
Thupl.29379208s0008
Thupl.29379208s0006
Thupl.29379208s0003
Thupl.29379208s0005
Thupl.29380301s0004
Thupl.29380301s0006
Thupl.29379597s0001
Thupl.29378631s0001
Thupl.29378631s0002
Thupl.29379490s0001
Thupl.29379490s0005
Thupl.29378048s0005
Thupl.29378048s0006
Thupl.29378048s0008
Thupl.29378048s0009
Thupl.29378048s0011
Thupl.29378048s0015
Thupl.29378048s0016
Thupl.29378048s0019
Thupl.29381867s0001
Thupl.29381867s0002
Thupl.29381867s0004
Thupl.29379350s0001
Thupl.29380266s0001
Thupl.29339797s0001
Thupl.29380800s0001
Thupl.29380800s0002
Thupl.29380800s0007
Thupl.29381390s0007
Thupl.29381390s0005
Thupl.29379217s0008
Thupl.29381390s0004
Thupl.29381390s0003
Thupl.29381390s0001
Thupl.28567598s0001
Thupl.29377566s0013
Thupl.29377566s0009
Thupl.29380719s0003
Thupl.29380719s0002
Thupl.29349008s0002
Thupl.29382329s0002
Thupl.29382329s0014
Thupl.29382329s0015
Thupl.29382329s0025
Thupl.29382329s0029
Thupl.29382329s0036
Thupl.29382329s0037
Thupl.29382329s0038
Thupl.29382329s0040
Thupl.29382329s0046
Thupl.29377005s0002
Thupl.29377560s0006
Thupl.29377560s0002
Thupl.29377560s0001
Thupl.29379032s0015
Thupl.29379034s0001
Thupl.29379034s0004
Thupl.29379034s0005
Thupl.29379763s0016
Thupl.29379034s0008
Thupl.29382354s0020
Thupl.29380113s0008
Thupl.29380113s0010
Thupl.29377764s0001
Thupl.29352968s0001
Thupl.29380273s0003
Thupl.29380273s0004
Thupl.29380273s0009
Thupl.29363669s0001
Thupl.29380454s0003
Thupl.29377354s0005
Thupl.29381440s0007
Thupl.29381440s0008
Thupl.29381440s0010
Thupl.29379213s0009
Thupl.29379213s0008
Thupl.29379213s0007
Thupl.29379213s0005
Thupl.29380480s0001
Thupl.29379843s0004
Thupl.29379843s0001
Thupl.29334616s0001
Thupl.29334616s0002
Thupl.29378151s0021
Thupl.29378151s0019
Thupl.29378151s0017
Thupl.29378151s0016
Thupl.29378151s0015
Thupl.29378151s0014
Thupl.29378151s0012
Thupl.29378151s0009
Thupl.29378151s0007
Thupl.29377339s0007
Thupl.29378590s0006
Thupl.29378590s0007
Thupl.29378590s0008
Thupl.29378590s0009
Thupl.29379409s0020
Thupl.29378590s0016
Thupl.29378590s0017
Thupl.29378590s0020
Thupl.29378590s0022
Thupl.29378590s0024
Thupl.29378590s0025
Thupl.29378590s0026
Thupl.29381697s0005
Thupl.29381697s0003
Thupl.29381697s0001
Thupl.29380117s0003
Thupl.29380117s0002
Thupl.29380117s0001
Thupl.29380308s0001
Thupl.29380308s0004
Thupl.29380308s0007
Thupl.29380308s0005
Thupl.29380308s0008
Thupl.29380308s0012
Thupl.29380308s0013
Thupl.29380308s0016
Thupl.29380308s0018
Thupl.29377047s0002
Thupl.29377047s0010
Thupl.29377047s0013
Thupl.29377047s0014
Thupl.29380654s0006
Thupl.29379966s0008
Thupl.29380654s0002
Thupl.29380654s0001
Thupl.29378868s0001
Thupl.29378868s0002
Thupl.29378868s0004
Thupl.29378868s0005
Thupl.29378868s0006
Thupl.29378868s0009
Thupl.29378868s0010
Thupl.29378868s0013
Thupl.29378352s0008
Thupl.29378352s0006
Thupl.29378352s0004
Thupl.29378352s0001
Thupl.29378854s0004
Thupl.29377437s0022
Thupl.29377437s0021
Thupl.29377437s0015
Thupl.29377437s0014
Thupl.29377437s0012
Thupl.29377437s0008
Thupl.29377437s0007
Thupl.29377437s0001
Thupl.29379262s0003
Thupl.29379262s0002
Thupl.29379262s0001
Thupl.29379770s0001
Thupl.29378479s0002
Thupl.29378899s0001
Thupl.29381409s0003
Thupl.29381409s0008
Thupl.29382415s0007
Thupl.29382415s0008
Thupl.29382415s0012
Thupl.29382415s0013
Thupl.29382415s0015
Thupl.29377031s0001
Thupl.28699825s0001
Thupl.29377760s0023
Thupl.29377760s0021
Thupl.29377760s0020
Thupl.29377760s0019
Thupl.29377760s0017
Thupl.29377760s0016
Thupl.29377760s0008
Thupl.28550711s0001
Thupl.29377760s0007
Thupl.29377760s0006
Thupl.29377760s0005
Thupl.29377760s0004
Thupl.29377760s0003
Thupl.29382387s0011
Thupl.29381933s0005
Thupl.29381933s0006
Thupl.28143895s0001
Thupl.29381933s0001
Thupl.29378174s0003
Thupl.29378174s0004
Thupl.29378174s0005
Thupl.29378174s0009
Thupl.29378174s0010
Thupl.29378174s0011
Thupl.29378174s0012
Thupl.29378174s0013
Thupl.29378174s0015
Thupl.29378174s0020
Thupl.29378174s0022
Thupl.29377487s0001
Thupl.29382131s0009
Thupl.29381275s0003
Thupl.29376064s0001
Thupl.29379677s0001
Thupl.29338161s0001
Thupl.29381919s0010
Thupl.29382016s0010
Thupl.29382016s0008
Thupl.29382016s0007
Thupl.29378578s0003
Thupl.29378578s0006
Thupl.29381274s0013
Thupl.29381274s0012
Thupl.29381274s0003
Thupl.29378034s0002
Thupl.29378894s0001
Thupl.29379765s0023
Thupl.29379765s0022
Thupl.29379765s0018
Thupl.29379765s0017
Thupl.29379765s0016
Thupl.29379765s0015
Thupl.29379765s0013
Thupl.29379765s0012
Thupl.29379765s0010
Thupl.29379765s0005
Thupl.29379429s0004
Thupl.29379429s0005
Thupl.29380743s0001
Thupl.29377659s0011
Thupl.29377659s0009
Thupl.29377659s0007
Thupl.29377659s0012
Thupl.29377659s0015
Thupl.29380765s0004
Thupl.29380765s0003
Thupl.29380765s0002
Thupl.29380765s0001
Thupl.29380748s0004
Thupl.29380181s0022
Thupl.29379072s0005
Thupl.29378140s0004
Thupl.29379072s0011
Thupl.28413523s0001
Thupl.29378140s0001
Thupl.29378140s0002
Thupl.29379072s0010
Thupl.29379072s0008
Thupl.29377959s0004
Thupl.29377959s0001
Thupl.29381654s0007
Thupl.29381654s0002
Thupl.29376996s0004
Thupl.29376996s0003
Thupl.29376996s0002
Thupl.29376996s0001
Thupl.29379386s0001
Thupl.29379386s0005
Thupl.28355262s0001
Thupl.29379386s0012
Thupl.29379386s0009
Thupl.29379386s0008
Thupl.29380299s0004
Thupl.29380299s0008
Thupl.29380299s0012
Thupl.29377911s0007
Thupl.29381177s0003
Thupl.29380181s0034
Thupl.29378975s0002
Thupl.29378975s0016
Thupl.29378975s0017
Thupl.29380121s0023
Thupl.29380121s0019
Thupl.29380121s0018
Thupl.29380121s0017
Thupl.29380121s0016
Thupl.29380121s0015
Thupl.29380121s0009
Thupl.29380121s0008
Thupl.29379039s0005
Thupl.29379039s0001
Thupl.29382379s0001
Thupl.29380174s0012
Thupl.29380174s0006
Thupl.29380174s0005
Thupl.29380174s0004
Thupl.29380174s0003
Thupl.29378847s0002
Thupl.29350342s0002
Thupl.29378847s0001
Thupl.29378847s0004
Thupl.29378847s0005
Thupl.29382319s0006
Thupl.29380597s0002
Thupl.29379578s0001
Thupl.29379578s0002
Thupl.29379578s0003
Thupl.29379578s0005
Thupl.29378964s0005
Thupl.29379930s0007
Thupl.29378964s0022
Thupl.29378964s0024
Thupl.29378964s0027
Thupl.29378964s0029
Thupl.29358072s0003
Thupl.29358072s0006
Thupl.29380412s0001
Thupl.29377439s0003
Thupl.29377439s0007
Thupl.29377439s0011
Thupl.29380523s0009
Thupl.29380523s0020
Thupl.29380523s0021
Thupl.29380523s0024
Thupl.29380523s0026
Thupl.29379462s0001
Thupl.29377955s0004
Thupl.29382185s0002
Thupl.29377955s0009
Thupl.29377955s0015
Thupl.29377955s0016
Thupl.29377955s0017
Thupl.29377955s0019
Thupl.29377955s0021
Thupl.29382445s0008
Thupl.29382445s0006
Thupl.29382445s0003
Thupl.29379718s0005
Thupl.29379718s0003
Thupl.29379718s0002
Thupl.29379718s0001
Thupl.28179361s0001
Thupl.29379751s0008
Thupl.29377689s0002
Thupl.29382351s0015
Thupl.29382351s0013
Thupl.29382351s0011
Thupl.29382351s0010
Thupl.29381911s0020
Thupl.29382351s0002
Thupl.29377789s0009
Thupl.29377789s0007
Thupl.29377789s0008
Thupl.29350968s0001
Thupl.28760065s0001
Thupl.29377007s0003
Thupl.29377341s0004
Thupl.29377341s0002
Thupl.29377341s0003
Thupl.29381939s0002
Thupl.29381547s0008
Thupl.29379155s0017
Thupl.29382326s0005
Thupl.29378129s0011
Thupl.29379155s0014
Thupl.29381422s0006
Thupl.29379155s0008
Thupl.29379155s0004
Thupl.29379356s0007
Thupl.29379356s0008
Thupl.29379356s0013
Thupl.28810525s0001
Thupl.29377464s0018
Thupl.29377464s0017
Thupl.29377464s0013
Thupl.29377464s0012
Thupl.29377464s0010
Thupl.29380670s0001
Thupl.29378790s0002
Thupl.29378790s0003
Thupl.29378790s0005
Thupl.29378790s0009
Thupl.29378294s0002
Thupl.29378294s0003
Thupl.29378294s0008
Thupl.29378164s0003
Thupl.29378164s0001
Thupl.29382310s0016
Thupl.29382310s0005
Thupl.29382310s0002
Thupl.29382310s0001
Thupl.29380826s0005
Thupl.29380826s0009
Thupl.29379017s0011
Thupl.29380826s0019
Thupl.29380826s0023
Thupl.29380826s0024
Thupl.29377319s0001
Thupl.29377319s0004
Thupl.29377319s0010
Thupl.29377319s0011
Thupl.29380162s0001
Thupl.29377720s0022
Thupl.29377720s0025
Thupl.29377720s0026
Thupl.29381767s0001
Thupl.29340874s0001
Thupl.29377750s0005
Thupl.29377723s0001
Thupl.29379271s0009
Thupl.293463983s0001
Thupl.293463983s0002
Thupl.29378620s0003
Thupl.29341171s0001
Thupl.29377696s0003
Thupl.29377696s0006
Thupl.29377696s0010
Thupl.29377696s0011
Thupl.29380832s0016
Thupl.29380832s0015
Thupl.29380309s0001
Thupl.29380309s0014
Thupl.29380309s0016
Thupl.29380309s0017
Thupl.29380309s0018
Thupl.29380309s0027
Thupl.29380309s0029
Thupl.29378354s0002
Thupl.29378354s0001
Thupl.29378071s0005
Thupl.29381481s0002
Thupl.29381481s0003
Thupl.29377905s0002
Thupl.29377905s0004
Thupl.29377905s0005
Thupl.29339708s0001
Thupl.29339708s0002
Thupl.29379239s0005
Thupl.29379239s0008
Thupl.29380710s0002
Thupl.29382264s0001
Thupl.29378326s0018
Thupl.29378326s0017
Thupl.29378326s0008
Thupl.29378472s0009
Thupl.29378326s0007
Thupl.29377860s0005
Thupl.29377860s0008
Thupl.29377860s0011
Thupl.29377860s0012
Thupl.29379270s0013
Thupl.29377860s0014
Thupl.29377494s0011
Thupl.29377494s0004
Thupl.29377494s0001
Thupl.29380268s0005
Thupl.29380268s0006
Thupl.29379417s0001
Thupl.29340029s0001
Thupl.29346805s0001
Thupl.29381560s0002
Thupl.29381560s0003
Thupl.28602719s0001
Thupl.29381560s0012
Thupl.29381560s0016
Thupl.29381560s0017
Thupl.29381560s0022
Thupl.29381560s0024
Thupl.29381560s0025
Thupl.29381560s0026
Thupl.29378693s0006
Thupl.29381135s0004
Thupl.29381135s0008
Thupl.29381135s0010
Thupl.29379948s0001
Thupl.29379948s0002
Thupl.29379948s0011
Thupl.29379948s0014
Thupl.29379948s0013
Thupl.29379948s0016
Thupl.29382414s0003
Thupl.29382414s0006
Thupl.29382414s0007
Thupl.29382414s0008
Thupl.29382414s0009
Thupl.29382414s0010
Thupl.29382414s0011
Thupl.29379151s0002
Thupl.29379151s0003
Thupl.29379151s0004
Thupl.29379151s0008
Thupl.29382366s0007
Thupl.29382366s0006
Thupl.29382366s0005
Thupl.29382366s0003
Thupl.29382366s0001
Thupl.29377305s0009
Thupl.29381915s0002
Thupl.29381915s0001
Thupl.29381629s0002
Thupl.29381629s0001
Thupl.29381803s0008
Thupl.29381803s0007
Thupl.29381803s0006
Thupl.29379152s0002
Thupl.29340967s0001
Thupl.29366444s0001
Thupl.29359382s0001
Thupl.29377192s0008
Thupl.29377192s0006
Thupl.29377192s0003
Thupl.29377192s0001
Thupl.29379588s0002
Thupl.29378877s0014
Thupl.29378877s0012
Thupl.29378877s0008
Thupl.29378877s0003
Thupl.29378877s0001
Thupl.29381191s0008
Thupl.29381546s0001
Thupl.29377275s0001
Thupl.29378317s0002
Thupl.29378317s0001
Thupl.29201357s0001
Thupl.29380886s0004
Thupl.29380886s0003
Thupl.29381721s0006
Thupl.29381721s0001
Thupl.29380948s0002
Thupl.29380948s0003
Thupl.29380948s0007
Thupl.29380948s0010
Thupl.29378985s0006
Thupl.29378985s0001
Thupl.29380352s0001
Thupl.29381034s0001
Thupl.29381826s0001
Thupl.29381826s0002
Thupl.29381191s0002
Thupl.29381826s0003
Thupl.29377664s0001
Thupl.29380560s0003
Thupl.29381826s0006
Thupl.29379990s0002
Thupl.29377212s0001
Thupl.29378279s0023
Thupl.29378279s0025
Thupl.29378279s0026
Thupl.29378279s0027
Thupl.29378279s0029
Thupl.29378279s0031
Thupl.29379234s0002
Thupl.29351763s0001
Thupl.29379234s0001
Thupl.29378279s0032
Thupl.29381960s0004
Thupl.29381960s0006
Thupl.29381960s0007
Thupl.29381719s0001
Thupl.29381436s0015
Thupl.29378279s0008
Thupl.29378279s0009
Thupl.29378279s0011
Thupl.29378279s0018
Thupl.29378279s0019
Thupl.29378279s0012
Thupl.29378279s0013
Thupl.29379013s0004
Thupl.29381436s0014
Thupl.29381436s0013
Thupl.29381436s0012
Thupl.29381436s0009
Thupl.29381436s0006
Thupl.29381436s0004
Thupl.29381436s0003
Thupl.29381436s0002
Thupl.29377333s0001
Thupl.29377333s0004
Thupl.29377333s0002
Thupl.29378279s0004
Thupl.29381436s0018
Thupl.29377006s0001
Thupl.29381436s0019
Thupl.29381436s0022
Thupl.29381958s0007
Thupl.29378858s0001
Thupl.29378134s0003
Thupl.29378134s0004
Thupl.29378134s0007
Thupl.29378134s0009
Thupl.29382316s0010
Thupl.29382316s0012
Thupl.29382316s0014
Thupl.29382316s0008
Thupl.29382316s0005
Thupl.29382316s0001
Thupl.29382244s0001
Thupl.29382244s0003
Thupl.29382244s0004
Thupl.29382244s0008
Thupl.29378135s0007
Thupl.29382244s0010
Thupl.29382244s0011
Thupl.29382244s0012
Thupl.29377265s0007
Thupl.29380260s0004
Thupl.29377972s0001
Thupl.29377972s0002
Thupl.29377972s0010
Thupl.29378407s0025
Thupl.29378407s0024
Thupl.29378407s0015
Thupl.29378407s0017
Thupl.29378407s0018
Thupl.29378407s0014
Thupl.29378407s0009
Thupl.29378407s0003
Thupl.29379805s0018
Thupl.29379805s0019
Thupl.29379805s0020
Thupl.29379805s0023
Thupl.29378884s0001
Thupl.29378884s0002
Thupl.29378884s0006
Thupl.29380393s0002
Thupl.29381424s0011
Thupl.29381424s0004
Thupl.29336437s0003
Thupl.29378940s0011
Thupl.29378940s0010
Thupl.29378940s0009
Thupl.29378940s0012
Thupl.29378940s0005
Thupl.29377247s0003
Thupl.29378940s0003
Thupl.29378940s0001
Thupl.29381646s0045
Thupl.29381646s0044
Thupl.29381646s0041
Thupl.29381646s0038
Thupl.29381646s0035
Thupl.29381646s0032
Thupl.29381646s0013
Thupl.29381646s0006
Thupl.29177208s0001
Thupl.29381646s0005
Thupl.29377150s0006
Thupl.29378258s0012
Thupl.29378258s0010
Thupl.29378258s0008
Thupl.29378258s0007
Thupl.29378258s0005
Thupl.29378258s0004
Thupl.29378258s0001
Thupl.29379432s0001
Thupl.29380660s0010
Thupl.29377006s0003
Thupl.29377610s0015
Thupl.29377610s0012
Thupl.29381818s0025
Thupl.29381818s0021
Thupl.29381818s0020
Thupl.29381818s0014
Thupl.29381818s0009
Thupl.29381471s0016
Thupl.29381471s0011
Thupl.29381471s0009
Thupl.29381471s0001
Thupl.13650501s0001
Thupl.29380905s0008
Thupl.29380905s0010
Thupl.29377190s0010
Thupl.29377190s0007
Thupl.29377190s0004
Thupl.29377190s0003
Thupl.29379630s0018
Thupl.29198703s0001
Thupl.29379993s0013
Thupl.29379993s0011
Thupl.29378023s0008
Thupl.29379993s0005
Thupl.29381370s0003
Thupl.29381370s0007
Thupl.29381370s0008
Thupl.29377534s0027
Thupl.29377534s0020
Thupl.29377534s0015
Thupl.29377534s0013
Thupl.29377534s0007
Thupl.29380725s0012
Thupl.29380725s0010
Thupl.29380725s0008
Thupl.29380725s0007
Thupl.29380725s0006
Thupl.29381853s0005
Thupl.29379628s0004
Thupl.29379628s0003
Thupl.29381748s0008
Thupl.29381748s0011
Thupl.29381748s0012
Thupl.29379654s0001
Thupl.29381121s0002
Thupl.29381623s0012
Thupl.29348238s0001
Thupl.29381623s0008
Thupl.29381623s0006
Thupl.29381623s0001
Thupl.29379904s0001
Thupl.29380306s0011
Thupl.29380306s0010
Thupl.29380306s0009
Thupl.29380306s0008
Thupl.29380306s0002
Thupl.29381117s0008
Thupl.29381117s0012
Thupl.29381117s0013
Thupl.29379698s0001
Thupl.29377741s0002
Thupl.29355715s0001
Thupl.29379169s0011
Thupl.29379169s0009
Thupl.29379169s0008
Thupl.29380485s0008
Thupl.29379169s0007
Thupl.29379169s0006
Thupl.29379169s0005
Thupl.29378502s0012
Thupl.29377415s0003
Thupl.29342765s0005
Thupl.29342765s0006
Thupl.29377365s0002
Thupl.29379382s0011
Thupl.29379382s0010
Thupl.29379382s0006
Thupl.29379382s0002
Thupl.29379382s0001
Thupl.29380119s0001
Thupl.29378227s0014
Thupl.29378227s0010
Thupl.29378227s0008
Thupl.29378227s0007
Thupl.29378227s0004
Thupl.29378227s0002
Thupl.29334909s0003
Thupl.29381658s0014
Thupl.29381658s0011
Thupl.29381658s0005
Thupl.29378023s0017
Thupl.29378023s0016
Thupl.29378023s0002
Thupl.29378878s0007
Thupl.29378878s0009
Thupl.29378878s0011
Thupl.29378878s0013
Thupl.29378878s0029
Thupl.29378878s0038
Thupl.29378878s0039
Thupl.29378878s0047
Thupl.29378878s0049
Thupl.29377099s0012
Thupl.29378878s0053
Thupl.29379200s0001
Thupl.28845718s0001
Thupl.29378881s0007
Thupl.29378881s0006
Thupl.29378881s0004
Thupl.29378881s0003
Thupl.29379096s0001
Thupl.29379905s0001
Thupl.29379905s0003
Thupl.29378246s0003
Thupl.29378246s0005
Thupl.29378246s0008
Thupl.29378246s0009
Thupl.29378246s0010
Thupl.29341897s0002
Thupl.29377382s0004
Thupl.29377777s0001
Thupl.29377777s0002
Thupl.29382476s0020
Thupl.29382476s0019
Thupl.29382476s0018
Thupl.29382476s0016
Thupl.29382476s0013
Thupl.29382476s0010
Thupl.29382476s0008
Thupl.29382476s0001
Thupl.29381067s0011
Thupl.29381067s0010
Thupl.29381067s0009
Thupl.29337516s0002
Thupl.29337388s0001
Thupl.29381551s0001
Thupl.29381551s0002
Thupl.29381551s0003
Thupl.29381551s0005
Thupl.29381551s0007
Thupl.29381551s0009
Thupl.29378998s0004
Thupl.29378998s0001
Thupl.29379815s0001
Thupl.29379815s0005
Thupl.29382294s0001
Thupl.29382294s0002
Thupl.29382294s0003
Thupl.29382255s0001
Thupl.29382294s0008
Thupl.29382294s0009
Thupl.29382294s0015
Thupl.29380154s0005
Thupl.29380154s0004
Thupl.29378472s0025
Thupl.29378472s0019
Thupl.29378472s0018
Thupl.29378472s0017
Thupl.29378472s0016
Thupl.29382016s0009
Thupl.29378472s0006
Thupl.29378388s0007
Thupl.29378388s0013
Thupl.29378388s0014
Thupl.29378388s0015
Thupl.29377309s0003
Thupl.29377309s0004
Thupl.29377309s0005
Thupl.29380856s0001
Thupl.29380856s0004
Thupl.29380856s0005
Thupl.29380856s0009
Thupl.29380856s0010
Thupl.29273009s0001
Thupl.29382371s0014
Thupl.29382371s0013
Thupl.29382371s0011
Thupl.29382371s0008
Thupl.29382371s0007
Thupl.29382371s0005
Thupl.29382371s0002
Thupl.29350254s0001
Thupl.29377508s0014
Thupl.29377508s0013
Thupl.29377508s0006
Thupl.29377508s0003
Thupl.29377508s0001
Thupl.29380725s0003
Thupl.29346254s0002
Thupl.29346254s0001
Thupl.29359568s0002
Thupl.29359568s0004
Thupl.29147218s0002
Thupl.29377583s0008
Thupl.29377583s0012
Thupl.29377583s0013
Thupl.29377583s0014
Thupl.29379710s0006
Thupl.29379710s0005
Thupl.29379710s0003
Thupl.29377225s0012
Thupl.29377225s0013
Thupl.29377225s0015
Thupl.29377225s0016
Thupl.29377225s0017
Thupl.29377138s0001
Thupl.29377097s0019
Thupl.29377097s0018
Thupl.29377097s0013
Thupl.29377097s0012
Thupl.29377097s0011
Thupl.29377097s0006
Thupl.29380072s0002
Thupl.29381389s0002
Thupl.29379409s0027
Thupl.29379409s0025
Thupl.29379409s0024
Thupl.29379409s0019
Thupl.29379409s0014
Thupl.29379409s0012
Thupl.29379409s0011
Thupl.29379409s0009
Thupl.29379409s0008
Thupl.29379409s0007
Thupl.29382145s0001
Thupl.29379984s0002
Thupl.29379984s0003
Thupl.29380679s0007
Thupl.29377324s0008
Thupl.29377358s0009
Thupl.29378629s0002
Thupl.29377358s0011
Thupl.29377358s0017
Thupl.29377358s0018
Thupl.29377358s0020
Thupl.29380025s0003
Thupl.29380025s0006
Thupl.29380025s0008
Thupl.29381237s0002
Thupl.29344292s0001
Thupl.29344502s0001
Thupl.29378695s0001
Thupl.29380047s0022
Thupl.29380047s0021
Thupl.29380047s0019
Thupl.29380047s0018
Thupl.29380047s0016
Thupl.29380047s0015
Thupl.29380047s0014
Thupl.29380047s0011
Thupl.29380047s0003
Thupl.29380047s0001
Thupl.29378091s0002
Thupl.29378091s0004
Thupl.29378091s0006
Thupl.28133019s0001
Thupl.29377941s0001
Thupl.29377779s0002
Thupl.29376990s0007
Thupl.29376990s0008
Thupl.29376990s0009
Thupl.29380945s0005
Thupl.29380945s0003
Thupl.29380945s0002
Thupl.29380945s0001
Thupl.29378120s0002
Thupl.29378120s0006
Thupl.29378120s0007
Thupl.29382426s0004
Thupl.29353382s0001
Thupl.29381920s0007
Thupl.29381920s0004
Thupl.29381920s0002
Thupl.29382196s0001
Thupl.29382196s0002
Thupl.29382196s0006
Thupl.29382196s0013
Thupl.29382196s0017
Thupl.29382196s0018
Thupl.29382196s0019
Thupl.29382196s0020
Thupl.29382196s0022
Thupl.29378286s0001
Thupl.29378286s0002
Thupl.29378286s0004
Thupl.29380963s0004
Thupl.29380963s0003
Thupl.29377356s0001
Thupl.29377356s0004
Thupl.29377356s0005
Thupl.29377356s0008
Thupl.29377356s0009
Thupl.29377356s0014
Thupl.29377198s0002
Thupl.29377198s0005
Thupl.29377198s0006
Thupl.29377198s0008
Thupl.29377198s0009
Thupl.29377198s0014
Thupl.29381395s0002
Thupl.29379413s0001
Thupl.29377303s0008
Thupl.29379413s0004
Thupl.29377303s0003
Thupl.29380210s0009
Thupl.29380210s0008
Thupl.29380210s0002
Thupl.29381456s0008
Thupl.29381456s0007
Thupl.29381456s0006
Thupl.29379747s0003
Thupl.29379747s0007
Thupl.29379747s0009
Thupl.29379747s0010
Thupl.29379747s0013
Thupl.29379747s0014
Thupl.29379796s0001
Thupl.29379796s0002
Thupl.29379796s0011
Thupl.29379796s0012
Thupl.29379796s0016
Thupl.29378980s0005
Thupl.29379555s0001
Thupl.29379555s0004
Thupl.29341938s0001
Thupl.29379848s0017
Thupl.29379848s0023
Thupl.29378971s0001
Thupl.29378971s0003
Thupl.29378971s0014
Thupl.29378971s0015
Thupl.29377721s0003
Thupl.29377721s0007
Thupl.29377721s0014
Thupl.29377721s0015
Thupl.29377721s0016
Thupl.29377721s0017
Thupl.29377721s0018
Thupl.29377721s0022
Thupl.29377721s0024
Thupl.29377721s0026
Thupl.29377721s0028
Thupl.29377721s0029
Thupl.29377721s0032
Thupl.29377721s0033
Thupl.29378625s0001
Thupl.29382122s0001
Thupl.29382122s0004
Thupl.29382122s0006
Thupl.29378568s0001
Thupl.29378568s0003
Thupl.29378568s0004
Thupl.29378568s0012
Thupl.29379836s0005
Thupl.29379817s0015
Thupl.29379817s0016
Thupl.29379817s0019
Thupl.29379041s0002
Thupl.29359044s0001
Thupl.29382214s0001
Thupl.29382214s0009
Thupl.29382214s0010
Thupl.29382214s0012
Thupl.29382214s0013
Thupl.29380663s0003
Thupl.29380663s0001
Thupl.29380156s0002
Thupl.29380156s0001
Thupl.29380739s0002
Thupl.29380739s0001
Thupl.29379016s0006
Thupl.29380355s0003
Thupl.29380355s0005
Thupl.29380355s0008
Thupl.29380355s0010
Thupl.29380355s0011
Thupl.29380355s0013
Thupl.29379175s0005
Thupl.29379175s0004
Thupl.29379175s0002
Thupl.29381454s0006
Thupl.29381454s0005
Thupl.29381454s0003
Thupl.29380577s0007
Thupl.29380577s0006
Thupl.29380577s0005
Thupl.29380577s0004
Thupl.29380577s0001
Thupl.29377256s0001
Thupl.29377256s0003
Thupl.29381369s0003
Thupl.29381369s0004
Thupl.29381369s0005
Thupl.29381254s0002
Thupl.29380280s0002
Thupl.29380280s0001
Thupl.29377834s0001
Thupl.29378554s0001
Thupl.29378554s0002
Thupl.29379072s0001
Thupl.29378400s0001
Thupl.29378554s0005
Thupl.29377916s0009
Thupl.29378195s0002
Thupl.29381290s0002
Thupl.29382397s0006
Thupl.29381290s0006
Thupl.29381290s0007
Thupl.29381290s0010
Thupl.29381290s0009
Thupl.29381290s0008
Thupl.29381290s0011
Thupl.29381290s0012
Thupl.29381290s0014
Thupl.29381290s0015
Thupl.29381290s0016
Thupl.29380023s0006
Thupl.29377295s0010
Thupl.29379218s0003
Thupl.29379218s0002
Thupl.29379218s0004
Thupl.29377973s0008
Thupl.29377973s0003
Thupl.29377973s0001
Thupl.29381668s0001
Thupl.29381668s0004
Thupl.29381668s0015
Thupl.29381908s0003
Thupl.29381908s0001
Thupl.29382357s0007
Thupl.29381455s0004
Thupl.29381455s0006
Thupl.29377939s0001
Thupl.29378558s0002
Thupl.29378558s0006
Thupl.29378558s0008
Thupl.29378558s0009
Thupl.29378558s0010
Thupl.29378558s0013
Thupl.29378558s0014
Thupl.29377661s0001
Thupl.29377661s0002
Thupl.29377661s0005
Thupl.29337500s0003
Thupl.29337500s0002
Thupl.29381588s0002
Thupl.29381588s0003
Thupl.29381588s0004
Thupl.29381588s0013
Thupl.29381588s0018
Thupl.29381163s0006
Thupl.29379599s0002
Thupl.29379599s0001
Thupl.29379916s0002
Thupl.29381197s0001
Thupl.29381197s0004
Thupl.29380742s0007
Thupl.29381197s0008
Thupl.29381197s0009
Thupl.29381197s0010
Thupl.29381197s0011
Thupl.29381197s0015
Thupl.29370518s0001
Thupl.29381247s0018
Thupl.29381247s0013
Thupl.29381247s0011
Thupl.29381247s0010
Thupl.29381247s0009
Thupl.29381247s0008
Thupl.29382409s0002
Thupl.29382409s0001
Thupl.29379570s0001
Thupl.29379570s0003
Thupl.29377370s0004
Thupl.29381535s0001
Thupl.29381535s0003
Thupl.29381535s0004
Thupl.29381535s0006
Thupl.29381535s0008
Thupl.29381535s0009
Thupl.29381535s0013
Thupl.29380804s0006
Thupl.29380804s0016
Thupl.29380804s0020
Thupl.29380804s0025
Thupl.29377271s0003
Thupl.29377056s0008
Thupl.29377056s0006
Thupl.29380170s0002
Thupl.29380170s0001
Thupl.29380170s0013
Thupl.29380170s0014
Thupl.29381367s0001
Thupl.29381367s0003
Thupl.29380744s0048
Thupl.29380744s0046
Thupl.29380744s0030
Thupl.29380744s0029
Thupl.29380744s0028
Thupl.29380744s0027
Thupl.29380744s0026
Thupl.29380744s0023
Thupl.29380744s0009
Thupl.29380744s0008
Thupl.29380744s0007
Thupl.29377365s0001
Thupl.29380744s0006
Thupl.29335668s0001
Thupl.29378168s0001
Thupl.29380414s0004
Thupl.29380414s0005
Thupl.29347763s0002
Thupl.29347763s0001
Thupl.29347763s0005
Thupl.29379117s0005
Thupl.29379117s0001
Thupl.29380155s0026
Thupl.29380155s0017
Thupl.29380155s0016
Thupl.29380155s0007
Thupl.29377226s0026
Thupl.29377226s0024
Thupl.29377226s0022
Thupl.29377226s0016
Thupl.29377226s0015
Thupl.29377226s0008
Thupl.29377226s0007
Thupl.29377226s0006
Thupl.29377226s0005
Thupl.29377226s0004
Thupl.29377226s0003
Thupl.29378644s0003
Thupl.29379723s0002
Thupl.29379723s0001
Thupl.29379920s0011
Thupl.29379920s0010
Thupl.29381234s0006
Thupl.29381234s0003
Thupl.29382355s0006
Thupl.29382355s0010
Thupl.29382355s0012
Thupl.29381554s0001
Thupl.29382355s0017
Thupl.29382355s0016
Thupl.29378896s0044
Thupl.29381554s0004
Thupl.29381554s0005
Thupl.29381822s0003
Thupl.29381554s0011
Thupl.29381554s0010
Thupl.29380441s0005
Thupl.29380441s0008
Thupl.29381621s0007
Thupl.29381621s0006
Thupl.29381621s0003
Thupl.29381621s0002
Thupl.29381853s0009
Thupl.29381853s0008
Thupl.29195473s0001
Thupl.29346338s0001
Thupl.29381510s0004
Thupl.29381510s0001
Thupl.29377365s0003
Thupl.29377365s0005
Thupl.29378484s0002
Thupl.29378484s0006
Thupl.29378484s0016
Thupl.29378484s0015
Thupl.29378540s0004
Thupl.29378540s0003
Thupl.29355715s0002
Thupl.29378540s0001
Thupl.29380218s0001
Thupl.29380628s0002
Thupl.29380628s0006
Thupl.29380628s0007
Thupl.29377236s0008
Thupl.29377236s0005
Thupl.29377375s0002
Thupl.29377375s0001
Thupl.29381169s0001
Thupl.29378537s0007
Thupl.29378537s0005
Thupl.29378537s0001
Thupl.29379225s0004
Thupl.29378810s0015
Thupl.29378810s0014
Thupl.29378810s0013
Thupl.29378810s0005
Thupl.29378810s0004
Thupl.29378810s0003
Thupl.29378810s0001
Thupl.29378167s0002
Thupl.29378167s0003
Thupl.29378167s0004
Thupl.29378167s0006
Thupl.29378167s0010
Thupl.29377419s0004
Thupl.29377419s0005
Thupl.29377419s0006
Thupl.29377419s0007
Thupl.29381174s0005
Thupl.29381174s0009
Thupl.29380458s0010
Thupl.29377157s0008
Thupl.29381174s0013
Thupl.29379012s0003
Thupl.29379012s0005
Thupl.29377563s0010
Thupl.29377563s0009
Thupl.29379695s0003
Thupl.29379695s0004
Thupl.29377915s0002
Thupl.29377915s0001
Thupl.29380448s0005
Thupl.29380448s0006
Thupl.29380448s0010
Thupl.29382233s0011
Thupl.29382233s0005
Thupl.29382233s0004
Thupl.29382073s0005
Thupl.29382073s0004
Thupl.29377851s0004
Thupl.29382498s0005
Thupl.29379480s0001
Thupl.29382498s0002
Thupl.29382497s0003
Thupl.29380692s0022
Thupl.29380692s0024
Thupl.29382078s0008
Thupl.29382078s0007
Thupl.29380692s0014
Thupl.29377720s0023
Thupl.29378445s0021
Thupl.29380692s0009
Thupl.29377229s0001
Thupl.29380692s0005
Thupl.29380692s0004
Thupl.29380692s0003
Thupl.29380692s0001
Thupl.29382080s0014
Thupl.29382080s0006
Thupl.29382080s0004
Thupl.29382080s0003
Thupl.29382068s0003
Thupl.29382068s0004
Thupl.29379231s0001
Thupl.29381296s0003
Thupl.29377046s0002
Thupl.29334860s0001
Thupl.29377750s0009
Thupl.29377750s0002
Thupl.29377767s0002
Thupl.29378652s0006
Thupl.29378652s0007
Thupl.29380978s0007
Thupl.29380978s0002
Thupl.29380724s0018
Thupl.29380724s0017
Thupl.29380724s0012
Thupl.29380724s0011
Thupl.29380724s0006
Thupl.29380724s0008
Thupl.29379536s0001
Thupl.29379361s0001
Thupl.29379327s0001
Thupl.29381347s0001
Thupl.29380545s0003
Thupl.29380411s0001
Thupl.29380411s0008
Thupl.29380411s0014
Thupl.29380411s0016
Thupl.29380411s0017
Thupl.29382431s0002
Thupl.29380411s0026
Thupl.29380411s0025
Thupl.29380411s0023
Thupl.29380411s0022
Thupl.29380411s0019
Thupl.29335158s0001
Thupl.29335158s0003
Thupl.29378809s0004
Thupl.29382124s0003
Thupl.29377716s0005
Thupl.29378870s0001
Thupl.29378459s0008
Thupl.29378459s0005
Thupl.29378459s0004
Thupl.29378459s0003
Thupl.29380133s0001
Thupl.29378459s0001
Thupl.29379587s0003
Thupl.29379587s0008
Thupl.29379587s0010
Thupl.29380917s0001
Thupl.29380917s0003
Thupl.29379027s0008
Thupl.29382041s0001
Thupl.29377133s0001
Thupl.29381644s0004
Thupl.29381644s0002
Thupl.29382490s0001
Thupl.29378605s0001
Thupl.29379027s0007
Thupl.29377773s0003
Thupl.29379730s0001
Thupl.29378865s0007
Thupl.29377737s0001
Thupl.29377737s0003
Thupl.29378067s0001
Thupl.29380501s0002
Thupl.29380691s0003
Thupl.29380691s0001
Thupl.29382231s0002
Thupl.29381796s0002
Thupl.29377737s0009
Thupl.29377737s0010
Thupl.29379406s0002
Thupl.29380616s0004
Thupl.29381955s0015
Thupl.29381955s0012
Thupl.29381955s0010
Thupl.29381955s0008
Thupl.29381955s0007
Thupl.29381955s0005
Thupl.29381955s0002
Thupl.29381980s0002
Thupl.29381227s0001
Thupl.29382424s0007
Thupl.29379242s0002
Thupl.29379242s0006
Thupl.29380275s0005
Thupl.29380275s0001
Thupl.29377151s0016
Thupl.29377151s0012
Thupl.29377151s0009
Thupl.29377151s0006
Thupl.29377151s0004
Thupl.29377151s0002
Thupl.29377960s0001
Thupl.29377960s0003
Thupl.29382024s0001
Thupl.29381472s0019
Thupl.29381472s0015
Thupl.29381472s0012
Thupl.29364514s0003
Thupl.29381472s0010
Thupl.29381472s0009
Thupl.29381472s0001
Thupl.29381987s0001
Thupl.29379965s0018
Thupl.29380368s0001
Thupl.29378660s0001
Thupl.29378660s0004
Thupl.29382084s0002
Thupl.29381538s0002
Thupl.29381538s0005
Thupl.29362940s0002
Thupl.29381881s0009
Thupl.29378623s0002
Thupl.29377543s0003
Thupl.29380478s0002
Thupl.29380478s0005
Thupl.29381474s0009
Thupl.29381474s0008
Thupl.29381474s0005
Thupl.29381474s0004
Thupl.29378896s0043
Thupl.29381474s0003
Thupl.29380449s0014
Thupl.29379968s0004
Thupl.29380449s0008
Thupl.29380678s0006
Thupl.29379743s0014
Thupl.29379743s0011
Thupl.29379743s0005
Thupl.29379743s0006
Thupl.29379743s0007
Thupl.29379743s0004
Thupl.29381145s0008
Thupl.29381145s0010
Thupl.29381145s0012
Thupl.29381145s0013
Thupl.29381145s0015
Thupl.29381145s0016
Thupl.29381145s0017
Thupl.28410360s0001
Thupl.29382284s0001
Thupl.29378429s0001
Thupl.29380261s0001
Thupl.29377678s0003
Thupl.29380261s0005
Thupl.29380261s0007
Thupl.29380261s0008
Thupl.29380261s0011
Thupl.29380261s0017
Thupl.29377376s0006
Thupl.29377587s0016
Thupl.29377587s0019
Thupl.29377587s0020
Thupl.29382466s0011
Thupl.29382466s0012
Thupl.29382466s0015
Thupl.29382084s0001
Thupl.29379378s0005
Thupl.29380399s0004
Thupl.29379378s0011
Thupl.29380922s0002
Thupl.29361961s0001
Thupl.29379378s0019
Thupl.29379378s0017
Thupl.29380922s0001
Thupl.29381521s0008
Thupl.29381521s0012
Thupl.29381521s0014
Thupl.29380848s0004
Thupl.29380848s0001
Thupl.29382466s0003
Thupl.29382466s0004
Thupl.29382466s0001
Thupl.29377537s0021
Thupl.29379999s0002
Thupl.29379891s0002
Thupl.29379028s0012
Thupl.29379028s0023
Thupl.29183891s0001
Thupl.29382265s0005
Thupl.29382265s0007
Thupl.29381852s0003
Thupl.29381852s0004
Thupl.29381852s0005
Thupl.29380715s0001
Thupl.29382464s0001
Thupl.29382464s0005
Thupl.29382464s0007
Thupl.29382464s0009
Thupl.29381252s0001
Thupl.29377349s0002
Thupl.29377349s0006
Thupl.29377349s0013
Thupl.29382097s0004
Thupl.29382097s0003
Thupl.29381318s0003
Thupl.29381318s0008
Thupl.29382300s0002
Thupl.29381105s0019
Thupl.28172411s0001
Thupl.29378679s0002
Thupl.29378679s0003
Thupl.29382243s0015
Thupl.29379939s0005
Thupl.29379939s0009
Thupl.29379939s0011
Thupl.29379939s0013
Thupl.29379939s0022
Thupl.29379939s0025
Thupl.29379939s0027
Thupl.29378297s0002
Thupl.29378297s0005
Thupl.29365110s0001
Thupl.29380521s0007
Thupl.29380521s0005
Thupl.29376999s0013
Thupl.29376999s0009
Thupl.29376999s0007
Thupl.29378367s0028
Thupl.29378367s0019
Thupl.29378367s0016
Thupl.29379939s0015
Thupl.29378367s0015
Thupl.29378367s0008
Thupl.29356526s0002
Thupl.29380919s0003
Thupl.29380919s0004
Thupl.29378876s0002
Thupl.29378876s0004
Thupl.29378876s0019
Thupl.29378876s0021
Thupl.29378876s0022
Thupl.29378876s0025
Thupl.29381397s0004
Thupl.29381397s0008
Thupl.29381397s0012
Thupl.29377106s0003
Thupl.29381297s0006
Thupl.29355782s0001
Thupl.29380568s0001
Thupl.29380568s0002
Thupl.29380568s0003
Thupl.29380568s0005
Thupl.29380568s0006
Thupl.29380568s0007
Thupl.29380568s0009
Thupl.29381341s0001
Thupl.29381341s0003
Thupl.29381341s0005
Thupl.29380222s0001
Thupl.29380222s0002
Thupl.29378114s0003
Thupl.29380222s0016
Thupl.29377950s0009
Thupl.29377950s0011
Thupl.29377950s0012
Thupl.29380970s0023
Thupl.29380970s0017
Thupl.29339144s0002
Thupl.29339144s0003
Thupl.29379246s0003
Thupl.29379246s0002
Thupl.29379118s0008
Thupl.29379118s0006
Thupl.29379413s0003
Thupl.29381857s0017
Thupl.29381857s0015
Thupl.29381857s0013
Thupl.29381857s0011
Thupl.29381857s0006
Thupl.29381857s0005
Thupl.29381857s0004
Thupl.29378039s0004
Thupl.29381548s0011
Thupl.29377722s0007
Thupl.29377722s0006
Thupl.28140635s0001
Thupl.29377442s0010
Thupl.29377442s0009
Thupl.29377343s0010
Thupl.29377084s0006
Thupl.29377084s0004
Thupl.29382306s0002
Thupl.29380013s0012
Thupl.29377545s0003
Thupl.29377545s0004
Thupl.29377084s0001
Thupl.29381547s0004
Thupl.29360775s0001
Thupl.29382282s0003
Thupl.29382282s0007
Thupl.29381792s0004
Thupl.29381792s0003
Thupl.29378909s0007
Thupl.29381009s0004
Thupl.29381009s0002
Thupl.29380058s0004
Thupl.29378725s0001
Thupl.29381778s0003
Thupl.29381778s0004
Thupl.29378206s0003
Thupl.29378206s0001
Thupl.29381126s0007
Thupl.29381126s0009
Thupl.29381126s0010
Thupl.29381221s0003
Thupl.29377683s0022
Thupl.29381221s0006
Thupl.29381221s0008
Thupl.29381221s0010
Thupl.29381221s0011
Thupl.29377145s0012
Thupl.29377145s0010
Thupl.29377145s0008
Thupl.29377145s0005
Thupl.29377145s0004
Thupl.29379668s0008
Thupl.29379668s0003
Thupl.29378444s0003
Thupl.29378444s0002
Thupl.29379623s0011
Thupl.29379991s0005
Thupl.29379568s0009
Thupl.29381258s0002
Thupl.29381482s0008
Thupl.29381258s0006
Thupl.29381258s0007
Thupl.29377120s0004
Thupl.29378222s0004
Thupl.29378222s0002
Thupl.29377118s0009
Thupl.29377118s0008
Thupl.29377118s0007
Thupl.29379976s0005
Thupl.29379976s0001
Thupl.29379388s0001
Thupl.29378214s0002
Thupl.29378214s0001
Thupl.29378664s0001
Thupl.29378664s0002
Thupl.29378664s0003
Thupl.29378664s0004
Thupl.29378664s0005
Thupl.29378664s0007
Thupl.29346405s0001
Thupl.29378664s0014
Thupl.29380219s0011
Thupl.29380219s0008
Thupl.29380468s0015
Thupl.29380468s0005
Thupl.29380468s0004
Thupl.29379465s0004
Thupl.29380286s0001
Thupl.29380286s0002
Thupl.29380286s0006
Thupl.29381668s0013
Thupl.29379941s0001
Thupl.29378560s0006
Thupl.29378560s0005
Thupl.29378560s0004
Thupl.29381497s0001
Thupl.29381497s0002
Thupl.29381497s0004
Thupl.29381497s0006
Thupl.29381497s0008
Thupl.29378866s0005
Thupl.29379857s0010
Thupl.29378506s0001
Thupl.29380703s0002
Thupl.29377027s0008
Thupl.29377027s0003
Thupl.29377027s0002
Thupl.29377027s0001
Thupl.29379855s0007
Thupl.29379855s0005
Thupl.29379855s0004
Thupl.29377354s0006
Thupl.29379855s0001
Thupl.29379237s0004
Thupl.29379237s0002
Thupl.29379237s0001
Thupl.29377597s0003
Thupl.29377597s0004
Thupl.29377597s0005
Thupl.29377597s0010
Thupl.29380806s0007
Thupl.29377597s0011
Thupl.29377597s0015
Thupl.29381445s0014
Thupl.29381445s0009
Thupl.29381445s0007
Thupl.29381445s0006
Thupl.29381445s0005
Thupl.29381445s0004
Thupl.29378585s0006
Thupl.29378585s0008
Thupl.29378585s0009
Thupl.29378585s0015
Thupl.29379095s0012
Thupl.29379095s0013
Thupl.29379095s0014
Thupl.29379095s0015
Thupl.29379095s0016
Thupl.29379095s0017
Thupl.29379095s0019
Thupl.29379095s0022
Thupl.29348633s0002
Thupl.29348633s0001
Thupl.29381633s0001
Thupl.29381633s0003
Thupl.29381633s0006
Thupl.29381633s0008
Thupl.29381633s0010
Thupl.29381633s0012
Thupl.29381633s0015
Thupl.29378597s0001
Thupl.29378597s0003
Thupl.29378597s0006
Thupl.29378261s0014
Thupl.29378261s0013
Thupl.29378261s0011
Thupl.29377643s0001
Thupl.29378261s0003
Thupl.29378785s0011
Thupl.29380963s0005
Thupl.29378785s0005
Thupl.29378785s0006
Thupl.29378883s0001
Thupl.29382129s0002
Thupl.29382129s0001
Thupl.29378364s0009
Thupl.29378364s0005
Thupl.29378364s0004
Thupl.29378364s0002
Thupl.29377803s0001
Thupl.29377803s0002
Thupl.29377803s0003
Thupl.29378478s0026
Thupl.29377803s0005
Thupl.29377803s0009
Thupl.29377803s0012
Thupl.29377803s0014
Thupl.29378638s0003
Thupl.29378638s0002
Thupl.29378764s0003
Thupl.29377450s0010
Thupl.29378453s0005
Thupl.29377450s0007
Thupl.29377450s0003
Thupl.29379911s0008
Thupl.29378774s0009
Thupl.29378774s0006
Thupl.29378774s0004
Thupl.29380783s0006
Thupl.29380882s0001
Thupl.29378118s0003
Thupl.29378118s0006
Thupl.29378675s0001
Thupl.29381585s0007
Thupl.29381585s0003
Thupl.29379926s0001
Thupl.29379873s0002
Thupl.29379229s0004
Thupl.29378068s0003
Thupl.29377535s0001
Thupl.29377535s0003
Thupl.29377535s0007
Thupl.29377535s0008
Thupl.29377535s0011
Thupl.29377535s0012
Thupl.29380291s0001
Thupl.29381010s0002
Thupl.29381751s0004
Thupl.29381751s0006
Thupl.29381751s0012
Thupl.29381751s0014
Thupl.29380285s0001
Thupl.29379948s0018
Thupl.29382271s0001
Thupl.29381082s0019
Thupl.29382271s0003
Thupl.29382271s0005
Thupl.29378295s0003
Thupl.29378295s0004
Thupl.29378295s0006
Thupl.29379638s0003
Thupl.29382405s0008
Thupl.29382345s0001
Thupl.29381479s0002
Thupl.29377673s0006
Thupl.29377673s0005
Thupl.29377673s0004
Thupl.29379581s0004
Thupl.29379581s0002
Thupl.29377698s0013
Thupl.29379732s0004
Thupl.29379732s0002
Thupl.29379732s0001
Thupl.29382266s0003
Thupl.29382266s0004
Thupl.29382320s0001
Thupl.29380758s0003
Thupl.29380758s0002
Thupl.29380373s0022
Thupl.28363110s0001
Thupl.29380373s0020
Thupl.29382049s0023
Thupl.29382181s0001
Thupl.29381502s0002
Thupl.29378811s0007
Thupl.29378811s0006
Thupl.29377454s0005
Thupl.29378200s0001
Thupl.29381868s0007
Thupl.29379287s0002
Thupl.29381449s0009
Thupl.29379987s0006
Thupl.29379987s0007
Thupl.29381791s0003
Thupl.29379784s0005
Thupl.29378525s0001
Thupl.29381791s0001
Thupl.29381791s0002
Thupl.29378253s0001
Thupl.29381271s0001
Thupl.29381271s0006
Thupl.29381271s0008
Thupl.29381271s0010
Thupl.29379353s0003
Thupl.29380128s0010
Thupl.29377441s0004
Thupl.29379963s0006
Thupl.29379963s0004
Thupl.29379963s0002
Thupl.29379963s0001
Thupl.29377403s0003
Thupl.29377403s0001
Thupl.29377098s0005
Thupl.29381029s0001
Thupl.29380615s0007
Thupl.29380615s0006
Thupl.29380615s0001
Thupl.29380898s0002
Thupl.29380898s0003
Thupl.29380898s0005
Thupl.29380114s0001
Thupl.29378896s0064
Thupl.29380114s0010
Thupl.29380114s0015
Thupl.29380114s0018
Thupl.29380114s0035
Thupl.29379083s0006
Thupl.29380015s0001
Thupl.29378006s0005
Thupl.29380649s0013
Thupl.29380649s0016
Thupl.29380649s0029
Thupl.29381150s0002
Thupl.29381150s0005
Thupl.29381150s0012
Thupl.29379850s0009
Thupl.29381014s0009
Thupl.29378027s0001
Thupl.29377110s0012
Thupl.29377110s0011
Thupl.29357119s0003
Thupl.29381376s0010
Thupl.29379280s0001
Thupl.29379280s0006
Thupl.29379280s0007
Thupl.29378654s0007
Thupl.29380901s0004
Thupl.29380901s0006
Thupl.29380901s0005
Thupl.29380901s0009
Thupl.29380901s0010
Thupl.29381285s0026
Thupl.29381285s0024
Thupl.29381285s0022
Thupl.29381285s0021
Thupl.29381285s0015
Thupl.29381285s0012
Thupl.29381285s0005
Thupl.29381285s0002
Thupl.29381285s0001
Thupl.28811025s0001
Thupl.29379267s0001
Thupl.29379267s0004
Thupl.29382083s0011
Thupl.29380324s0001
Thupl.29380324s0009
Thupl.29380324s0010
Thupl.29381599s0007
Thupl.29382002s0004
Thupl.29378938s0001
Thupl.29380844s0004
Thupl.29380844s0003
Thupl.29380844s0002
Thupl.29380844s0001
Thupl.29382275s0001
Thupl.29382275s0005
Thupl.29382340s0002
Thupl.29382340s0001
Thupl.29382308s0002
Thupl.29382308s0004
Thupl.29382308s0009
Thupl.29382308s0010
Thupl.29382308s0011
Thupl.29382308s0012
Thupl.29382308s0013
Thupl.29382308s0015
Thupl.29382308s0018
Thupl.29382308s0020
Thupl.29382308s0021
Thupl.29382308s0022
Thupl.29379460s0001
Thupl.29381774s0001
Thupl.29381464s0020
Thupl.29381464s0017
Thupl.29381464s0014
Thupl.29378134s0006
Thupl.29381464s0013
Thupl.29381464s0012
Thupl.29381464s0008
Thupl.29381464s0007
Thupl.29377109s0013
Thupl.29381464s0001
Thupl.29378117s0003
Thupl.29379045s0006
Thupl.29379045s0005
Thupl.29379045s0004
Thupl.29379045s0002
Thupl.29380364s0015
Thupl.29380364s0014
Thupl.29380364s0008
Thupl.29380364s0003
Thupl.29378662s0002
Thupl.29381949s0003
Thupl.29381949s0004
Thupl.29377351s0005
Thupl.29381326s0008
Thupl.29381326s0007
Thupl.29381326s0006
Thupl.29377368s0002
Thupl.29379957s0005
Thupl.29377368s0012
Thupl.29377368s0014
Thupl.29377368s0015
Thupl.3982767s0001
Thupl.29377368s0021
Thupl.29377368s0020
Thupl.29377368s0022
Thupl.29377368s0023
Thupl.29377368s0025
Thupl.29377368s0027
Thupl.29379270s0025
Thupl.29379270s0024
Thupl.29379270s0021
Thupl.29379270s0016
Thupl.29379270s0014
Thupl.29379270s0012
Thupl.29379270s0011
Thupl.29379270s0010
Thupl.29379270s0004
Thupl.29379270s0003
Thupl.29380013s0029
Thupl.29380013s0023
Thupl.29380013s0021
Thupl.29382269s0001
Thupl.29380013s0020
Thupl.29380013s0019
Thupl.29380013s0010
Thupl.29380013s0009
Thupl.29380013s0008
Thupl.29380013s0006
Thupl.29380013s0001
Thupl.28323460s0001
Thupl.29379317s0003
Thupl.29379375s0001
Thupl.29379375s0003
Thupl.29379375s0004
Thupl.29379375s0006
Thupl.29379375s0010
Thupl.29379375s0014
Thupl.29379375s0015
Thupl.29379375s0016
Thupl.29379375s0020
Thupl.29379375s0026
Thupl.29378586s0001
Thupl.29379258s0001
Thupl.29358265s0002
Thupl.29358265s0003
Thupl.29377006s0007
Thupl.29382348s0001
Thupl.29382348s0004
Thupl.29382348s0005
Thupl.29382348s0006
Thupl.29382348s0008
Thupl.29382348s0009
Thupl.29379681s0014
Thupl.29378765s0002
Thupl.29378765s0005
Thupl.29378765s0006
Thupl.29378765s0007
Thupl.29382439s0002
Thupl.29382439s0005
Thupl.29382439s0010
Thupl.29088845s0001
Thupl.29379201s0001
Thupl.29379201s0002
Thupl.29379201s0004
Thupl.29379201s0021
Thupl.29379201s0023
Thupl.29381885s0005
Thupl.29379201s0028
Thupl.29379201s0031
Thupl.29379201s0037
Thupl.29379201s0041
Thupl.29379201s0042
Thupl.29379201s0044
Thupl.29379201s0049
Thupl.29379201s0052
Thupl.29379201s0056
Thupl.29379201s0059
Thupl.28519658s0001
Thupl.29379201s0062
Thupl.29379591s0001
Thupl.29382368s0001
Thupl.29377483s0002
Thupl.29378378s0015
Thupl.29378378s0013
Thupl.29378378s0012
Thupl.29378378s0011
Thupl.29378378s0007
Thupl.29378378s0004
Thupl.29340653s0001
Thupl.29382059s0001
Thupl.29382059s0002
Thupl.29379764s0001
Thupl.29378879s0001
Thupl.29378879s0003
Thupl.29378879s0004
Thupl.29378989s0007
Thupl.29377072s0004
Thupl.29381398s0007
Thupl.29382261s0010
Thupl.29382261s0011
Thupl.29378888s0004
Thupl.29345763s0001
Thupl.29345763s0013
Thupl.29352345s0001
Thupl.29352345s0003
Thupl.29377221s0002
Thupl.29381000s0002
Thupl.29377055s0003
Thupl.29377055s0002
Thupl.29380985s0002
Thupl.29380985s0001
Thupl.29351185s0001
Thupl.29378611s0001
Thupl.29377131s0003
Thupl.29378611s0004
Thupl.29380948s0011
Thupl.29378611s0003
Thupl.29378611s0002
Thupl.29382262s0004
Thupl.29380540s0003
Thupl.29381310s0013
Thupl.29377189s0003
Thupl.29377189s0004
Thupl.29377978s0005
Thupl.29377978s0003
Thupl.29379966s0007
Thupl.29379966s0006
Thupl.29379966s0004
Thupl.29379966s0001
Thupl.29382253s0001
Thupl.29377398s0013
Thupl.29377398s0012
Thupl.29377398s0011
Thupl.29377398s0007
Thupl.29377398s0009
Thupl.29377398s0010
Thupl.29377398s0005
Thupl.29377398s0001
Thupl.29379015s0001
Thupl.29380508s0007
Thupl.29380508s0005
Thupl.29377340s0002
Thupl.29380474s0003
Thupl.29380474s0006
Thupl.29340744s0001
Thupl.29379440s0003
Thupl.29378365s0003
Thupl.29378365s0004
Thupl.29382394s0001
Thupl.29377340s0003
Thupl.29379390s0011
Thupl.29379390s0008
Thupl.29379390s0005
Thupl.29379390s0002
Thupl.29378497s0006
Thupl.29382428s0003
Thupl.29382428s0006
Thupl.29380965s0009
Thupl.29380965s0007
Thupl.29380965s0005
Thupl.29380965s0003
Thupl.29380965s0002
Thupl.29382473s0008
Thupl.29382473s0007
Thupl.29382473s0002
Thupl.29382473s0001
Thupl.29381075s0002
Thupl.29381806s0002
Thupl.29381806s0001
Thupl.29379017s0002
Thupl.29379017s0005
Thupl.29379017s0010
Thupl.29379017s0017
Thupl.29380045s0003
Thupl.29380045s0002
Thupl.29379430s0003
Thupl.29379430s0005
Thupl.29379430s0010
Thupl.29379430s0012
Thupl.29379430s0013
Thupl.29379430s0014
Thupl.29379430s0015
Thupl.29379173s0005
Thupl.29381140s0005
Thupl.29381140s0004
Thupl.29381140s0001
Thupl.29378212s0004
Thupl.29378212s0006
Thupl.29378212s0011
Thupl.29378212s0013
Thupl.29378212s0014
Thupl.29378825s0003
Thupl.29378212s0015
Thupl.29378212s0022
Thupl.29378212s0025
Thupl.29336064s0001
Thupl.29378212s0029
Thupl.29378212s0031
Thupl.29382401s0001
Thupl.29382401s0003
Thupl.29382401s0004
Thupl.29382401s0008
Thupl.29382401s0010
Thupl.288534071s0001
Thupl.29382401s0011
Thupl.29377742s0007
Thupl.29377742s0009
Thupl.29365804s0001
Thupl.29380279s0002
Thupl.29379010s0001
Thupl.29379010s0002
Thupl.29377526s0002
Thupl.29378497s0025
Thupl.29378497s0021
Thupl.29378497s0004
Thupl.29378497s0002
Thupl.29378497s0001
Thupl.29382115s0001
Thupl.29382115s0002
Thupl.29382115s0003
Thupl.29380551s0003
Thupl.29380551s0006
Thupl.29380551s0007
Thupl.29380551s0009
Thupl.29380551s0010
Thupl.29380551s0011
Thupl.29380551s0012
Thupl.29380551s0014
Thupl.29380551s0015
Thupl.29380551s0019
Thupl.29380551s0024
Thupl.29381919s0011
Thupl.29379513s0008
Thupl.29379513s0006
Thupl.29379513s0003
Thupl.29379513s0001
Thupl.29378036s0001
Thupl.29378036s0002
Thupl.29379166s0003
Thupl.29380964s0002
Thupl.29380964s0001
Thupl.29379736s0020
Thupl.29348817s0001
Thupl.29379736s0014
Thupl.29379736s0011
Thupl.29379736s0010
Thupl.29379736s0008
Thupl.29379736s0005
Thupl.29380029s0015
Thupl.29382037s0003
Thupl.29382037s0007
Thupl.29382037s0008
Thupl.29377633s0002
Thupl.29380853s0003
Thupl.29380853s0004
Thupl.29380853s0005
Thupl.29380853s0006
Thupl.29381317s0001
Thupl.29381317s0004
Thupl.29380184s0004
Thupl.29380184s0003
Thupl.29381733s0010
Thupl.29381733s0013
Thupl.29381733s0016
Thupl.29381185s0005
Thupl.29377081s0007
Thupl.29377081s0008
Thupl.29377081s0012
Thupl.293703735s0001
Thupl.29382172s0002
Thupl.29381777s0001
Thupl.29380359s0001
Thupl.29380359s0004
Thupl.29380195s0001
Thupl.29380195s0002
Thupl.29380195s0003
Thupl.29381368s0003
Thupl.29378959s0004
Thupl.29378959s0006
Thupl.29380742s0002
Thupl.29377749s0005
Thupl.29377749s0015
Thupl.29377749s0016
Thupl.29379661s0003
Thupl.29379661s0004
Thupl.29379661s0006
Thupl.29379661s0007
Thupl.29376579s0002
Thupl.29379053s0001
Thupl.29379053s0002
Thupl.29376423s0004
Thupl.29377564s0006
Thupl.29377564s0001
Thupl.29377678s0002
Thupl.29377678s0007
Thupl.29377678s0008
Thupl.29377678s0015
Thupl.29377678s0017
Thupl.29377678s0028
Thupl.29377678s0034
Thupl.29377678s0035
Thupl.29377678s0037
Thupl.29377678s0036
Thupl.29377678s0039
Thupl.29377678s0040
Thupl.29377678s0043
Thupl.29379187s0011
Thupl.29379187s0001
Thupl.29378656s0001
Thupl.29377698s0014
Thupl.29381037s0013
Thupl.29381037s0011
Thupl.29381037s0010
Thupl.29381037s0009
Thupl.29380803s0003
Thupl.29380259s0001
Thupl.29380259s0003
Thupl.29380259s0009
Thupl.29380259s0014
Thupl.29380259s0015
Thupl.29380259s0018
Thupl.29380259s0019
Thupl.29380259s0020
Thupl.29380259s0021
Thupl.29348679s0002
Thupl.29348679s0003
Thupl.29377721s0010
Thupl.29377836s0001
Thupl.29380135s0001
Thupl.29377795s0002
Thupl.29380537s0005
Thupl.29380537s0009
Thupl.29379107s0010
Thupl.29379107s0009
Thupl.29379107s0005
Thupl.29379107s0003
Thupl.29379107s0001
Thupl.29382273s0001
Thupl.29377747s0022
Thupl.29377747s0019
Thupl.29377747s0017
Thupl.29377747s0007
Thupl.29380965s0001
Thupl.29381905s0006
Thupl.29378651s0001
Thupl.29380514s0001
Thupl.29380514s0002
Thupl.29380514s0004
Thupl.29380514s0007
Thupl.29380514s0009
Thupl.29380736s0020
Thupl.29380736s0018
Thupl.29380736s0017
Thupl.29380736s0016
Thupl.29380736s0015
Thupl.29380736s0014
Thupl.29380736s0013
Thupl.29380736s0012
Thupl.29380736s0007
Thupl.29378803s0011
Thupl.29378803s0012
Thupl.29378803s0015
Thupl.29378803s0016
Thupl.29378803s0018
Thupl.29378803s0019
Thupl.28755291s0001
Thupl.29378803s0020
Thupl.29378803s0027
Thupl.29378803s0030
Thupl.29378803s0042
Thupl.29378803s0044
Thupl.29378803s0046
Thupl.29378803s0048
Thupl.29378803s0049
Thupl.29380620s0024
Thupl.29380620s0017
Thupl.29380620s0016
Thupl.29380620s0014
Thupl.29380620s0013
Thupl.29380620s0011
Thupl.29380620s0009
Thupl.29380620s0008
Thupl.29380620s0005
Thupl.29380620s0003
Thupl.29380620s0001
Thupl.29379907s0025
Thupl.29379907s0024
Thupl.29379907s0018
Thupl.29379907s0021
Thupl.29379907s0020
Thupl.29379907s0017
Thupl.29379907s0013
Thupl.29379907s0009
Thupl.29379907s0001
Thupl.29382381s0003
Thupl.29382381s0013
Thupl.29382381s0017
Thupl.29382400s0007
Thupl.29382400s0004
Thupl.29382400s0001
Thupl.29380466s0003
Thupl.29380466s0005
Thupl.29380466s0006
Thupl.29377393s0019
Thupl.29377393s0018
Thupl.29377393s0017
Thupl.29377393s0015
Thupl.29377393s0011
Thupl.29381650s0001
Thupl.29381650s0003
Thupl.29381650s0004
Thupl.29381650s0016
Thupl.29381650s0017
Thupl.29379740s0013
Thupl.29379740s0011
Thupl.29382049s0018
Thupl.29379740s0009
Thupl.29379740s0004
Thupl.29361473s0007
Thupl.29382169s0002
Thupl.29382169s0006
Thupl.29382440s0001
Thupl.29382440s0004
Thupl.29382440s0006
Thupl.29382440s0009
Thupl.29382440s0011
Thupl.29382440s0013
Thupl.29381527s0014
Thupl.29381527s0012
Thupl.29379290s0007
Thupl.29379290s0008
Thupl.29377735s0001
Thupl.29181077s0001
Thupl.29379620s0002
Thupl.29381568s0002
Thupl.28557053s0001
Thupl.29378300s0001
Thupl.29377302s0004
Thupl.29376588s0002
Thupl.29378728s0001
Thupl.29378728s0003
Thupl.29378728s0008
Thupl.29378728s0010
Thupl.29378052s0001
Thupl.29378052s0005
Thupl.29378052s0008
Thupl.29378052s0024
Thupl.29378052s0025
Thupl.29378052s0027
Thupl.29360522s0001
Thupl.29382369s0001
Thupl.29378915s0010
Thupl.29378915s0011
Thupl.29378915s0013
Thupl.29379593s0031
Thupl.29378564s0013
Thupl.29379593s0014
Thupl.29379593s0007
Thupl.29379479s0003
Thupl.29361803s0002
Thupl.29379479s0004
Thupl.29379754s0016
Thupl.29379754s0014
Thupl.29379754s0012
Thupl.29382308s0006
Thupl.29379754s0011
Thupl.29379754s0010
Thupl.29379754s0009
Thupl.29379754s0004
Thupl.29379754s0001
Thupl.29378230s0003
Thupl.29378230s0007
Thupl.29379938s0002
Thupl.29379938s0010
Thupl.29381823s0004
Thupl.29381823s0002
Thupl.29381823s0001
Thupl.29382010s0003
Thupl.29379534s0001
Thupl.29379534s0003
Thupl.29379534s0007
Thupl.29381708s0001
Thupl.29378329s0001
Thupl.29190259s0002
Thupl.29381528s0008
Thupl.29381528s0006
Thupl.29381528s0001
Thupl.29370175s0001
Thupl.29377444s0001
Thupl.29378612s0002
Thupl.29378744s0004
Thupl.29378744s0003
Thupl.29378744s0002
Thupl.29379910s0006
Thupl.29379910s0005
Thupl.29379910s0001
Thupl.29378906s0002
Thupl.29378906s0006
Thupl.29378906s0010
Thupl.29378906s0011
Thupl.29378906s0013
Thupl.29378609s0013
Thupl.28886216s0001
Thupl.29380571s0007
Thupl.29380571s0009
Thupl.29380571s0014
Thupl.29380571s0015
Thupl.29377863s0001
Thupl.29377863s0005
Thupl.29378476s0003
Thupl.29381781s0001
Thupl.29381113s0001
Thupl.29379484s0005
Thupl.29379484s0003
Thupl.29381289s0003
Thupl.29381947s0006
Thupl.29381947s0003
Thupl.29381947s0001
Thupl.29379302s0001
Thupl.29380686s0009
Thupl.29380686s0006
Thupl.29380686s0002
Thupl.29378738s0003
Thupl.29378738s0001
Thupl.29346344s0001
Thupl.29381500s0025
Thupl.29381500s0005
Thupl.28571438s0001
Thupl.29376488s0004
Thupl.29376488s0002
Thupl.29376488s0001
Thupl.29380728s0001
Thupl.29380728s0007
Thupl.29380728s0010
Thupl.29378066s0012
Thupl.29378066s0009
Thupl.29378066s0004
Thupl.29378066s0003
Thupl.29381940s0012
Thupl.29381940s0009
Thupl.29381940s0001
Thupl.29381716s0007
Thupl.29381716s0008
Thupl.29381716s0012
Thupl.29381716s0016
Thupl.29381716s0017
Thupl.29381716s0021
Thupl.29379498s0037
Thupl.29379498s0036
Thupl.29379498s0035
Thupl.29379498s0032
Thupl.29379498s0031
Thupl.29379498s0029
Thupl.29379498s0028
Thupl.29379498s0021
Thupl.29379498s0020
Thupl.29379498s0017
Thupl.29379498s0007
Thupl.29379498s0005
Thupl.29379498s0003
Thupl.29379498s0002
Thupl.29352237s0001
Thupl.29377740s0011
Thupl.29378176s0003
Thupl.29349875s0002
Thupl.29379140s0002
Thupl.29379627s0002
Thupl.29379627s0003
Thupl.29379627s0005
Thupl.29379627s0007
Thupl.29379627s0010
Thupl.29377909s0004
Thupl.29377909s0006
Thupl.29377909s0007
Thupl.29380803s0010
Thupl.29380803s0008
Thupl.29380803s0007
Thupl.29382416s0008
Thupl.29379673s0001
Thupl.29379673s0004
Thupl.29379132s0011
Thupl.29378355s0003
Thupl.29378355s0001
Thupl.29381129s0031
Thupl.29381129s0024
Thupl.29381129s0022
Thupl.29381129s0018
Thupl.29381129s0017
Thupl.29381129s0016
Thupl.29381129s0005
Thupl.29381129s0001
Thupl.29377531s0004
Thupl.29377531s0006
Thupl.29377531s0007
Thupl.29377531s0008
Thupl.29377531s0010
Thupl.29377531s0011
Thupl.29382176s0001
Thupl.29382176s0003
Thupl.29378046s0010
Thupl.29382176s0009
Thupl.29379759s0002
Thupl.29380475s0001
Thupl.29380475s0002
Thupl.29378713s0011
Thupl.29378713s0002
Thupl.29379873s0001
Thupl.29378338s0020
Thupl.29379944s0001
Thupl.29379944s0002
Thupl.29379944s0006
Thupl.29378373s0008
Thupl.29377689s0003
Thupl.29379500s0001
Thupl.29379500s0002
Thupl.29379500s0003
Thupl.29379500s0005
Thupl.29379487s0005
Thupl.29379487s0010
Thupl.29379487s0011
Thupl.29378618s0004
Thupl.29374077s0001
Thupl.29380164s0012
Thupl.29380164s0011
Thupl.29380531s0014
Thupl.29380531s0011
Thupl.29380604s0004
Thupl.29377932s0007
Thupl.29377932s0006
Thupl.29377932s0005
Thupl.29377932s0004
Thupl.29377932s0003
Thupl.29377932s0002
Thupl.29377693s0004
Thupl.29377693s0007
Thupl.29378279s0014
Thupl.29377693s0013
Thupl.29378064s0019
Thupl.29378064s0018
Thupl.29378064s0016
Thupl.29378064s0014
Thupl.29378064s0012
Thupl.29378064s0011
Thupl.29379622s0001
Thupl.29377402s0005
Thupl.29377402s0010
Thupl.29377402s0011
Thupl.29377402s0014
Thupl.29377402s0021
Thupl.29377402s0024
Thupl.29377402s0025
Thupl.29377402s0036
Thupl.29377402s0037
Thupl.28801238s0001
Thupl.29377402s0038
Thupl.29381749s0005
Thupl.29381749s0008
Thupl.29381749s0011
Thupl.29381749s0016
Thupl.29381749s0018
Thupl.29381749s0022
Thupl.29381749s0023
Thupl.29377618s0001
Thupl.29377618s0002
Thupl.29377618s0003
Thupl.29377618s0004
Thupl.29377042s0032
Thupl.29377042s0021
Thupl.29377042s0014
Thupl.29377042s0013
Thupl.29377042s0011
Thupl.29377042s0007
Thupl.29377042s0001
Thupl.29381349s0001
Thupl.29381349s0002
Thupl.29381349s0004
Thupl.29378417s0002
Thupl.29378417s0004
Thupl.29378417s0005
Thupl.29378417s0006
Thupl.29380090s0003
Thupl.29380090s0004
Thupl.29380090s0008
Thupl.29380090s0011
Thupl.29378373s0005
Thupl.29379372s0004
Thupl.29334608s0001
Thupl.29378361s0002
Thupl.29381501s0009
Thupl.29378234s0006
Thupl.29380148s0035
Thupl.29380148s0036
Thupl.29380148s0037
Thupl.29380148s0038
Thupl.29380148s0043
Thupl.29377794s0005
Thupl.29377794s0006
Thupl.29377794s0008
Thupl.29379913s0010
Thupl.29379662s0007
Thupl.29379662s0008
Thupl.28516708s0001
Thupl.29379474s0001
Thupl.29378338s0004
Thupl.29378338s0008
Thupl.29378338s0009
Thupl.29378338s0016
Thupl.29381433s0003
Thupl.29381433s0001
Thupl.29380340s0006
Thupl.29381180s0002
Thupl.29381180s0005
Thupl.29380340s0001
Thupl.29380340s0004
Thupl.29381180s0001
Thupl.29379868s0011
Thupl.29379868s0009
Thupl.29379868s0008
Thupl.29379868s0005
Thupl.29350015s0001
Thupl.29381860s0003
Thupl.29378057s0007
Thupl.29381519s0011
Thupl.29378118s0001
Thupl.29335891s0002
Thupl.29335891s0001
Thupl.29377330s0008
Thupl.29377330s0006
Thupl.29377330s0005
Thupl.29377330s0004
Thupl.29377330s0002
Thupl.29378358s0012
Thupl.29378358s0009
Thupl.29378358s0007
Thupl.29378358s0006
Thupl.29377812s0001
Thupl.29377812s0002
Thupl.29377543s0001
Thupl.29377543s0002
Thupl.29377543s0004
Thupl.29377543s0014
Thupl.29382050s0003
Thupl.29382303s0003
Thupl.29379637s0016
Thupl.29379637s0015
Thupl.29379637s0014
Thupl.29379637s0012
Thupl.29379637s0007
Thupl.29377566s0012
Thupl.29380490s0005
Thupl.29381192s0002
Thupl.29377018s0004
Thupl.29377018s0003
Thupl.29377018s0007
Thupl.29377018s0009
Thupl.29377018s0010
Thupl.29377018s0012
Thupl.29377018s0013
Thupl.29377018s0014
Thupl.29377018s0016
Thupl.29380839s0001
Thupl.29378552s0002
Thupl.29378552s0001
Thupl.29379772s0003
Thupl.29379772s0002
Thupl.29380178s0003
Thupl.29382020s0002
Thupl.29382020s0004
Thupl.29382020s0006
Thupl.29382020s0011
Thupl.29382020s0013
Thupl.29337586s0001
Thupl.29348817s0002
Thupl.29348817s0004
Thupl.29378920s0001
Thupl.29378920s0002
Thupl.29378920s0011
Thupl.29378920s0013
Thupl.29378920s0014
Thupl.29381248s0014
Thupl.29381248s0006
Thupl.29381248s0005
Thupl.29381893s0001
Thupl.29381893s0006
Thupl.29381893s0008
Thupl.29381893s0013
Thupl.29378699s0018
Thupl.29380937s0012
Thupl.29380937s0007
Thupl.29380937s0005
Thupl.29380937s0003
Thupl.29380937s0001
Thupl.29377139s0002
Thupl.29377139s0006
Thupl.29377139s0007
Thupl.29377658s0009
Thupl.29339951s0001
Thupl.29373633s0001
Thupl.29377443s0002
Thupl.29380787s0003
Thupl.29381366s0008
Thupl.29381366s0001
Thupl.29377537s0013
Thupl.29377537s0009
Thupl.29377537s0007
Thupl.29377537s0005
Thupl.29377537s0001
Thupl.29380899s0001
Thupl.29382014s0003
Thupl.29377321s0001
Thupl.29382157s0020
Thupl.29382157s0017
Thupl.29382157s0015
Thupl.29382157s0014
Thupl.29382157s0008
Thupl.29382157s0005
Thupl.29382157s0003
Thupl.29382283s0013
Thupl.29382283s0010
Thupl.29382283s0008
Thupl.29382283s0006
Thupl.29382283s0002
Thupl.29380163s0001
Thupl.29380163s0003
Thupl.29380163s0005
Thupl.29380163s0004
Thupl.29378682s0042
Thupl.29378682s0041
Thupl.29378682s0040
Thupl.29378682s0038
Thupl.29378682s0037
Thupl.29378682s0028
Thupl.29377104s0009
Thupl.29377537s0010
Thupl.29378682s0021
Thupl.29378682s0016
Thupl.29378682s0010
Thupl.29378682s0004
Thupl.29378682s0001
Thupl.29382085s0013
Thupl.29382085s0012
Thupl.29382085s0003
Thupl.29382085s0001
Thupl.29381992s0001
Thupl.29381992s0002
Thupl.29381992s0004
Thupl.29381992s0005
Thupl.29381992s0007
Thupl.29381992s0008
Thupl.29380548s0009
Thupl.29380548s0006
Thupl.29380548s0005
Thupl.29380548s0002
Thupl.29379477s0002
Thupl.29378598s0003
Thupl.29381188s0002
Thupl.29381188s0006
Thupl.29377420s0007
Thupl.29377420s0008
Thupl.29377420s0010
Thupl.29377420s0011
Thupl.29381419s0002
Thupl.29355999s0001
Thupl.29378842s0001
Thupl.29378683s0006
Thupl.29379655s0004
Thupl.29376991s0002
Thupl.29376991s0008
Thupl.29377818s0002
Thupl.29377818s0001
Thupl.29378861s0003
Thupl.29382039s0016
Thupl.29382039s0010
Thupl.29382039s0008
Thupl.29382039s0006
Thupl.29382039s0004
Thupl.29378501s0003
Thupl.29378501s0005
Thupl.29379627s0015
Thupl.29381600s0001
Thupl.29382146s0001
Thupl.29377371s0003
Thupl.29378790s0007
Thupl.29377371s0002
Thupl.29382159s0001
Thupl.29382297s0002
Thupl.29382297s0001
Thupl.29382146s0005
Thupl.29382146s0004
Thupl.29382146s0003
Thupl.29377371s0005
Thupl.29380510s0003
Thupl.29377371s0001
Thupl.29382023s0011
Thupl.29382023s0006
Thupl.29382023s0005
Thupl.29382023s0001
Thupl.29349319s0002
Thupl.29381068s0001
Thupl.29350418s0001
Thupl.29381229s0003
Thupl.29378042s0006
Thupl.29381229s0001
Thupl.29377886s0001
Thupl.29381323s0001
Thupl.29380543s0003
Thupl.29381229s0008
Thupl.29378481s0004
Thupl.29381005s0001
Thupl.29347894s0001
Thupl.29378348s0001
Thupl.29378299s0003
Thupl.29378299s0006
Thupl.29378587s0005
Thupl.29377327s0004
Thupl.29377327s0001
Thupl.29378882s0001
Thupl.28483834s0001
Thupl.29379501s0005
Thupl.29196062s0001
Thupl.29381062s0001
Thupl.29381062s0003
Thupl.29381630s0001
Thupl.29381062s0004
Thupl.29381630s0003
Thupl.29381630s0008
Thupl.29381630s0009
Thupl.29381630s0011
Thupl.29381630s0013
Thupl.29381630s0014
Thupl.29381630s0015
Thupl.29380543s0009
Thupl.29380543s0007
Thupl.29380543s0005
Thupl.29381229s0006
Thupl.29381323s0002
Thupl.29381323s0005
Thupl.29381323s0007
Thupl.29381323s0008
Thupl.29382087s0009
Thupl.29382152s0004
Thupl.29382087s0008
Thupl.29382087s0007
Thupl.29382087s0004
Thupl.29382087s0002
Thupl.29377966s0001
Thupl.29378125s0002
Thupl.29378125s0004
Thupl.29378125s0001
Thupl.29382087s0001
Thupl.29380438s0004
Thupl.29380438s0007
Thupl.29380438s0011
Thupl.29380438s0012
Thupl.29378687s0001
Thupl.29380718s0001
Thupl.29380718s0002
Thupl.29379405s0003
Thupl.29379405s0002
Thupl.29381491s0001
Thupl.29381491s0002
Thupl.29381491s0003
Thupl.29381491s0008
Thupl.29377251s0003
Thupl.29379444s0001
Thupl.29379444s0002
Thupl.29380951s0006
Thupl.29380951s0004
Thupl.29380951s0005
Thupl.29380951s0003
Thupl.29380951s0001
Thupl.29345140s0001
Thupl.29334544s0001
Thupl.29375398s0002
Thupl.29381499s0006
Thupl.29381499s0001
Thupl.29378070s0015
Thupl.29378070s0011
Thupl.29378070s0010
Thupl.29378070s0007
Thupl.29379267s0003
Thupl.29378070s0002
Thupl.29378070s0001
Thupl.29379704s0001
Thupl.29344836s0001
Thupl.29379495s0003
Thupl.29379495s0004
Thupl.29379495s0005
Thupl.29379495s0006
Thupl.29379495s0007
Thupl.29379495s0008
Thupl.29379495s0009
Thupl.29377747s0021
Thupl.29377747s0020
Thupl.29378874s0001
Thupl.29378851s0005
Thupl.29379392s0015
Thupl.29379392s0014
Thupl.29379392s0011
Thupl.29379392s0010
Thupl.29379392s0007
Thupl.29379392s0005
Thupl.29379392s0001
Thupl.29382252s0002
Thupl.29382252s0001
Thupl.29378800s0012
Thupl.29378800s0006
Thupl.29378800s0001
Thupl.29381512s0004
Thupl.29378839s0007
Thupl.29378839s0006
Thupl.29377683s0001
Thupl.29380133s0004
Thupl.29380133s0008
Thupl.29380133s0016
Thupl.29380133s0018
Thupl.29379693s0002
Thupl.29379693s0003
Thupl.29379693s0005
Thupl.29379693s0006
Thupl.29379693s0007
Thupl.29379693s0008
Thupl.29379693s0010
Thupl.29379693s0011
Thupl.29379693s0012
Thupl.29381636s0026
Thupl.29381636s0020
Thupl.29381636s0018
Thupl.29381636s0017
Thupl.29379400s0008
Thupl.29381636s0012
Thupl.29381636s0009
Thupl.29381636s0007
Thupl.29381636s0006
Thupl.29379466s0006
Thupl.29379466s0001
Thupl.29379466s0009
Thupl.29379466s0010
Thupl.29379466s0011
Thupl.29379160s0001
Thupl.29379160s0005
Thupl.29379160s0006
Thupl.29379160s0007
Thupl.29379160s0008
Thupl.29379160s0014
Thupl.29379160s0015
Thupl.29379160s0016
Thupl.29379160s0017
Thupl.29379160s0019
Thupl.29379160s0021
Thupl.29379160s0024
Thupl.29379160s0026
Thupl.28209669s0001
Thupl.29377079s0011
Thupl.29377079s0008
Thupl.29382387s0006
Thupl.29377079s0006
Thupl.29377079s0005
Thupl.29377079s0003
Thupl.29377079s0002
Thupl.29378751s0001
Thupl.29377079s0001
Thupl.29378144s0001
Thupl.29377001s0004
Thupl.29377001s0013
Thupl.29377001s0014
Thupl.29377001s0019
Thupl.29377001s0021
Thupl.29377001s0022
Thupl.29377001s0023
Thupl.29377001s0024
Thupl.29381883s0006
Thupl.29381883s0004
Thupl.29380379s0002
Thupl.29380379s0004
Thupl.29381236s0023
Thupl.29381236s0021
Thupl.29381236s0020
Thupl.29381236s0018
Thupl.29381236s0014
Thupl.29381236s0012
Thupl.29381236s0011
Thupl.29381236s0010
Thupl.29381236s0009
Thupl.29381236s0008
Thupl.29381236s0004
Thupl.29381236s0006
Thupl.29381236s0003
Thupl.29338693s0001
Thupl.29378958s0004
Thupl.29378958s0001
Thupl.29340210s0001
Thupl.29378271s0032
Thupl.29378271s0031
Thupl.29378271s0027
Thupl.29378271s0023
Thupl.29378271s0024
Thupl.29378271s0019
Thupl.29378271s0015
Thupl.29378271s0013
Thupl.29378271s0011
Thupl.29378271s0010
Thupl.29378271s0008
Thupl.29379808s0034
Thupl.29379808s0032
Thupl.29379808s0031
Thupl.29378785s0002
Thupl.29379808s0026
Thupl.29379808s0024
Thupl.29379808s0023
Thupl.29379808s0021
Thupl.29379808s0017
Thupl.29379808s0016
Thupl.29379808s0012
Thupl.29379808s0009
Thupl.29379808s0008
Thupl.29379808s0007
Thupl.29379808s0006
Thupl.29379808s0005
Thupl.29382132s0005
Thupl.29382132s0007
Thupl.29382132s0008
Thupl.29362190s0002
Thupl.29379354s0002
Thupl.29379782s0018
Thupl.29379782s0017
Thupl.29379782s0016
Thupl.29379782s0010
Thupl.29379782s0001
Thupl.29381475s0003
Thupl.29378823s0003
Thupl.29382397s0018
Thupl.29382397s0012
Thupl.29382397s0011
Thupl.29382397s0010
Thupl.29382397s0003
Thupl.29377312s0002
Thupl.29377312s0004
Thupl.29377312s0005
Thupl.29377312s0019
Thupl.29181616s0001
Thupl.29379134s0001
Thupl.29189671s0001
Thupl.29379826s0001
Thupl.29379826s0003
Thupl.28136675s0001
Thupl.29380350s0001
Thupl.29380350s0003
Thupl.29380350s0004
Thupl.29380350s0007
Thupl.29379601s0001
Thupl.29382311s0005
Thupl.29382311s0002
Thupl.29382311s0001
Thupl.29378147s0001
Thupl.29381073s0014
Thupl.29381073s0011
Thupl.29381073s0009
Thupl.29381073s0004
Thupl.29380487s0015
Thupl.29380487s0010
Thupl.29345129s0003
Thupl.29345129s0004
Thupl.29345129s0005
Thupl.29380527s0005
Thupl.29380527s0004
Thupl.29381743s0001
Thupl.29381743s0002
Thupl.29381743s0006
Thupl.29381743s0007
Thupl.29381743s0015
Thupl.29381743s0019
Thupl.29381743s0021
Thupl.29381743s0022
Thupl.29381743s0025
Thupl.29381743s0026
Thupl.29381743s0027
Thupl.29381743s0030
Thupl.29381743s0031
Thupl.29381743s0033
Thupl.293717531s0001
Thupl.28607107s0001
Thupl.29377728s0004
Thupl.29377728s0005
Thupl.29377919s0005
Thupl.29377919s0004
Thupl.29377919s0002
Thupl.29380828s0004
Thupl.29380828s0003
Thupl.29377503s0002
Thupl.29377503s0004
Thupl.29377503s0006
Thupl.29377503s0007
Thupl.29378862s0005
Thupl.29377503s0009
Thupl.29377503s0011
Thupl.29377503s0012
Thupl.29377503s0013
Thupl.29380075s0006
Thupl.29381614s0003
Thupl.29381614s0004
Thupl.29381614s0005
Thupl.29380594s0001
Thupl.29380423s0004
Thupl.29380423s0006
Thupl.29380423s0007
Thupl.29380423s0008
Thupl.29378182s0003
Thupl.29378182s0009
Thupl.28519210s0001
Thupl.29378182s0012
Thupl.29378182s0014
Thupl.29377515s0001
Thupl.29377793s0002
Thupl.29380685s0014
Thupl.29380685s0012
Thupl.29380685s0009
Thupl.29380685s0007
Thupl.29380685s0006
Thupl.29380685s0005
Thupl.29378562s0004
Thupl.29378562s0003
Thupl.29350508s0013
Thupl.29350508s0010
Thupl.29350508s0009
Thupl.29350508s0005
Thupl.29377922s0001
Thupl.29381801s0001
Thupl.29381801s0005
Thupl.29381801s0006
Thupl.29381801s0010
Thupl.29381801s0011
Thupl.29381801s0012
Thupl.29381801s0016
Thupl.29379343s0005
Thupl.29379343s0014
Thupl.29379343s0015
Thupl.29379343s0021
Thupl.29379343s0023
Thupl.29377148s0010
Thupl.29377148s0008
Thupl.29377148s0006
Thupl.29377148s0004
Thupl.29377148s0003
Thupl.29353617s0001
Thupl.29353617s0002
Thupl.29382193s0001
Thupl.29382193s0002
Thupl.29382193s0007
Thupl.29378085s0011
Thupl.29382193s0009
Thupl.29382193s0010
Thupl.29382193s0011
Thupl.29335185s0005
Thupl.29335185s0004
Thupl.29335185s0001
Thupl.29382213s0001
Thupl.29382063s0001
Thupl.29382063s0002
Thupl.29382063s0004
Thupl.29382063s0005
Thupl.29382063s0007
Thupl.29381334s0028
Thupl.29381334s0025
Thupl.29381334s0023
Thupl.29381334s0022
Thupl.29381334s0021
Thupl.29381334s0020
Thupl.29381334s0019
Thupl.29381334s0015
Thupl.29381334s0014
Thupl.29381334s0012
Thupl.29381334s0009
Thupl.29381334s0008
Thupl.29381334s0006
Thupl.29381334s0002
Thupl.29381334s0001
Thupl.29357993s0002
Thupl.29379035s0003
Thupl.29382344s0001
Thupl.29382344s0003
Thupl.29382344s0007
Thupl.29382344s0008
Thupl.29382344s0009
Thupl.29381739s0006
Thupl.29381739s0005
Thupl.29381739s0003
Thupl.29382144s0004
Thupl.29382144s0003
Thupl.29382144s0001
Thupl.29377099s0007
Thupl.29113973s0001
Thupl.29381886s0028
Thupl.29381886s0021
Thupl.29381886s0020
Thupl.29381886s0019
Thupl.29381886s0014
Thupl.29381886s0013
Thupl.29381886s0011
Thupl.29377854s0001
Thupl.29377854s0002
Thupl.29378609s0006
Thupl.29378609s0008
Thupl.29378609s0007
Thupl.29378609s0010
Thupl.29378609s0016
Thupl.29378609s0017
Thupl.29379727s0003
Thupl.29381176s0002
Thupl.29381176s0004
Thupl.29381176s0006
Thupl.29381176s0009
Thupl.29381176s0010
Thupl.29381176s0015
Thupl.29381176s0016
Thupl.29381176s0018
Thupl.29381176s0021
Thupl.29380723s0018
Thupl.29380723s0016
Thupl.29380723s0014
Thupl.29380723s0008
Thupl.29380723s0007
Thupl.29380723s0005
Thupl.29380868s0013
Thupl.29380868s0012
Thupl.29380868s0008
Thupl.29380868s0007
Thupl.29380868s0005
Thupl.29382195s0011
Thupl.29380868s0001
Thupl.29380408s0006
Thupl.29382008s0005
Thupl.29382008s0007
Thupl.29382008s0011
Thupl.29382008s0012
Thupl.29382008s0013
Thupl.29382008s0015
Thupl.28233991s0001
Thupl.29377278s0001
Thupl.29377278s0002
Thupl.29377278s0005
Thupl.29381530s0003
Thupl.29381530s0002
Thupl.29378772s0001
Thupl.29378772s0005
Thupl.29378772s0006
Thupl.29378772s0007
Thupl.29378120s0008
Thupl.29378772s0008
Thupl.29378772s0012
Thupl.29378772s0014
Thupl.29378772s0016
Thupl.29378772s0019
Thupl.29378772s0021
Thupl.29378772s0020
Thupl.29378772s0023
Thupl.29378772s0025
Thupl.29381738s0031
Thupl.29381738s0029
Thupl.29381738s0028
Thupl.29381738s0027
Thupl.29381738s0012
Thupl.29381738s0026
Thupl.29381738s0014
Thupl.29381738s0013
Thupl.29381738s0017
Thupl.29381738s0011
Thupl.29381738s0007
Thupl.29381738s0004
Thupl.29378683s0007
Thupl.29378683s0005
Thupl.29378683s0004
Thupl.29378683s0002
Thupl.29377205s0004
Thupl.29377205s0008
Thupl.29377205s0009
Thupl.29377205s0011
Thupl.29377205s0013
Thupl.29378570s0001
Thupl.29378570s0002
Thupl.29378456s0029
Thupl.29382378s0003
Thupl.29378456s0024
Thupl.29378456s0021
Thupl.29378456s0020
Thupl.29378456s0018
Thupl.29378456s0017
Thupl.29378456s0016
Thupl.29378456s0014
Thupl.29378456s0013
Thupl.29378456s0012
Thupl.29378456s0011
Thupl.29378456s0010
Thupl.29378456s0009
Thupl.29378456s0008
Thupl.29378456s0003
Thupl.29378456s0002
Thupl.29378456s0001
Thupl.29379871s0001
Thupl.29379871s0002
Thupl.29379871s0004
Thupl.29379871s0005
Thupl.29379871s0010
Thupl.29379184s0005
Thupl.29379871s0011
Thupl.29379871s0012
Thupl.29379871s0013
Thupl.29378310s0003
Thupl.29379871s0021
Thupl.29379871s0022
Thupl.29379871s0023
Thupl.29379871s0024
Thupl.29379871s0026
Thupl.29379871s0030
Thupl.29379871s0031
Thupl.29379871s0032
Thupl.29379871s0034
Thupl.29379871s0035
Thupl.29379871s0036
Thupl.29379871s0037
Thupl.29379871s0039
Thupl.29382408s0002
Thupl.29380014s0018
Thupl.29380014s0006
Thupl.29380014s0003
Thupl.293142571s0001
Thupl.29381469s0005
Thupl.29381469s0008
Thupl.29381469s0011
Thupl.29381469s0013
Thupl.29381469s0014
Thupl.29381469s0017
Thupl.29381469s0018
Thupl.29381469s0025
Thupl.28224005s0001
Thupl.29377567s0002
Thupl.29377137s0002
Thupl.29377567s0003
Thupl.29377567s0004
Thupl.29377567s0005
Thupl.29378734s0001
Thupl.29377567s0007
Thupl.29377567s0008
Thupl.29377567s0009
Thupl.29377567s0013
Thupl.29379437s0007
Thupl.29379437s0006
Thupl.29379437s0002
Thupl.29207652s0001
Thupl.29381066s0001
Thupl.29381066s0005
Thupl.29381066s0002
Thupl.29381066s0009
Thupl.29381066s0010
Thupl.29381066s0013
Thupl.29381066s0017
Thupl.29381066s0019
Thupl.29381066s0020
Thupl.29381750s0003
Thupl.29382280s0019
Thupl.29382280s0017
Thupl.29382280s0015
Thupl.29382280s0011
Thupl.29382280s0009
Thupl.29382280s0004
Thupl.29382280s0002
Thupl.29382280s0001
Thupl.29378970s0001
Thupl.29378970s0002
Thupl.29378970s0006
Thupl.29378970s0007
Thupl.29378970s0008
Thupl.29378970s0011
Thupl.29378970s0012
Thupl.29378970s0015
Thupl.29378970s0019
Thupl.29378970s0022
Thupl.29381662s0009
Thupl.29381662s0006
Thupl.29362165s0001
Thupl.29381662s0002
Thupl.29379865s0001
Thupl.29379865s0002
Thupl.29379865s0007
Thupl.29379865s0008
Thupl.29379865s0011
Thupl.29382354s0032
Thupl.29382354s0030
Thupl.29382354s0028
Thupl.29382354s0025
Thupl.29382354s0024
Thupl.29382354s0022
Thupl.29382354s0019
Thupl.29382354s0017
Thupl.29382354s0014
Thupl.29382354s0013
Thupl.29382354s0012
Thupl.29382354s0011
Thupl.29382354s0010
Thupl.29382354s0009
Thupl.29382354s0008
Thupl.29382354s0007
Thupl.29382354s0006
Thupl.29381415s0009
Thupl.29381415s0004
Thupl.29381415s0002
Thupl.29377929s0006
Thupl.29377929s0007
Thupl.29167058s0001
Thupl.29377929s0009
Thupl.29377929s0011
Thupl.29377588s0015
Thupl.29377588s0013
Thupl.29377588s0011
Thupl.29377588s0010
Thupl.29377588s0009
Thupl.29377588s0008
Thupl.29377588s0007
Thupl.29377661s0003
Thupl.29377588s0006
Thupl.29378072s0024
Thupl.29378072s0023
Thupl.29378072s0018
Thupl.29378072s0016
Thupl.29378072s0013
Thupl.29378072s0010
Thupl.29378072s0007
Thupl.29378072s0003
Thupl.29373960s0003
Thupl.29373960s0001
Thupl.29378475s0001
Thupl.29378475s0002
Thupl.29364724s0001
Thupl.29379623s0006
Thupl.29379623s0005
Thupl.29379623s0003
Thupl.29381171s0003
Thupl.29381171s0005
Thupl.29381171s0006
Thupl.29379187s0009
Thupl.29381309s0009
Thupl.29377840s0008
Thupl.29377840s0007
Thupl.29377840s0006
Thupl.29350802s0001
Thupl.29382167s0013
Thupl.29382167s0007
Thupl.29382167s0004
Thupl.29382167s0003
Thupl.29382167s0002
Thupl.29382167s0001
Thupl.29378908s0001
Thupl.29378908s0003
Thupl.29378908s0009
Thupl.29378908s0012
Thupl.29378908s0013
Thupl.29378908s0014
Thupl.29378908s0016
Thupl.29378908s0026
Thupl.29378908s0027
Thupl.29378908s0034
Thupl.29378908s0037
Thupl.29378908s0038
Thupl.29378960s0011
Thupl.29378960s0010
Thupl.29378960s0006
Thupl.29378960s0001
Thupl.29350469s0001
Thupl.29381336s0001
Thupl.29381336s0005
Thupl.29381336s0006
Thupl.29381336s0008
Thupl.29381336s0010
Thupl.29381336s0011
Thupl.29381336s0012
Thupl.29381336s0013
Thupl.29381336s0014
Thupl.29381336s0015
Thupl.29381336s0016
Thupl.29381336s0017
Thupl.29374902s0006
Thupl.29374902s0001
Thupl.29351622s0003
Thupl.29378245s0001
Thupl.29378245s0003
Thupl.29378245s0004
Thupl.29378245s0007
Thupl.29378245s0008
Thupl.29378245s0011
Thupl.29378245s0013
Thupl.29378245s0014
Thupl.29378245s0016
Thupl.29378604s0018
Thupl.29378604s0011
Thupl.29378604s0010
Thupl.29378604s0007
Thupl.29378604s0006
Thupl.29378604s0005
Thupl.29378604s0004
Thupl.29378604s0002
Thupl.29378604s0003
Thupl.29378245s0019
Thupl.29380986s0004
Thupl.29381448s0002
Thupl.29381582s0001
Thupl.29381582s0002
Thupl.29381582s0003
Thupl.29381582s0004
Thupl.29381582s0007
Thupl.29381582s0009
Thupl.29381582s0010
Thupl.29377153s0008
Thupl.29377153s0003
Thupl.29381956s0012
Thupl.29381956s0010
Thupl.29381956s0008
Thupl.29381956s0005
Thupl.29381706s0002
Thupl.29381956s0002
Thupl.29381553s0004
Thupl.29381706s0001
Thupl.29379186s0007
Thupl.29379186s0004
Thupl.29379186s0001
Thupl.29381524s0002
Thupl.29381524s0003
Thupl.29381524s0005
Thupl.29381524s0006
Thupl.29381524s0008
Thupl.29381524s0009
Thupl.29378705s0004
Thupl.29379288s0003
Thupl.29379288s0008
Thupl.29379288s0009
Thupl.29379100s0015
Thupl.29379100s0014
Thupl.29379100s0011
Thupl.29379100s0004
Thupl.29379100s0003
Thupl.29379100s0002
Thupl.29379100s0001
Thupl.29378053s0011
Thupl.29378053s0010
Thupl.29378053s0009
Thupl.29378053s0008
Thupl.29378053s0007
Thupl.29378053s0006
Thupl.29378053s0005
Thupl.29378053s0004
Thupl.29378053s0003
Thupl.29379959s0021
Thupl.29379959s0020
Thupl.29379959s0019
Thupl.29379959s0018
Thupl.29379959s0016
Thupl.29379959s0015
Thupl.29379959s0013
Thupl.29379959s0012
Thupl.29379959s0009
Thupl.29381633s0009
Thupl.29379959s0004
Thupl.29379959s0002
Thupl.29379959s0001
Thupl.29381348s0006
Thupl.29381348s0003
Thupl.29378488s0022
Thupl.29378488s0015
Thupl.29378488s0014
Thupl.29381364s0004
Thupl.29381364s0001
Thupl.29378488s0001
Thupl.29378488s0002
Thupl.29378488s0004
Thupl.29378488s0005
Thupl.29378488s0006
Thupl.29378488s0007
Thupl.29378488s0009
Thupl.29378488s0010
Thupl.29378488s0011
Thupl.29381030s0001
Thupl.29381030s0003
Thupl.29381030s0007
Thupl.29377485s0010
Thupl.29377485s0003
Thupl.29377485s0006
Thupl.29359804s0002
Thupl.29195540s0001
Thupl.29377870s0003
Thupl.29377488s0005
Thupl.29378351s0010
Thupl.29378080s0002
Thupl.29378351s0002
Thupl.29377680s0009
Thupl.29380808s0001
Thupl.29377755s0001
Thupl.29377755s0002
Thupl.29381984s0001
Thupl.29380402s0003
Thupl.29381586s0005
Thupl.29381586s0002
Thupl.29381586s0001
Thupl.29380199s0013
Thupl.29380199s0012
Thupl.29380199s0011
Thupl.29380199s0007
Thupl.29380254s0010
Thupl.29379615s0007
Thupl.29347238s0001
Thupl.29379161s0001
Thupl.29377580s0001
Thupl.29377580s0006
Thupl.29377580s0007
Thupl.29377853s0011
Thupl.29377853s0010
Thupl.29377853s0008
Thupl.29377853s0007
Thupl.29377853s0006
Thupl.29380943s0002
Thupl.29377435s0001
Thupl.29379924s0003
Thupl.29377146s0001
Thupl.29377146s0002
Thupl.29377146s0006
Thupl.1226011s0001
Thupl.29378875s0003
Thupl.29380780s0002
Thupl.29380871s0001
Thupl.29377983s0002
Thupl.29377983s0003
Thupl.29377983s0005
Thupl.29378540s0008
Thupl.29377983s0008
Thupl.29379411s0007
Thupl.29379411s0006
Thupl.29379411s0005
Thupl.29379411s0004
Thupl.29379426s0001
Thupl.29379326s0001
Thupl.29377420s0002
Thupl.29381188s0007
Thupl.29379469s0004
Thupl.29379469s0005
Thupl.29380325s0001
Thupl.29380325s0003
Thupl.29380325s0005
Thupl.29380325s0015
Thupl.29359587s0004
Thupl.29380325s0018
Thupl.29380325s0020
Thupl.29380325s0024
Thupl.29380325s0026
Thupl.29378739s0004
Thupl.29378739s0001
Thupl.29365140s0001
Thupl.29380310s0001
Thupl.29378377s0019
Thupl.29378855s0008
Thupl.29378855s0007
Thupl.29378855s0002
Thupl.29380781s0001
Thupl.29377082s0010
Thupl.29377082s0009
Thupl.29377850s0002
Thupl.29377609s0025
Thupl.29378235s0005
Thupl.29377033s0001
Thupl.29377407s0003
Thupl.29377407s0002
Thupl.29376458s0003
Thupl.29377407s0005
Thupl.29376458s0001
Thupl.29377082s0007
Thupl.29377082s0004
Thupl.29377609s0019
Thupl.29377082s0001
Thupl.29377082s0002
Thupl.29377609s0021
Thupl.29377609s0023
Thupl.29372307s0001
Thupl.29372307s0004
Thupl.29379809s0010
Thupl.29379809s0003
Thupl.29379809s0002
Thupl.29377609s0017
Thupl.29377609s0015
Thupl.29377609s0013
Thupl.29377609s0012
Thupl.29377609s0011
Thupl.29377587s0017
Thupl.29377609s0008
Thupl.29377609s0004
Thupl.29377609s0002
Thupl.29380940s0002
Thupl.29381031s0001
Thupl.29379136s0001
Thupl.29379136s0002
Thupl.29379624s0004
Thupl.29379624s0007
Thupl.29380200s0002
Thupl.29380200s0003
Thupl.29380200s0007
Thupl.29380200s0010
Thupl.29376428s0001
Thupl.29378987s0004
Thupl.29378987s0005
Thupl.29378987s0006
Thupl.29380612s0004
Thupl.29380612s0003
Thupl.29380612s0001
Thupl.29382154s0001
Thupl.29382154s0002
Thupl.29379102s0001
Thupl.29379838s0004
Thupl.29379838s0005
Thupl.29382069s0004
Thupl.29382069s0001
Thupl.29380002s0003
Thupl.29380002s0002
Thupl.29380002s0001
Thupl.29379523s0001
Thupl.29379523s0003
Thupl.29379523s0007
Thupl.29379523s0011
Thupl.29379523s0013
Thupl.29374829s0001
Thupl.29380345s0043
Thupl.29379322s0004
Thupl.29379322s0005
Thupl.29379322s0006
Thupl.29381313s0005
Thupl.29381313s0002
Thupl.29381313s0001
Thupl.29377216s0003
Thupl.29379517s0003
Thupl.29379517s0005
Thupl.29379517s0007
Thupl.29381701s0003
Thupl.29381701s0004
Thupl.29381701s0005
Thupl.29381701s0008
Thupl.29378798s0005
Thupl.29381701s0014
Thupl.29381701s0018
Thupl.29378062s0002
Thupl.29370264s0001
Thupl.29378911s0004
Thupl.29378911s0005
Thupl.29380274s0001
Thupl.29380274s0003
Thupl.29381986s0002
Thupl.29381986s0001
Thupl.29379978s0001
Thupl.29346307s0001
Thupl.29381157s0005
Thupl.29381157s0007
Thupl.29381157s0008
Thupl.29379630s0001
Thupl.29379630s0004
Thupl.29379630s0005
Thupl.29379630s0006
Thupl.29379630s0007
Thupl.29379630s0008
Thupl.29379630s0012
Thupl.29379630s0019
Thupl.29379630s0021
Thupl.29379630s0029
Thupl.29380043s0001
Thupl.29377792s0003
Thupl.29381022s0007
Thupl.29381022s0009
Thupl.29382025s0006
Thupl.29382025s0004
Thupl.29382359s0004
Thupl.29382359s0006
Thupl.29382359s0007
Thupl.29381284s0006
Thupl.29381284s0003
Thupl.29381412s0002
Thupl.29378403s0001
Thupl.29378403s0005
Thupl.29382090s0010
Thupl.29382090s0009
Thupl.29382090s0001
Thupl.29381895s0001
Thupl.29381895s0002
Thupl.29381895s0003
Thupl.29381895s0007
Thupl.29381895s0008
Thupl.29377307s0006
Thupl.29377307s0004
Thupl.29381665s0011
Thupl.29380157s0002
Thupl.29381795s0014
Thupl.29381795s0009
Thupl.29381795s0008
Thupl.29381795s0007
Thupl.29381795s0006
Thupl.29377945s0004
Thupl.29377945s0008
Thupl.29381831s0003
Thupl.29381831s0001
Thupl.29380175s0006
Thupl.29382174s0001
Thupl.29382174s0003
Thupl.29382174s0006
Thupl.29382174s0012
Thupl.29381636s0004
Thupl.29382174s0015
Thupl.29382174s0016
Thupl.29382174s0019
Thupl.29382174s0020
Thupl.29379265s0001
Thupl.29379265s0004
Thupl.29380611s0006
Thupl.29380611s0007
Thupl.29378308s0008
Thupl.29378043s0003
Thupl.29379116s0024
Thupl.29379116s0019
Thupl.29379116s0008
Thupl.29380570s0002
Thupl.29380570s0001
Thupl.29381970s0008
Thupl.29377487s0003
Thupl.29377487s0004
Thupl.29377981s0003
Thupl.29377981s0008
Thupl.29377981s0009
Thupl.29377981s0019
Thupl.29377981s0020
Thupl.29340871s0003
Thupl.29380179s0013
Thupl.29380179s0012
Thupl.29380179s0011
Thupl.28709104s0001
Thupl.29380179s0010
Thupl.29380179s0004
Thupl.29380179s0001
Thupl.29377600s0003
Thupl.29377600s0004
Thupl.29377600s0006
Thupl.29377600s0009
Thupl.29378308s0010
Thupl.29378308s0009
Thupl.29379428s0011
Thupl.29379428s0012
Thupl.29380569s0001
Thupl.29380569s0003
Thupl.29380569s0004
Thupl.29380569s0005
Thupl.29377906s0006
Thupl.29377906s0005
Thupl.29377906s0002
Thupl.29377906s0001
Thupl.29380579s0007
Thupl.29378199s0012
Thupl.29378155s0002
Thupl.29380579s0009
Thupl.29380579s0010
Thupl.29380579s0012
Thupl.29380579s0013
Thupl.29381865s0002
Thupl.29377265s0002
Thupl.29380602s0011
Thupl.29380602s0009
Thupl.29380602s0005
Thupl.29378649s0002
Thupl.29379681s0004
Thupl.29378649s0007
Thupl.29377613s0001
Thupl.29377613s0005
Thupl.29377613s0007
Thupl.29377613s0008
Thupl.29380618s0005
Thupl.29380618s0004
Thupl.29380618s0003
Thupl.29380618s0002
Thupl.29380618s0001
Thupl.29381561s0002
Thupl.29381561s0003
Thupl.29381561s0004
Thupl.29381139s0001
Thupl.29381353s0003
Thupl.29381353s0004
Thupl.29381353s0008
Thupl.29381353s0009
Thupl.29354082s0001
Thupl.29354082s0002
Thupl.29382361s0006
Thupl.29382361s0003
Thupl.29382361s0002
Thupl.29382361s0001
Thupl.29382465s0006
Thupl.29379598s0003
Thupl.29379598s0005
Thupl.29379598s0006
Thupl.29379598s0013
Thupl.29379598s0014
Thupl.29379598s0018
Thupl.29379598s0020
Thupl.29379598s0021
Thupl.29382125s0004
Thupl.29382125s0005
Thupl.29382125s0010
Thupl.29378465s0004
Thupl.29381388s0004
Thupl.29381388s0008
Thupl.29381388s0012
Thupl.29381388s0013
Thupl.29381388s0014
Thupl.29380712s0019
Thupl.29380712s0018
Thupl.29349673s0001
Thupl.29380712s0014
Thupl.29380712s0011
Thupl.29380712s0009
Thupl.29377262s0001
Thupl.29377262s0003
Thupl.29377262s0004
Thupl.29377262s0006
Thupl.29377262s0011
Thupl.29381909s0003
Thupl.29381909s0002
Thupl.29381909s0001
Thupl.29379861s0011
Thupl.29379861s0013
Thupl.29379861s0014
Thupl.29379861s0015
Thupl.29379861s0016
Thupl.29379861s0017
Thupl.29381243s0003
Thupl.29377426s0003
Thupl.29377426s0002
Thupl.29380730s0001
Thupl.29380730s0003
Thupl.29380730s0008
Thupl.29380730s0009
Thupl.29379518s0001
Thupl.29379518s0002
Thupl.29379518s0003
Thupl.28198095s0001
Thupl.29381701s0007
Thupl.29379058s0014
Thupl.29379058s0013
Thupl.29379058s0011
Thupl.29379058s0007
Thupl.29379058s0005
Thupl.29377502s0001
Thupl.29377502s0002
Thupl.29377502s0004
Thupl.29377502s0008
Thupl.29377544s0008
Thupl.29377544s0003
Thupl.29377544s0002
Thupl.29379898s0001
Thupl.29378589s0006
Thupl.29378589s0005
Thupl.29381102s0015
Thupl.29381102s0017
Thupl.29381102s0022
Thupl.29381102s0027
Thupl.29382395s0003
Thupl.29378511s0001
Thupl.29378511s0007
Thupl.29378511s0008
Thupl.29378511s0009
Thupl.29378511s0013
Thupl.29378511s0016
Thupl.29378511s0017
Thupl.29378511s0018
Thupl.29378511s0019
Thupl.29378511s0020
Thupl.29378511s0021
Thupl.29378511s0025
Thupl.29378511s0024
Thupl.29378445s0023
Thupl.29378445s0019
Thupl.29378445s0018
Thupl.29378445s0017
Thupl.29378445s0016
Thupl.29378445s0002
Thupl.29377104s0005
Thupl.29377104s0003
Thupl.29379738s0003
Thupl.29380152s0011
Thupl.29380152s0010
Thupl.29380152s0006
Thupl.29380152s0005
Thupl.29380152s0004
Thupl.29380152s0003
Thupl.29380152s0001
Thupl.29377325s0002
Thupl.29377883s0009
Thupl.29377883s0007
Thupl.29378085s0031
Thupl.29378085s0026
Thupl.29378085s0025
Thupl.29378085s0021
Thupl.29378085s0014
Thupl.29378085s0016
Thupl.29378085s0006
Thupl.29378085s0002
Thupl.29379734s0019
Thupl.29379734s0018
Thupl.29379734s0016
Thupl.29380749s0020
Thupl.29380749s0019
Thupl.29380749s0018
Thupl.29380749s0003
Thupl.29378173s0001
Thupl.29378173s0002
Thupl.29378173s0003
Thupl.29378173s0005
Thupl.29382448s0009
Thupl.29382448s0008
Thupl.29382448s0004
Thupl.29382448s0002
Thupl.29381776s0017
Thupl.29381776s0016
Thupl.29381776s0013
Thupl.29381776s0002
Thupl.29380148s0022
Thupl.29378827s0002
Thupl.2193621s0001
Thupl.29378827s0003
Thupl.29382179s0002
Thupl.29382179s0001
Thupl.29379279s0006
Thupl.29377855s0001
Thupl.29377855s0004
Thupl.29377387s0001
Thupl.29377387s0008
Thupl.29377277s0006
Thupl.29377277s0007
Thupl.29377277s0014
Thupl.29377277s0029
Thupl.29381141s0003
Thupl.29381141s0002
Thupl.28547063s0001
Thupl.29378750s0006
Thupl.29378750s0005
Thupl.29378750s0003
Thupl.29378750s0001
Thupl.29378750s0002
Thupl.29378685s0008
Thupl.29378685s0006
Thupl.29379077s0006
Thupl.29379077s0001
Thupl.293505861s0002
Thupl.29377311s0013
Thupl.29377311s0001
Thupl.29377311s0003
Thupl.29381713s0002
Thupl.29378975s0010
Thupl.29379065s0001
Thupl.29380601s0001
Thupl.29382038s0001
Thupl.29380971s0022
Thupl.29380777s0001
Thupl.29378541s0017
Thupl.29380777s0003
Thupl.29380396s0008
Thupl.29380396s0011
Thupl.29377884s0005
Thupl.29380396s0015
Thupl.29380396s0017
Thupl.29347401s0001
Thupl.29341062s0003
Thupl.29377317s0003
Thupl.29377369s0004
Thupl.29377369s0005
Thupl.29379288s0005
Thupl.29378085s0040
Thupl.29352446s0001
Thupl.29380220s0001
Thupl.29380048s0002
Thupl.29380048s0004
Thupl.29380048s0005
Thupl.29377218s0005
Thupl.29377218s0001
Thupl.29380203s0005
Thupl.29380203s0004
Thupl.29378974s0008
Thupl.29378509s0002
Thupl.29378509s0008
Thupl.29380433s0002
Thupl.29380433s0001
Thupl.29377573s0004
Thupl.29377573s0005
Thupl.29377573s0009
Thupl.29377573s0016
Thupl.29377573s0018
Thupl.29377573s0027
Thupl.29377573s0028
Thupl.29380049s0020
Thupl.29380049s0016
Thupl.29380049s0013
Thupl.29380049s0012
Thupl.29380049s0011
Thupl.29380049s0008
Thupl.29380049s0006
Thupl.29380049s0004
Thupl.29382475s0021
Thupl.29382475s0020
Thupl.29382475s0019
Thupl.29382475s0015
Thupl.29382475s0012
Thupl.29382475s0007
Thupl.29382475s0005
Thupl.29382475s0003
Thupl.29377791s0002
Thupl.29377421s0011
Thupl.29377421s0009
Thupl.29377421s0005
Thupl.29381727s0001
Thupl.29381727s0002
Thupl.29381727s0006
Thupl.29377163s0011
Thupl.28188178s0001
Thupl.29377163s0003
Thupl.29377670s0001
Thupl.29377670s0007
Thupl.29377670s0009
Thupl.29380566s0001
Thupl.29377510s0001
Thupl.29378953s0001
Thupl.29348210s0001
Thupl.29378468s0009
Thupl.29378468s0007
Thupl.29378468s0006
Thupl.29378468s0005
Thupl.29377161s0010
Thupl.28535622s0001
Thupl.29377161s0001
Thupl.29379659s0001
Thupl.29379675s0009
Thupl.29379675s0008
Thupl.29379675s0007
Thupl.29379675s0005
Thupl.29379675s0004
Thupl.29379675s0003
Thupl.29380399s0022
Thupl.29381466s0011
Thupl.29377008s0008
Thupl.29377008s0006
Thupl.29377008s0003
Thupl.29377008s0002
Thupl.29378563s0005
Thupl.29378819s0002
Thupl.29379720s0006
Thupl.29377069s0001
Thupl.29381704s0003
Thupl.29377099s0023
Thupl.29377099s0003
Thupl.29378458s0001
Thupl.29382060s0001
Thupl.29379044s0010
Thupl.29379845s0007
Thupl.29378331s0010
Thupl.29377597s0001
Thupl.29379052s0008
Thupl.29380758s0001
Thupl.29380476s0017
Thupl.29382054s0013
Thupl.29380826s0008
Thupl.29378091s0005
Thupl.29382191s0018
Thupl.29377804s0002
Thupl.29381869s0002
Thupl.29380710s0007
Thupl.29382467s0002
Thupl.29190259s0001
Thupl.29379106s0001
Thupl.29378137s0014
Thupl.29377882s0001
Thupl.29381153s0002
Thupl.29380750s0006
Thupl.29381181s0009
Thupl.29382325s0002
Thupl.29340702s0001
Thupl.29381678s0003
Thupl.29376488s0005
Thupl.29379498s0026
Thupl.29381911s0023
Thupl.29377300s0003
Thupl.29378207s0001
Thupl.29382416s0023
Thupl.29382416s0013
Thupl.29381513s0023
Thupl.29381043s0002
Thupl.29380078s0007
Thupl.29380398s0007
Thupl.29381135s0009
Thupl.29375646s0005
Thupl.29379672s0004
Thupl.29379248s0003
Thupl.29380206s0010
Thupl.29382404s0001
Thupl.29377589s0027
Thupl.29377806s0001
Thupl.29382419s0001
Thupl.29382138s0005
Thupl.29380720s0004
Thupl.29378564s0011
Thupl.29380265s0001
Thupl.29377051s0003
Thupl.29380194s0008
Thupl.29381890s0003
Thupl.29377784s0015
Thupl.29380713s0003
Thupl.29379524s0008
Thupl.29377286s0003
Thupl.29378829s0009
Thupl.29380854s0038
Thupl.29379610s0003
Thupl.29339017s0002
Thupl.28733118s0002
Thupl.1889142s0001
Thupl.29340273s0002
Thupl.29380121s0011
Thupl.29381824s0004
Thupl.29380776s0002
Thupl.29378716s0001
Thupl.29380001s0004
Thupl.29377880s0018
Thupl.29377602s0004
Thupl.29379796s0013
Thupl.29377744s0002
Thupl.29382190s0003
Thupl.29377872s0003
Thupl.29382083s0010
Thupl.29377725s0002
Thupl.29377714s0002
Thupl.29378318s0006
Thupl.29381320s0011
Thupl.29195511s0001
Thupl.29377253s0010
Thupl.29379470s0029
Thupl.29381166s0003
Thupl.29381189s0009
Thupl.29379375s0022
Thupl.29381189s0028
Thupl.28387320s0001
Thupl.29381132s0004
Thupl.29377726s0007
Thupl.29381132s0001
Thupl.29381132s0008
Thupl.29258666s0004
Thupl.29377322s0003
Thupl.29381750s0017
Thupl.29378556s0011
Thupl.29380724s0020
Thupl.29378556s0002
Thupl.29380943s0004
Thupl.29379709s0008
Thupl.29381155s0001
Thupl.14084095s0001
Thupl.29380020s0016
Thupl.29380076s0002
Thupl.29379193s0003
Thupl.29379193s0005
Thupl.29378217s0001
Thupl.29350508s0012
Thupl.29377974s0009
Thupl.29381965s0009
Thupl.29379047s0012
Thupl.29381905s0005
Thupl.29378150s0008
Thupl.29381533s0002
Thupl.29377959s0003
Thupl.29377381s0011
Thupl.29377381s0014
Thupl.29110717s0001
Thupl.29369131s0003
Thupl.29379507s0006
Thupl.29379507s0002
Thupl.29381506s0001
Thupl.29380367s0004
Thupl.29378994s0001
Thupl.29380971s0004
Thupl.29380193s0001
Thupl.29378074s0017
Thupl.29378074s0007
Thupl.29380949s0002
Thupl.29379137s0007
Thupl.29379137s0008
Thupl.29380079s0001
Thupl.29380079s0004
Thupl.29381632s0010
Thupl.29377175s0006
Thupl.29380629s0006
Thupl.29351641s0002
Thupl.29379304s0003
Thupl.29379304s0012
Thupl.29377532s0003
Thupl.29377862s0004
Thupl.29380629s0003
Thupl.29378054s0002
Thupl.29380410s0005
Thupl.29379665s0019
Thupl.29377784s0011
Thupl.29381526s0015
Thupl.29381526s0006
Thupl.29378485s0018
Thupl.29378485s0005
Thupl.29382427s0001
Thupl.29378967s0007
Thupl.29378967s0003
Thupl.29378229s0001
Thupl.29380202s0003
Thupl.29380202s0008
Thupl.29380202s0010
Thupl.29378451s0007
Thupl.29377194s0005
Thupl.29382354s0018
Thupl.29377194s0015
Thupl.29379616s0002
Thupl.29377194s0022
Thupl.29379217s0015
Thupl.29381905s0001
Thupl.29378499s0021
Thupl.29382344s0004
Thupl.29378006s0002
Thupl.29378893s0005
Thupl.29378893s0004
Thupl.29378893s0002
Thupl.29382326s0006
Thupl.29382326s0007
Thupl.29381616s0002
Thupl.29380241s0006
Thupl.29377455s0002
Thupl.29378826s0009
Thupl.29381811s0007
Thupl.29380176s0018
Thupl.29380176s0021
Thupl.29377706s0008
Thupl.29381762s0008
Thupl.29377414s0008
Thupl.28852311s0001
Thupl.29382303s0001
Thupl.29381183s0007
Thupl.29351615s0004
Thupl.29379512s0006
Thupl.29379239s0004
Thupl.29379046s0012
Thupl.29380111s0019
Thupl.29379121s0009
Thupl.29380707s0012
Thupl.29381154s0004
Thupl.29381154s0001
Thupl.29378736s0010
Thupl.29377574s0004
Thupl.29377994s0009
Thupl.29377602s0001
Thupl.29381818s0002
Thupl.29381722s0011
Thupl.29381163s0007
Thupl.29380915s0006
Thupl.28936867s0001
Thupl.29379171s0004
Thupl.29381522s0008
Thupl.29380975s0008
Thupl.29378882s0005
Thupl.29378109s0001
Thupl.29379765s0006
Thupl.29381239s0001
Thupl.29377947s0015
Thupl.29379082s0001
Thupl.29377947s0001
Thupl.29382330s0004
Thupl.29382330s0012
Thupl.29381438s0003
Thupl.29377159s0001
Thupl.29381438s0001
Thupl.29368928s0002
Thupl.29381493s0014
Thupl.29380894s0006
Thupl.29381798s0003
Thupl.29378344s0003
Thupl.29381310s0003
Thupl.29380093s0002
Thupl.29378265s0002
Thupl.29380684s0001
Thupl.29380620s0010
Thupl.29381699s0006
Thupl.29379016s0004
Thupl.29381753s0007
Thupl.29380870s0006
Thupl.29381866s0009
Thupl.29382307s0008
Thupl.29379179s0007
Thupl.29378039s0009
Thupl.29378291s0001
Thupl.29184644s0001
Thupl.29377100s0010
Thupl.29379767s0001
Thupl.29382268s0001
Thupl.29378143s0010
Thupl.29380126s0001
Thupl.29380126s0005
Thupl.29381924s0005
Thupl.29380381s0007
Thupl.29380381s0024
Thupl.29377721s0031
Thupl.28219388s0001
Thupl.29379813s0018
Thupl.29378973s0007
Thupl.29380285s0003
Thupl.29378737s0001
Thupl.29378058s0004
Thupl.29378064s0024
Thupl.29380925s0018
Thupl.29380925s0006
Thupl.29378613s0001
Thupl.29378832s0017
Thupl.29381589s0002
Thupl.29380825s0009
Thupl.29377311s0010
Thupl.29380051s0002
Thupl.29381541s0004
Thupl.29380226s0018
Thupl.29380226s0011
Thupl.29379271s0008
Thupl.29379271s0006
Thupl.29380805s0004
Thupl.29377867s0007
Thupl.29382239s0002
Thupl.29381594s0049
Thupl.29381594s0045
Thupl.29381594s0036
Thupl.29380141s0001
Thupl.29380325s0025
Thupl.29379009s0008
Thupl.29380295s0011
Thupl.29379410s0015
Thupl.29380191s0002
Thupl.29380686s0001
Thupl.29378313s0010
Thupl.29381086s0024
Thupl.29382099s0006
Thupl.29379736s0013
Thupl.29382099s0009
Thupl.29377418s0006
Thupl.29380913s0006
Thupl.29378119s0004
Thupl.29378119s0015
Thupl.29380258s0002
Thupl.29379795s0008
Thupl.29379185s0029
Thupl.29377501s0007
Thupl.29381501s0007
Thupl.29379184s0011
Thupl.29378892s0003
Thupl.29378892s0004
Thupl.29359480s0003
Thupl.29380883s0004
Thupl.29380804s0026
Thupl.29379771s0026
Thupl.29382119s0005
Thupl.29379897s0016
Thupl.29377418s0016
Thupl.29381382s0003
Thupl.29381107s0001
Thupl.29337629s0002
Thupl.29377538s0014
Thupl.29380747s0011
Thupl.29380805s0018
Thupl.29379182s0003
Thupl.29379182s0001
Thupl.29382383s0001
Thupl.29378789s0002
Thupl.29379261s0005
Thupl.29377732s0001
Thupl.29380345s0036
Thupl.29381448s0003
Thupl.29380209s0002
Thupl.29381142s0003
Thupl.29382004s0003
Thupl.29380833s0002
Thupl.29380345s0046
Thupl.29380345s0001
Thupl.29382027s0023
Thupl.29377529s0002
Thupl.29378181s0007
Thupl.29379237s0006
Thupl.29378181s0005
Thupl.29382319s0020
Thupl.29377552s0006
Thupl.29353888s0001
Thupl.29381580s0003
Thupl.29380051s0014
Thupl.29379622s0006
Thupl.29380798s0015
Thupl.29378396s0022
Thupl.29378396s0018
Thupl.29381079s0002
Thupl.29382381s0015
Thupl.29379919s0001
Thupl.29379797s0021
Thupl.29379162s0005
Thupl.29381152s0011
Thupl.29379594s0001
Thupl.29379224s0001
Thupl.29379224s0003
Thupl.29379224s0005
Thupl.29357552s0001
Thupl.29381424s0003
Thupl.29382319s0002
Thupl.29378317s0003
Thupl.29382319s0016
Thupl.29378020s0006
Thupl.29378020s0002
Thupl.29379594s0012
Thupl.29381916s0001
Thupl.29381328s0003
Thupl.28134939s0001
Thupl.29377656s0007
Thupl.29379252s0001
Thupl.29382296s0001
Thupl.29378244s0002
Thupl.29377451s0005
Thupl.29377931s0024
Thupl.29377931s0015
Thupl.29377931s0002
Thupl.29379593s0001
Thupl.29379337s0007
Thupl.29380529s0001
Thupl.29379874s0009
Thupl.29380406s0003
Thupl.29377508s0012
Thupl.29379962s0010
Thupl.29381170s0003
Thupl.29378114s0021
Thupl.29378743s0004
Thupl.29380448s0009
Thupl.29381955s0004
Thupl.29381202s0001
Thupl.29377729s0003
Thupl.29378549s0005
Thupl.29381600s0006
Thupl.29379839s0001
Thupl.29378078s0010
Thupl.29378078s0001
Thupl.29378382s0005
Thupl.29381921s0003
Thupl.28867963s0001
Thupl.29377337s0010
Thupl.29378454s0013
Thupl.29377742s0003
Thupl.29378454s0005
Thupl.29378454s0004
Thupl.29380836s0004
Thupl.29380954s0001
Thupl.29380954s0004
Thupl.29381158s0003
Thupl.29382255s0007
Thupl.29382437s0006
Thupl.29381654s0009
Thupl.29379280s0002
Thupl.29377279s0001
Thupl.29380770s0002
Thupl.29380405s0008
Thupl.29378327s0001
Thupl.29378564s0006
Thupl.29379782s0020
Thupl.29378974s0003
Thupl.29381156s0008
Thupl.29377405s0004
Thupl.29379410s0004
Thupl.29378101s0015
Thupl.29380575s0004
Thupl.29377438s0003
Thupl.29382051s0006
Thupl.29377128s0005
Thupl.29378964s0025
Thupl.29379339s0026
Thupl.29378973s0003
Thupl.29378973s0011
Thupl.29380692s0013
Thupl.29379997s0007
Thupl.29380749s0014
Thupl.29377690s0007
Thupl.29334610s0004
Thupl.29381354s0006
Thupl.29380151s0003
Thupl.29377405s0005
Thupl.29338901s0003
Thupl.29379799s0013
Thupl.29379874s0001
Thupl.29380118s0003
Thupl.29380118s0010
Thupl.29379831s0004
Thupl.29198916s0001
Thupl.29379831s0012
Thupl.29380299s0016
Thupl.29378572s0006
Thupl.29377534s0014
Thupl.29377938s0001
Thupl.29379019s0005
Thupl.29377840s0011
Thupl.29379471s0004
Thupl.29379471s0005
Thupl.29379471s0013
Thupl.29378226s0019
Thupl.29381439s0006
Thupl.29378226s0014
Thupl.29382411s0004
Thupl.29381717s0002
Thupl.29379556s0006
Thupl.29377775s0001
Thupl.29380278s0003
Thupl.29377609s0014
Thupl.29382378s0006
Thupl.29381764s0016
Thupl.29377207s0010
Thupl.29381603s0012
Thupl.29381037s0006
Thupl.29381532s0017
Thupl.29381790s0009
Thupl.29350804s0001
Thupl.29377609s0016
Thupl.29378303s0003
Thupl.29378657s0017
Thupl.29378351s0005
Thupl.29379238s0021
Thupl.29379238s0005
Thupl.29382089s0005
Thupl.29379070s0002
Thupl.29380013s0026
Thupl.29379108s0005
Thupl.29379131s0010
Thupl.29379815s0002
Thupl.29378920s0003
Thupl.29379777s0015
Thupl.29377423s0008
Thupl.29377207s0009
Thupl.29377770s0002
Thupl.29379482s0016
Thupl.29380903s0002
Thupl.29377880s0022
Thupl.29378855s0005
Thupl.29377883s0004
Thupl.29379079s0011
Thupl.29379079s0006
Thupl.29379572s0007
Thupl.29379572s0008
Thupl.29382195s0018
Thupl.29382195s0019
Thupl.29377199s0003
Thupl.29377199s0005
Thupl.29378341s0003
Thupl.29378340s0005
Thupl.29381563s0001
Thupl.29380855s0005
Thupl.29381588s0011
Thupl.29379609s0009
Thupl.29379609s0006
Thupl.29379942s0005
Thupl.29378769s0001
Thupl.29381482s0009
Thupl.29379311s0004
Thupl.29381331s0022
Thupl.29381331s0008
Thupl.29382290s0002
Thupl.29381187s0002
Thupl.29380238s0008
Thupl.29379424s0020
Thupl.29379728s0009
Thupl.29380508s0001
Thupl.29377647s0004
Thupl.29379028s0022
Thupl.29381242s0009
Thupl.29377795s0006
Thupl.29378414s0016
Thupl.29382341s0003
Thupl.29382341s0013
Thupl.29377652s0008
Thupl.29378978s0008
Thupl.29379003s0007
Thupl.29380880s0004
Thupl.29382292s0005
Thupl.29382292s0007
Thupl.29380702s0002
Thupl.29378594s0001
Thupl.29381726s0013
Thupl.29380995s0014
Thupl.29381422s0007
Thupl.29381422s0001
Thupl.29377932s0001
Thupl.29380254s0011
Thupl.29382376s0007
Thupl.29379611s0003
Thupl.29378081s0012
Thupl.29378081s0013
Thupl.29378081s0016
Thupl.29378081s0027
Thupl.29380995s0013
Thupl.29378632s0011
Thupl.29381738s0009
Thupl.28964238s0001
Thupl.29380191s0014
Thupl.29378741s0002
Thupl.29378653s0020
Thupl.29378741s0010
Thupl.29377558s0006
Thupl.29379084s0005
Thupl.29382039s0001
Thupl.29382164s0001
Thupl.29381003s0012
Thupl.29367378s0001
Thupl.29378545s0010
Thupl.29378545s0008
Thupl.29377721s0006
Thupl.29342906s0001
Thupl.28838327s0001
Thupl.28213126s0001
Thupl.29378771s0025
Thupl.29370345s0002
Thupl.29382012s0012
Thupl.29379614s0020
Thupl.29379614s0009
Thupl.29379614s0008
Thupl.29379270s0017
Thupl.29377700s0001
Thupl.29380574s0010
Thupl.29378249s0008
Thupl.29378249s0007
Thupl.29378249s0006
Thupl.29378567s0004
Thupl.29379177s0001
Thupl.29380193s0007
Thupl.29380984s0013
Thupl.29380984s0012
Thupl.29378461s0017
Thupl.29378743s0001
Thupl.29378628s0006
Thupl.29380634s0003
Thupl.29381535s0010
Thupl.29377343s0006
Thupl.29377192s0007
Thupl.29381102s0004
Thupl.29380377s0007
Thupl.29379146s0016
Thupl.29377611s0005
Thupl.29380511s0011
Thupl.29380511s0013
Thupl.29377513s0006
Thupl.29380723s0001
Thupl.29377556s0003
Thupl.29378135s0014
Thupl.29378135s0019
Thupl.29369255s0003
Thupl.29380178s0004
Thupl.29381911s0006
Thupl.29379018s0002
Thupl.29374579s0001
Thupl.29382329s0035
Thupl.29369352s0002
Thupl.29381016s0005
Thupl.29205561s0001
Thupl.29381690s0001
Thupl.29380706s0001
Thupl.29381439s0002
Thupl.29382097s0002
Thupl.29381135s0006
Thupl.29378834s0003
Thupl.29380255s0007
Thupl.29378614s0003
Thupl.29344394s0001
Thupl.29378903s0010
Thupl.29344749s0001
Thupl.29380763s0009
Thupl.29380763s0008
Thupl.29380089s0003
Thupl.29380727s0001
Thupl.29378896s0011
Thupl.29380219s0010
Thupl.29381308s0003
Thupl.29381199s0001
Thupl.29379278s0001
Thupl.29378917s0008
Thupl.29382039s0011
Thupl.29378841s0005
Thupl.29378621s0010
Thupl.29378621s0023
Thupl.29378966s0001
Thupl.29377104s0004
Thupl.29377485s0009
Thupl.29382468s0001
Thupl.29381120s0019
Thupl.29378815s0003
Thupl.29380730s0002
Thupl.29377080s0002
Thupl.29377832s0004
Thupl.29377832s0003
Thupl.29377832s0011
Thupl.29379844s0005
Thupl.29378377s0010
Thupl.29378377s0007
Thupl.28723828s0001
Thupl.29378478s0007
Thupl.29382304s0016
Thupl.29381469s0027
Thupl.29382304s0002
Thupl.28901909s0001
Thupl.29378808s0005
Thupl.29382481s0009
Thupl.29380971s0020
Thupl.29379454s0014
Thupl.29379454s0015
Thupl.29379454s0003
Thupl.29377568s0005
Thupl.29379440s0009
Thupl.29381101s0003
Thupl.29381101s0004
Thupl.29380608s0002
Thupl.29379400s0010
Thupl.29379400s0009
Thupl.29381555s0007
Thupl.29378483s0032
Thupl.29381555s0012
Thupl.29378924s0004
Thupl.29379781s0001
Thupl.29382300s0001
Thupl.29379668s0011
Thupl.29380929s0007
Thupl.29381584s0013
Thupl.29381584s0025
Thupl.29378201s0006
Thupl.29380908s0006
Thupl.29379521s0009
Thupl.29381500s0006
Thupl.29379473s0002
Thupl.29380657s0001
Thupl.29381134s0010
Thupl.29379090s0006
Thupl.29382313s0010
Thupl.29378130s0007
Thupl.29382313s0005
Thupl.29377680s0010
Thupl.29380217s0001
Thupl.29377687s0030
Thupl.29381257s0001
Thupl.29379126s0010
Thupl.29380116s0007
Thupl.29380129s0004
Thupl.29378349s0001
Thupl.29378803s0004
Thupl.29374075s0001
Thupl.29336595s0002
Thupl.29377818s0004
Thupl.29379301s0009
Thupl.29377658s0012
Thupl.29381795s0016
Thupl.29379694s0013
Thupl.29380153s0007
Thupl.29379623s0008
Thupl.29378131s0027
Thupl.29380014s0008
Thupl.29380217s0019
Thupl.29382056s0002
Thupl.29381428s0002
Thupl.29380047s0004
Thupl.29377239s0013
Thupl.29379120s0012
Thupl.29382456s0007
Thupl.29380724s0010
Thupl.29377154s0002
Thupl.29378102s0001
Thupl.29377318s0005
Thupl.29380014s0016
Thupl.29380593s0004
Thupl.29378463s0001
Thupl.29379245s0001
Thupl.29378903s0023
Thupl.29378903s0013
Thupl.29379509s0003
Thupl.29379790s0009
Thupl.29382354s0029
Thupl.29379771s0024
Thupl.29382502s0002
Thupl.29377113s0002
Thupl.29380247s0021
Thupl.29381290s0013
Thupl.29380358s0005
Thupl.29381811s0013
Thupl.29377037s0004
Thupl.29378276s0004
Thupl.29378276s0011
Thupl.29379803s0002
Thupl.29378876s0016
Thupl.29378764s0002
Thupl.29379862s0004
Thupl.29380806s0004
Thupl.29379551s0017
Thupl.29378729s0005
Thupl.29379551s0022
Thupl.29381434s0007
Thupl.29379976s0007
Thupl.29381147s0002
Thupl.29377343s0009
Thupl.29380738s0019
Thupl.29381488s0006
Thupl.29378120s0009
Thupl.29377315s0002
Thupl.29378988s0006
Thupl.29381903s0001
Thupl.29377021s0001
Thupl.29377971s0007
Thupl.29378562s0002
Thupl.29378203s0001
Thupl.29381503s0007
Thupl.29379839s0006
Thupl.29382122s0002
Thupl.29379114s0003
Thupl.29377190s0002
Thupl.29377866s0017
Thupl.29379805s0013
Thupl.29380805s0011
Thupl.29380234s0011
Thupl.29379570s0002
Thupl.29380812s0016
Thupl.29334653s0009
Thupl.29382280s0007
Thupl.29377013s0015
Thupl.29378955s0003
Thupl.29381740s0012
Thupl.29337383s0001
Thupl.29379933s0018
Thupl.29378649s0003
Thupl.29374902s0007
Thupl.29379028s0020
Thupl.29378781s0001
Thupl.29377495s0004
Thupl.29377653s0017
Thupl.29377653s0002
Thupl.29377745s0004
Thupl.29378169s0015
Thupl.29381381s0001
Thupl.29381603s0021
Thupl.29381088s0006
Thupl.29381088s0004
Thupl.29378226s0015
Thupl.29377361s0005
Thupl.29379933s0025
Thupl.29378199s0015
Thupl.29377333s0006
Thupl.29379288s0002
Thupl.29382100s0011
Thupl.29377542s0008
Thupl.29271561s0001
Thupl.29381324s0010
Thupl.29377984s0002
Thupl.29377984s0005
Thupl.29378115s0003
Thupl.29379520s0007
Thupl.29377441s0003
Thupl.29379877s0006
Thupl.29380513s0004
Thupl.29371624s0002
Thupl.29380809s0001
Thupl.29380883s0010
Thupl.29378996s0001
Thupl.29379483s0001
Thupl.29381553s0003
Thupl.29381003s0009
Thupl.29382428s0009
Thupl.29380513s0002
Thupl.29380636s0003
Thupl.29382373s0001
Thupl.28226416s0001
Thupl.29379783s0001
Thupl.29381523s0011
Thupl.29381257s0003
Thupl.29380229s0003
Thupl.29380229s0001
Thupl.29382485s0002
Thupl.29378511s0006
Thupl.29379072s0002
Thupl.29379967s0001
Thupl.29381667s0002
Thupl.29382040s0030
Thupl.29382040s0025
Thupl.29379708s0005
Thupl.29377127s0012
Thupl.29379593s0011
Thupl.29377763s0022
Thupl.29379355s0001
Thupl.29377170s0033
Thupl.29377170s0019
Thupl.29360633s0002
Thupl.29378896s0041
Thupl.29378896s0033
Thupl.29378896s0029
Thupl.29378820s0020
Thupl.29380068s0006
Thupl.29381665s0008
Thupl.29379793s0003
Thupl.29381257s0004
Thupl.29381212s0003
Thupl.29380061s0007
Thupl.29380292s0006
Thupl.29378482s0002
Thupl.29380818s0001
Thupl.29380068s0008
Thupl.29381082s0037
Thupl.29382090s0006
Thupl.29381082s0011
Thupl.29378180s0006
Thupl.29379821s0010
Thupl.29381589s0005
Thupl.29378028s0010
Thupl.29380793s0008
Thupl.29381762s0012
Thupl.28141945s0002
Thupl.29372902s0002
Thupl.29378916s0019
Thupl.29379243s0001
Thupl.29380022s0001
Thupl.29377249s0027
Thupl.29377249s0011
Thupl.29377249s0010
Thupl.29378832s0009
Thupl.29378832s0004
Thupl.293611613s0001
Thupl.29343263s0001
Thupl.29379090s0008
Thupl.29381171s0007
Thupl.29381028s0002
Thupl.29380736s0027
Thupl.29376999s0010
Thupl.29336937s0001
Thupl.29378784s0007
Thupl.29377538s0009
Thupl.29378356s0005
Thupl.29379199s0003
Thupl.29382234s0003
Thupl.29380712s0010
Thupl.29380742s0001
Thupl.29381325s0008
Thupl.29381325s0009
Thupl.29381913s0020
Thupl.29381967s0009
Thupl.29381967s0008
Thupl.29381967s0012
Thupl.29381944s0007
Thupl.29382108s0004
Thupl.29382447s0005
Thupl.29379812s0005
Thupl.29377698s0019
Thupl.29379812s0008
Thupl.29377652s0004
Thupl.29381964s0001
Thupl.29381643s0001
Thupl.29382250s0006
Thupl.29379138s0004
Thupl.29379138s0008
Thupl.29379138s0010
Thupl.29378748s0001
Thupl.29379226s0005
Thupl.29378371s0002
Thupl.29377708s0005
Thupl.29380742s0014
Thupl.29377492s0003
Thupl.29382301s0015
Thupl.29378161s0018
Thupl.29353612s0003
Thupl.29381042s0001
Thupl.29382102s0017
Thupl.29382476s0009
Thupl.29377899s0001
Thupl.29382028s0001
Thupl.29380613s0004
Thupl.29380613s0006
Thupl.29379850s0002
Thupl.29370897s0002
Thupl.29380602s0007
Thupl.29382261s0006
Thupl.29381454s0001
Thupl.29377050s0007
Thupl.29380091s0001
Thupl.29378735s0043
Thupl.29378735s0027
Thupl.29377590s0009
Thupl.29379321s0003
Thupl.29380288s0001
Thupl.29377413s0002
Thupl.29377590s0006
Thupl.29377590s0007
Thupl.29381556s0004
Thupl.29381334s0011
Thupl.29377370s0002
Thupl.29377370s0014
Thupl.29362647s0001
Thupl.29346740s0001
Thupl.29380063s0001
Thupl.29377521s0002
Thupl.29378777s0016
Thupl.29380093s0005
Thupl.29380793s0022
Thupl.29380261s0018
Thupl.29377726s0006
Thupl.29380093s0001
Thupl.29339868s0002
Thupl.29382259s0002
Thupl.29379495s0001
Thupl.29343343s0001
Thupl.29380008s0003
Thupl.29380745s0008
Thupl.29381375s0001
Thupl.29377892s0006
Thupl.29378367s0005
Thupl.29381829s0007
Thupl.29378473s0004
Thupl.29378473s0003
Thupl.29378858s0002
Thupl.29378829s0012
Thupl.29378116s0023
Thupl.29380271s0004
Thupl.29378015s0008
Thupl.29378015s0022
Thupl.29378015s0024
Thupl.29380027s0002
Thupl.29381818s0018
Thupl.29379021s0001
Thupl.29379932s0006
Thupl.29377768s0004
Thupl.29379996s0024
Thupl.29379996s0018
Thupl.29379996s0017
Thupl.29379996s0014
Thupl.29379996s0013
Thupl.29381038s0003
Thupl.29381038s0001
Thupl.29377152s0012
Thupl.29381300s0012
Thupl.29378478s0022
Thupl.29379892s0001
Thupl.29380756s0004
Thupl.29378600s0005
Thupl.29378600s0009
Thupl.29378907s0001
Thupl.29381123s0002
Thupl.29379592s0002
Thupl.29380422s0023
Thupl.29380816s0005
Thupl.29380816s0003
Thupl.29379461s0001
Thupl.29379461s0002
Thupl.29379461s0005
Thupl.29347841s0001
Thupl.29377691s0007
Thupl.29380481s0009
Thupl.29354442s0002
Thupl.29378703s0009
Thupl.29379900s0001
Thupl.29379900s0003
Thupl.29382233s0007
Thupl.29381867s0003
Thupl.29379350s0002
Thupl.29380839s0008
Thupl.29380800s0008
Thupl.29377566s0023
Thupl.29377566s0015
Thupl.29382329s0039
Thupl.29377560s0009
Thupl.29379032s0001
Thupl.29381534s0001
Thupl.29379213s0006
Thupl.29378151s0020
Thupl.29380308s0002
Thupl.29380684s0004
Thupl.29378479s0001
Thupl.29381933s0007
Thupl.29381259s0001
Thupl.29381275s0002
Thupl.29381275s0001
Thupl.29378894s0004
Thupl.29379765s0009
Thupl.29379765s0008
Thupl.29377659s0014
Thupl.29377945s0003
Thupl.29381654s0001
Thupl.29379386s0014
Thupl.29380299s0001
Thupl.29379628s0008
Thupl.29377911s0006
Thupl.29377911s0005
Thupl.29380181s0031
Thupl.29381644s0005
Thupl.29377508s0009
Thupl.29378061s0002
Thupl.29379039s0008
Thupl.29381709s0001
Thupl.29380425s0002
Thupl.29380174s0013
Thupl.29380174s0008
Thupl.29380077s0006
Thupl.29380077s0007
Thupl.29377439s0010
Thupl.29380523s0017
Thupl.29382351s0003
Thupl.29337629s0001
Thupl.29377655s0002
Thupl.29381940s0002
Thupl.29378790s0010
Thupl.29380741s0003
Thupl.29380741s0002
Thupl.29380826s0026
Thupl.29379016s0002
Thupl.29378620s0009
Thupl.29378620s0001
Thupl.29377696s0008
Thupl.29377696s0012
Thupl.29381764s0012
Thupl.29380309s0026
Thupl.29346254s0003
Thupl.29378841s0011
Thupl.29380824s0014
Thupl.29380824s0013
Thupl.29380824s0010
Thupl.29381135s0007
Thupl.29381652s0001
Thupl.29379054s0009
Thupl.29381803s0004
Thupl.29382204s0002
Thupl.29379588s0001
Thupl.29377573s0002
Thupl.29380474s0001
Thupl.29378985s0007
Thupl.29381034s0003
Thupl.29378279s0021
Thupl.29382244s0014
Thupl.29377972s0007
Thupl.29378407s0010
Thupl.29381646s0029
Thupl.29381818s0016
Thupl.29381818s0015
Thupl.28381399s0001
Thupl.29381818s0003
Thupl.29381471s0012
Thupl.29351615s0003
Thupl.29380904s0004
Thupl.29377415s0007
Thupl.29377634s0002
Thupl.29381370s0004
Thupl.29377086s0001
Thupl.29377534s0016
Thupl.29377534s0009
Thupl.29378927s0002
Thupl.29382476s0004
Thupl.29379169s0004
Thupl.29380043s0006
Thupl.29378944s0002
Thupl.29379382s0012
Thupl.29379382s0008
Thupl.29381201s0008
Thupl.29378534s0001
Thupl.29367737s0001
Thupl.29378246s0013
Thupl.29377777s0003
Thupl.29381067s0004
Thupl.29378998s0003
Thupl.29379081s0004
Thupl.29379768s0003
Thupl.29380154s0007
Thupl.29378472s0021
Thupl.29378472s0012
Thupl.29378388s0016
Thupl.29382371s0010
Thupl.29382371s0006
Thupl.29377508s0010
Thupl.29381851s0002
Thupl.29377225s0018
Thupl.29377097s0010
Thupl.29380679s0004
Thupl.29380679s0005
Thupl.29377358s0008
Thupl.4622962s0001
Thupl.29338448s0001
Thupl.29380160s0001
Thupl.29378155s0001
Thupl.29380945s0006
Thupl.29378120s0005
Thupl.29382196s0016
Thupl.29382171s0002
Thupl.29380210s0006
Thupl.29379747s0001
Thupl.29379796s0019
Thupl.29379848s0004
Thupl.29352480s0001
Thupl.29379041s0003
Thupl.29380935s0001
Thupl.29380663s0002
Thupl.29381369s0006
Thupl.29377916s0014
Thupl.29377678s0018
Thupl.29381695s0001
Thupl.29381588s0016
Thupl.29377887s0001
Thupl.29380875s0009
Thupl.29377376s0012
Thupl.29380804s0028
Thupl.29382280s0008
Thupl.29377056s0003
Thupl.29381367s0006
Thupl.29380744s0018
Thupl.29377120s0006
Thupl.29379117s0003
Thupl.29377226s0014
Thupl.29377226s0013
Thupl.29377226s0001
Thupl.29379920s0009
Thupl.29382355s0011
Thupl.29377365s0007
Thupl.29379007s0007
Thupl.29378484s0007
Thupl.29378484s0009
Thupl.29378537s0003
Thupl.29379225s0005
Thupl.29380961s0005
Thupl.29378862s0003
Thupl.29380402s0004
Thupl.29382080s0002
Thupl.29377384s0002
Thupl.29382231s0003
Thupl.29381129s0029
Thupl.29381386s0001
Thupl.29381472s0018
Thupl.29380478s0012
Thupl.29381474s0011
Thupl.29381239s0007
Thupl.29380449s0011
Thupl.29381145s0018
Thupl.29380261s0016
Thupl.29380261s0020
Thupl.29380261s0021
Thupl.29379675s0002
Thupl.29377376s0013
Thupl.29377376s0004
Thupl.29382178s0002
Thupl.29382464s0010
Thupl.29377349s0012
Thupl.29380241s0008
Thupl.29380241s0002
Thupl.29380241s0001
Thupl.29379130s0001
Thupl.28199166s0001
Thupl.29379939s0021
Thupl.29380521s0002
Thupl.29376999s0012
Thupl.29376999s0001
Thupl.29378367s0004
Thupl.29381984s0002
Thupl.29381341s0002
Thupl.29379118s0002
Thupl.29381857s0002
Thupl.29378039s0003
Thupl.29380213s0006
Thupl.29374548s0001
Thupl.29378725s0003
Thupl.29379242s0005
Thupl.29378664s0008
Thupl.29378664s0011
Thupl.29380219s0006
Thupl.29377145s0003
Thupl.28406179s0001
Thupl.29379857s0012
Thupl.29378476s0002
Thupl.29379855s0006
Thupl.29377597s0002
Thupl.29378261s0010
Thupl.29355190s0003
Thupl.29377450s0012
Thupl.29377450s0011
Thupl.29379910s0003
Thupl.29377450s0004
Thupl.29380783s0001
Thupl.29381585s0001
Thupl.29378683s0003
Thupl.29379305s0003
Thupl.29377673s0001
Thupl.29379732s0005
Thupl.29377367s0002
Thupl.29377454s0006
Thupl.29379287s0001
Thupl.29377040s0007
Thupl.29379784s0003
Thupl.29379615s0003
Thupl.29379083s0001
Thupl.29380649s0014
Thupl.29381376s0014
Thupl.29380688s0012
Thupl.29377081s0011
Thupl.29378428s0002
Thupl.29380685s0011
Thupl.29378269s0008
Thupl.29379201s0053
Thupl.29382308s0008
Thupl.29382308s0023
Thupl.29378553s0001
Thupl.29380364s0005
Thupl.29377351s0003
Thupl.29377368s0001
Thupl.29379375s0017
Thupl.29379375s0024
Thupl.29379258s0003
Thupl.29379158s0001
Thupl.29382091s0007
Thupl.29379201s0010
Thupl.29379617s0004
Thupl.29377072s0003
Thupl.29377083s0001
Thupl.29380985s0004
Thupl.29377398s0002
Thupl.29379015s0002
Thupl.29380508s0003
Thupl.29381655s0003
Thupl.29379017s0007
Thupl.29379173s0004
Thupl.29378212s0007
Thupl.29378212s0027
Thupl.29382115s0005
Thupl.29380551s0002
Thupl.29378511s0002
Thupl.28321505s0001
Thupl.29381636s0019
Thupl.29377678s0032
Thupl.29381037s0016
Thupl.29380537s0010
Thupl.29382273s0006
Thupl.29377747s0009
Thupl.29349346s0001
Thupl.29378803s0035
Thupl.29380620s0023
Thupl.29377153s0002
Thupl.29378300s0002
Thupl.29377393s0009
Thupl.29381650s0015
Thupl.29361473s0006
Thupl.29382440s0005
Thupl.29382440s0008
Thupl.29381568s0001
Thupl.29378915s0014
Thupl.29378230s0002
Thupl.293114653s0001
Thupl.29381883s0003
Thupl.29381500s0023
Thupl.29378066s0011
Thupl.29378066s0002
Thupl.29377740s0009
Thupl.29381872s0011
Thupl.29379132s0010
Thupl.29379132s0014
Thupl.29381129s0028
Thupl.29378713s0010
Thupl.29379944s0003
Thupl.29378321s0001
Thupl.29379487s0002
Thupl.29380164s0013
Thupl.29377693s0012
Thupl.29377311s0006
Thupl.29377042s0034
Thupl.29377042s0016
Thupl.29334734s0001
Thupl.29381301s0005
Thupl.29380090s0013
Thupl.29381501s0001
Thupl.29377330s0003
Thupl.29379637s0004
Thupl.29382344s0006
Thupl.29380178s0005
Thupl.29382020s0007
Thupl.29381893s0005
Thupl.29380937s0008
Thupl.29377139s0004
Thupl.29377658s0008
Thupl.29377658s0010
Thupl.29377443s0001
Thupl.29382157s0010
Thupl.29382283s0003
Thupl.29380548s0001
Thupl.29379477s0001
Thupl.29377371s0004
Thupl.29381630s0004
Thupl.29381323s0006
Thupl.29381584s0004
Thupl.29379704s0003
Thupl.29379392s0016
Thupl.29378839s0005
Thupl.29378839s0002
Thupl.29382305s0005
Thupl.29381865s0001
Thupl.29379466s0008
Thupl.29379160s0025
Thupl.29379160s0031
Thupl.29377001s0015
Thupl.29381236s0019
Thupl.29381236s0007
Thupl.29379808s0015
Thupl.29342906s0002
Thupl.29381475s0002
Thupl.29379134s0004
Thupl.29380350s0005
Thupl.29382311s0007
Thupl.29381073s0006
Thupl.29380487s0006
Thupl.29381743s0035
Thupl.29380423s0009
Thupl.29378483s0007
Thupl.29379519s0002
Thupl.29376998s0002
Thupl.29376998s0001
Thupl.29381801s0002
Thupl.29379343s0009
Thupl.29379343s0020
Thupl.29382193s0006
Thupl.29382193s0008
Thupl.29381334s0024
Thupl.29381334s0018
Thupl.29379035s0004
Thupl.29381886s0027
Thupl.29378609s0004
Thupl.29381336s0004
Thupl.29380723s0006
Thupl.29378772s0011
Thupl.29381738s0008
Thupl.29377205s0006
Thupl.29377205s0012
Thupl.29378456s0007
Thupl.29379871s0006
Thupl.29379871s0016
Thupl.29379871s0020
Thupl.29380014s0015
Thupl.29381066s0006
Thupl.29382280s0023
Thupl.29378970s0021
Thupl.29381662s0010
Thupl.29382174s0021
Thupl.29377588s0001
Thupl.29378072s0021
Thupl.29380058s0006
Thupl.29377840s0010
Thupl.29378665s0005
Thupl.29382167s0012
Thupl.29382167s0010
Thupl.29378908s0002
Thupl.29378908s0006
Thupl.29374902s0004
Thupl.29374902s0002
Thupl.29378245s0006
Thupl.29378245s0010
Thupl.29381448s0001
Thupl.29379959s0010
Thupl.29381030s0004
Thupl.29377485s0004
Thupl.29377485s0001
Thupl.29377870s0001
Thupl.29377488s0003
Thupl.29380199s0001
Thupl.29377580s0004
Thupl.29378875s0002
Thupl.29378855s0017
Thupl.29377216s0006
Thupl.29377850s0001
Thupl.29378445s0013
Thupl.29377668s0006
Thupl.29380200s0004
Thupl.29378987s0008
Thupl.29377216s0004
Thupl.29381701s0017
Thupl.29378911s0001
Thupl.29381986s0004
Thupl.29379630s0013
Thupl.29379630s0015
Thupl.29379630s0023
Thupl.29382025s0003
Thupl.29382359s0001
Thupl.29378403s0004
Thupl.29377307s0003
Thupl.29381795s0022
Thupl.29377945s0010
Thupl.29378043s0001
Thupl.29381970s0007
Thupl.29377981s0002
Thupl.29377981s0018
Thupl.29340871s0001
Thupl.29380756s0003
Thupl.29379428s0002
Thupl.29380949s0003
Thupl.29382125s0006
Thupl.29379058s0003
Thupl.29377544s0006
Thupl.29377544s0005
Thupl.29378589s0009
Thupl.29378589s0008
Thupl.29377104s0006
Thupl.29378085s0010
Thupl.29380700s0003
Thupl.29379734s0013
Thupl.29379734s0009
Thupl.29381427s0006
Thupl.29382448s0005
Thupl.29381776s0005
Thupl.29379279s0002
Thupl.29377277s0019
Thupl.29377277s0020
Thupl.29382269s0003
Thupl.29381141s0012
Thupl.29381025s0002
Thupl.29349404s0001
Thupl.29379525s0004
Thupl.29379525s0002
Thupl.29381713s0007
Thupl.29378642s0001
Thupl.29380777s0002
Thupl.29380396s0007
Thupl.29380396s0012
Thupl.29380396s0013
Thupl.29347401s0002
Thupl.29377317s0014
Thupl.29377317s0015
Thupl.29377317s0005
Thupl.29378266s0002
Thupl.29378085s0036
Thupl.29378085s0034
Thupl.29378509s0005
Thupl.29378509s0013
Thupl.29382033s0004
Thupl.29377573s0003
Thupl.29377573s0006
Thupl.29377573s0008
Thupl.29380049s0017
Thupl.29379657s0003
Thupl.29382475s0011
Thupl.29381727s0005
Thupl.29377573s0007
Thupl.29378864s0001
Thupl.29377163s0002
Thupl.29377670s0008
Thupl.29379675s0011
Thupl.29377235s0003
Thupl.29378819s0003
Thupl.29382100s0005
Thupl.29377099s0006
Thupl.29378567s0008
Thupl.28683726s0001
Thupl.29378465s0005
Thupl.29379845s0015
Thupl.29381271s0009
Thupl.29379052s0003
Thupl.29380476s0021
Thupl.29378540s0005
Thupl.29377777s0005
Thupl.29380485s0003
Thupl.29380901s0001
Thupl.29382416s0047
Thupl.29382416s0029
Thupl.29378564s0012
Thupl.29379409s0002
Thupl.29377693s0008
Thupl.29379086s0007
Thupl.29378590s0004
Thupl.29222213s0001
Thupl.29381239s0002
Thupl.29379024s0006
Thupl.29382309s0003
Thupl.29377812s0012
Thupl.29380194s0001
Thupl.29380194s0007
Thupl.29378735s0006
Thupl.29378502s0013
Thupl.29380380s0006
Thupl.29380713s0001
Thupl.29380407s0002
Thupl.29369651s0002
Thupl.29379281s0003
Thupl.29380309s0028
Thupl.28431187s0001
Thupl.29382038s0003
Thupl.29380380s0008
Thupl.29379361s0002
Thupl.29377486s0008
Thupl.29381775s0009
Thupl.29381944s0002
Thupl.29380300s0004
Thupl.29378810s0006
Thupl.29378174s0006
Thupl.29377049s0005
Thupl.29377902s0002
Thupl.29381721s0004
Thupl.29381211s0001
Thupl.29382083s0006
Thupl.29381692s0007
Thupl.29378410s0006
Thupl.29377556s0004
Thupl.29378966s0011
Thupl.29378215s0019
Thupl.29381320s0010
Thupl.29378959s0005
Thupl.29382500s0004
Thupl.29378510s0019
Thupl.29379253s0002
Thupl.29382007s0002
Thupl.29381189s0023
Thupl.29378406s0006
Thupl.29379641s0004
Thupl.29379808s0027
Thupl.29379193s0002
Thupl.29377790s0027
Thupl.29378074s0002
Thupl.29382135s0003
Thupl.29381368s0004
Thupl.29379320s0002
Thupl.29335359s0003
Thupl.29379082s0008
Thupl.29380447s0001
Thupl.29380013s0007
Thupl.29377784s0003
Thupl.29381994s0012
Thupl.29381911s0024
Thupl.29381434s0004
Thupl.29382329s0007
Thupl.29377826s0015
Thupl.29378499s0031
Thupl.29379497s0001
Thupl.29378893s0003
Thupl.29380492s0028
Thupl.29381183s0010
Thupl.29377058s0001
Thupl.29379512s0003
Thupl.29379512s0005
Thupl.29380582s0004
Thupl.29379708s0008
Thupl.29378315s0004
Thupl.29381522s0006
Thupl.29381353s0006
Thupl.29377371s0008
Thupl.29381438s0004
Thupl.29381727s0008
Thupl.29381798s0007
Thupl.29381624s0002
Thupl.29380554s0010
Thupl.29381213s0004
Thupl.29379054s0012
Thupl.29381251s0001
Thupl.29380134s0001
Thupl.29379185s0018
Thupl.29379405s0019
Thupl.29377050s0006
Thupl.29378297s0004
Thupl.29379754s0005
Thupl.29377587s0013
Thupl.29379734s0015
Thupl.29377198s0003
Thupl.29380226s0017
Thupl.29382239s0004
Thupl.29381594s0052
Thupl.29380412s0002
Thupl.29379945s0016
Thupl.29379945s0019
Thupl.29341938s0003
Thupl.29379630s0024
Thupl.29381185s0002
Thupl.29377244s0002
Thupl.29380258s0003
Thupl.29379184s0003
Thupl.29380545s0002
Thupl.29377068s0004
Thupl.29377572s0004
Thupl.29381311s0004
Thupl.29380723s0004
Thupl.29266980s0002
Thupl.29382027s0014
Thupl.29379919s0012
Thupl.29380415s0004
Thupl.29379593s0006
Thupl.29378699s0017
Thupl.29379954s0002
Thupl.29380887s0003
Thupl.29379175s0001
Thupl.29378322s0001
Thupl.29380811s0001
Thupl.29377793s0008
Thupl.29379337s0017
Thupl.29380748s0001
Thupl.29377238s0015
Thupl.29379962s0008
Thupl.29382260s0001
Thupl.29381584s0023
Thupl.29378116s0006
Thupl.29377275s0003
Thupl.29377752s0003
Thupl.29381753s0004
Thupl.29378840s0003
Thupl.29379402s0007
Thupl.29378046s0006
Thupl.29382400s0006
Thupl.29380652s0007
Thupl.29378614s0006
Thupl.29378242s0021
Thupl.29378906s0009
Thupl.29382215s0001
Thupl.29378137s0001
Thupl.29382336s0006
Thupl.29381693s0003
Thupl.29379598s0004
Thupl.29378382s0001
Thupl.29377889s0002
Thupl.29352671s0001
Thupl.29378637s0002
Thupl.29378637s0021
Thupl.29381532s0010
Thupl.29380433s0005
Thupl.29382389s0002
Thupl.29379238s0023
Thupl.29380357s0002
Thupl.29378827s0001
Thupl.29377770s0001
Thupl.29379482s0041
Thupl.29377274s0007
Thupl.29352159s0004
Thupl.29382049s0017
Thupl.29380183s0004
Thupl.29378002s0001
Thupl.29379149s0002
Thupl.29377942s0016
Thupl.29377126s0001
Thupl.29382061s0002
Thupl.29377002s0009
Thupl.29380058s0003
Thupl.29381661s0001
Thupl.29379942s0001
Thupl.29378667s0003
Thupl.29381713s0006
Thupl.29381148s0005
Thupl.29379353s0002
Thupl.29379161s0002
Thupl.29378231s0003
Thupl.29379032s0007
Thupl.29379424s0004
Thupl.29377496s0016
Thupl.29378073s0007
Thupl.29378480s0002
Thupl.29378480s0005
Thupl.29381545s0003
Thupl.29378246s0004
Thupl.29377820s0004
Thupl.29379771s0009
Thupl.29380105s0008
Thupl.29378545s0009
Thupl.29380818s0002
Thupl.29379612s0002
Thupl.29379614s0028
Thupl.29379614s0018
Thupl.29382280s0012
Thupl.29378717s0009
Thupl.29378682s0026
Thupl.29377463s0006
Thupl.29379293s0002
Thupl.29378271s0012
Thupl.29378916s0006
Thupl.29377213s0002
Thupl.29379811s0004
Thupl.29379683s0001
Thupl.29380217s0039
Thupl.29382334s0006
Thupl.29381436s0010
Thupl.29378056s0002
Thupl.29380746s0001
Thupl.29379343s0007
Thupl.29382121s0001
Thupl.29382140s0006
Thupl.29379677s0003
Thupl.29381467s0002
Thupl.29378621s0018
Thupl.29380200s0009
Thupl.29380599s0001
Thupl.29380019s0011
Thupl.29381120s0002
Thupl.29378666s0008
Thupl.29381449s0003
Thupl.29380733s0004
Thupl.29381646s0011
Thupl.29377375s0005
Thupl.29381285s0014
Thupl.29380984s0003
Thupl.29381414s0002
Thupl.29378524s0011
Thupl.29377687s0007
Thupl.29377169s0011
Thupl.29378666s0012
Thupl.29377020s0005
Thupl.29379083s0007
Thupl.29381469s0012
Thupl.29382035s0006
Thupl.29378359s0006
Thupl.29379694s0001
Thupl.29380312s0001
Thupl.29380217s0025
Thupl.29379120s0019
Thupl.29380330s0011
Thupl.29377260s0003
Thupl.29378906s0003
Thupl.29381434s0001
Thupl.29380357s0044
Thupl.29381056s0005
Thupl.29380340s0002
Thupl.29378116s0022
Thupl.29379715s0012
Thupl.29377863s0006
Thupl.29377193s0006
Thupl.29363277s0001
Thupl.29380513s0011
Thupl.29378844s0009
Thupl.29377259s0004
Thupl.29378687s0002
Thupl.29381228s0008
Thupl.29377120s0003
Thupl.29381852s0001
Thupl.29382233s0001
Thupl.29381733s0014
Thupl.29382045s0003
Thupl.29378116s0028
Thupl.29381067s0014
Thupl.29381523s0002
Thupl.29381523s0013
Thupl.29380538s0002
Thupl.29378216s0002
Thupl.29379968s0003
Thupl.29381956s0009
Thupl.29377583s0015
Thupl.28905436s0001
Thupl.29379713s0006
Thupl.29378896s0048
Thupl.29381776s0010
Thupl.29379191s0005
Thupl.29377336s0006
Thupl.29379957s0001
Thupl.29381082s0030
Thupl.29380573s0010
Thupl.29379627s0013
Thupl.29379821s0007
Thupl.29381931s0002
Thupl.29381248s0010
Thupl.29377148s0011
Thupl.29381683s0002
Thupl.29378916s0018
Thupl.29379364s0003
Thupl.29380874s0002
Thupl.29378694s0003
Thupl.29381461s0001
Thupl.29378791s0002
Thupl.29343355s0001
Thupl.29380686s0011
Thupl.29379349s0001
Thupl.29381460s0001
Thupl.29355002s0001
Thupl.29381996s0007
Thupl.29381181s0002
Thupl.29382028s0008
Thupl.29375660s0001
Thupl.29379850s0006
Thupl.29381156s0010
Thupl.29378735s0015
Thupl.29378735s0001
Thupl.29379162s0004
Thupl.29378736s0020
Thupl.29378736s0013
Thupl.29380008s0001
Thupl.29380745s0001
Thupl.29379866s0005
Thupl.29381829s0002
Thupl.29378015s0017
Thupl.29379932s0005
Thupl.29379470s0013
Thupl.29379470s0023
Thupl.29377152s0004
Thupl.29380361s0001
Thupl.29380963s0006
Thupl.29344537s0001
Thupl.29381006s0006
Thupl.29336265s0001
Thupl.29358295s0001
Thupl.29380380s0001
Thupl.29378048s0014
Thupl.29380273s0005
Thupl.29377339s0005
Thupl.29381141s0001
Thupl.29381233s0005
Thupl.29380523s0010
Thupl.29381237s0001
Thupl.29176184s0001
Thupl.29381547s0003
Thupl.29379155s0015
Thupl.29380826s0027
Thupl.29378620s0010
Thupl.29382264s0002
Thupl.29381191s0006
Thupl.29381191s0009
Thupl.29381709s0002
Thupl.29380886s0007
Thupl.29378644s0002
Thupl.29377402s0004
Thupl.29379805s0016
Thupl.29381646s0004
Thupl.29378258s0011
Thupl.29380175s0005
Thupl.29380175s0004
Thupl.29380175s0003
Thupl.29379628s0007
Thupl.29381001s0001
Thupl.29379607s0005
Thupl.29379534s0005
Thupl.29378472s0005
Thupl.29377883s0006
Thupl.29377358s0010
Thupl.29378568s0007
Thupl.29378218s0001
Thupl.29381197s0016
Thupl.29380832s0010
Thupl.29382311s0006
Thupl.29380200s0008
Thupl.29378987s0003
Thupl.29379378s0009
Thupl.29381521s0007
Thupl.29378444s0004
Thupl.29379991s0007
Thupl.29378664s0021
Thupl.29377981s0001
Thupl.29378883s0002
Thupl.29378118s0005
Thupl.29379926s0002
Thupl.29381751s0001
Thupl.29378066s0010
Thupl.29382266s0002
Thupl.29380758s0008
Thupl.29380015s0002
Thupl.29381014s0011
Thupl.29343868s0001
Thupl.29378111s0003
Thupl.29379915s0004
Thupl.29379788s0001
Thupl.29381806s0004
Thupl.29379513s0005
Thupl.29377420s0009
Thupl.29338000s0001
Thupl.29381317s0003
Thupl.29381469s0016
Thupl.29350458s0001
Thupl.29377678s0009
Thupl.29377747s0013
Thupl.29380620s0007
Thupl.29348109s0001
Thupl.29379910s0004
Thupl.29379484s0008
Thupl.29381289s0002
Thupl.29378066s0013
Thupl.29381940s0003
Thupl.29377531s0002
Thupl.29378713s0001
Thupl.29378064s0023
Thupl.29381749s0012
Thupl.29378417s0007
Thupl.29380148s0044
Thupl.29380340s0005
Thupl.29381519s0012
Thupl.29378358s0001
Thupl.29381248s0012
Thupl.29377578s0001
Thupl.29378299s0001
Thupl.29382171s0001
Thupl.28982766s0001
Thupl.29381509s0001
Thupl.29379782s0013
Thupl.29377312s0012
Thupl.29380487s0014
Thupl.29382280s0020
Thupl.29381801s0017
Thupl.29381176s0005
Thupl.28352085s0001
Thupl.29380014s0014
Thupl.29379605s0001
Thupl.29380590s0001
Thupl.29378072s0027
Thupl.29378072s0002
Thupl.29380933s0007
Thupl.29380492s0040
Thupl.29381353s0002
Thupl.29382359s0003
Thupl.29381795s0015
Thupl.29378308s0003
Thupl.29380579s0008
Thupl.29379058s0010
Thupl.29379058s0009
Thupl.29380749s0009
Thupl.29382448s0007
Thupl.29381776s0020
Thupl.29381776s0001
Thupl.29379279s0005
Thupl.29379279s0004
Thupl.29377277s0018
Thupl.29377277s0024
Thupl.29379760s0002
Thupl.29377317s0001
Thupl.29377573s0015
Thupl.29377168s0001
Thupl.29377421s0013
Thupl.29377421s0004
Thupl.29377670s0003
Thupl.29377809s0001
Thupl.29377354s0004
Thupl.29381704s0001
Thupl.29377099s0010
Thupl.29380710s0011
Thupl.29378289s0001
Thupl.29380019s0006
Thupl.29382049s0042
Thupl.29380476s0004
Thupl.29381482s0010
Thupl.29377217s0001
Thupl.29381911s0011
Thupl.29378946s0019
Thupl.29380989s0001
Thupl.29378360s0005
Thupl.29380793s0002
Thupl.29377589s0002
Thupl.29377806s0002
Thupl.29381563s0012
Thupl.29377885s0011
Thupl.29380194s0012
Thupl.29381099s0009
Thupl.29379195s0002
Thupl.29382145s0003
Thupl.29379501s0008
Thupl.29379524s0006
Thupl.29381219s0006
Thupl.29382083s0005
Thupl.29378459s0006
Thupl.29382007s0007
Thupl.29382429s0004
Thupl.29380594s0002
Thupl.29378874s0005
Thupl.29378667s0007
Thupl.29380020s0007
Thupl.29379660s0001
Thupl.29379765s0011
Thupl.29380492s0023
Thupl.29382134s0003
Thupl.29377749s0012
Thupl.29380367s0007
Thupl.29380747s0003
Thupl.29378074s0001
Thupl.29381427s0005
Thupl.29377667s0001
Thupl.29381933s0002
Thupl.29380629s0002
Thupl.29380193s0006
Thupl.29379551s0006
Thupl.29352514s0001
Thupl.29377163s0019
Thupl.29378485s0015
Thupl.29379593s0003
Thupl.29379912s0017
Thupl.29380098s0002
Thupl.29378116s0018
Thupl.29381439s0014
Thupl.29379245s0003
Thupl.29379254s0001
Thupl.29377066s0006
Thupl.29378382s0004
Thupl.29379046s0003
Thupl.29335367s0001
Thupl.29381513s0020
Thupl.29380915s0010
Thupl.29381798s0010
Thupl.29380712s0020
Thupl.29377241s0010
Thupl.29378192s0003
Thupl.29380212s0009
Thupl.29206692s0001
Thupl.29381193s0004
Thupl.29381563s0017
Thupl.29382239s0003
Thupl.28735627s0001
Thupl.29378302s0001
Thupl.29379744s0005
Thupl.29378344s0001
Thupl.29380191s0009
Thupl.29377042s0018
Thupl.29377750s0008
Thupl.29378939s0007
Thupl.29381142s0002
Thupl.29382482s0003
Thupl.29379862s0006
Thupl.29379785s0002
Thupl.29382405s0019
Thupl.29379919s0003
Thupl.29377821s0008
Thupl.29377427s0018
Thupl.29381908s0009
Thupl.29377931s0013
Thupl.29377931s0009
Thupl.29381996s0009
Thupl.29381925s0003
Thupl.29379962s0003
Thupl.29378995s0002
Thupl.29377323s0006
Thupl.29378986s0002
Thupl.29382167s0009
Thupl.29380016s0011
Thupl.29377520s0008
Thupl.29382475s0009
Thupl.29377486s0007
Thupl.29379201s0039
Thupl.29380348s0002
Thupl.29377663s0001
Thupl.29382043s0003
Thupl.29381924s0006
Thupl.29377084s0008
Thupl.29377008s0005
Thupl.29377880s0020
Thupl.29378972s0010
Thupl.29380015s0004
Thupl.29382049s0039
Thupl.29377721s0002
Thupl.29379149s0001
Thupl.29378341s0006
Thupl.29380543s0001
Thupl.29378490s0004
Thupl.29377990s0010
Thupl.29378917s0022
Thupl.29377196s0004
Thupl.29379404s0015
Thupl.29379058s0004
Thupl.29378043s0006
Thupl.29379614s0013
Thupl.29381945s0001
Thupl.29378970s0026
Thupl.29381014s0006
Thupl.29361716s0001
Thupl.29378427s0007
Thupl.29381255s0001
Thupl.29377955s0002
Thupl.29378992s0005
Thupl.29379579s0005
Thupl.29379440s0001
Thupl.29378136s0001
Thupl.29380543s0004
Thupl.29378452s0004
Thupl.29377609s0006
Thupl.29379120s0023
Thupl.29378169s0014
Thupl.29377881s0003
Thupl.29377707s0010
Thupl.29379487s0004
Thupl.29381811s0002
Thupl.29357965s0001
Thupl.29380014s0010
Thupl.29382476s0007
Thupl.29379804s0002
Thupl.29380805s0006
Thupl.29379617s0001
Thupl.29377653s0014
Thupl.29381381s0005
Thupl.29377050s0008
Thupl.29379520s0002
Thupl.29373640s0001
Thupl.29381665s0014
Thupl.29377693s0001
Thupl.29377077s0004
Thupl.29377170s0048
Thupl.29381829s0006
Thupl.28165605s0001
Thupl.29377492s0012
Thupl.29378774s0008
Thupl.29346555s0001
Thupl.29378916s0004
Thupl.29377249s0031
Thupl.29377249s0003
Thupl.29378251s0006
Thupl.29380207s0014
Thupl.29379523s0002
Thupl.29377051s0007
Thupl.29378735s0002
Thupl.29382145s0004
Thupl.29378473s0005
Thupl.29378268s0001
Thupl.29380027s0013
Thupl.29381730s0001
Thupl.29381044s0009
Thupl.29381218s0005
Thupl.29379034s0009
Thupl.29382166s0001
Thupl.29380174s0001
Thupl.29377439s0012
Thupl.29378456s0015
Thupl.29378205s0005
Thupl.29381776s0011
Thupl.29380363s0002
Thupl.29377634s0003
Thupl.29379162s0008
Thupl.29378023s0010
Thupl.29378023s0003
Thupl.29380744s0002
Thupl.29379838s0003
Thupl.29350629s0002
Thupl.29377972s0005
Thupl.29381857s0018
Thupl.29381701s0021
Thupl.29381739s0004
Thupl.29378506s0002
Thupl.28956018s0001
Thupl.29380898s0009
Thupl.29381014s0010
Thupl.29378435s0015
Thupl.29382381s0002
Thupl.29377909s0005
Thupl.29378417s0001
Thupl.29379372s0003
Thupl.29377543s0005
Thupl.29381636s0002
Thupl.29379808s0033
Thupl.29378908s0008
Thupl.29378488s0021
Thupl.29211091s0001
Thupl.29377853s0003
Thupl.29380712s0017
Thupl.29380777s0006
Thupl.29380777s0007
Thupl.29379657s0005
Thupl.29379768s0005
Thupl.29379044s0014
Thupl.29381527s0010
Thupl.29379602s0001
Thupl.29381055s0002
Thupl.29381581s0001
Thupl.29381559s0002
Thupl.29380638s0007
Thupl.29377719s0001
Thupl.29379400s0005
Thupl.29377901s0012
Thupl.29380713s0002
Thupl.29377091s0010
Thupl.29378896s0076
Thupl.29377199s0001
Thupl.29380377s0006
Thupl.29382352s0001
Thupl.29382442s0010
Thupl.29381166s0006
Thupl.29382058s0001
Thupl.29379489s0014
Thupl.28369750s0001
Thupl.29382073s0001
Thupl.29379513s0004
Thupl.29380870s0025
Thupl.29378966s0004
Thupl.29377253s0008
Thupl.29379441s0002
Thupl.29379746s0004
Thupl.29382167s0005
Thupl.29378368s0007
Thupl.29378494s0001
Thupl.28361378s0001
Thupl.29379029s0014
Thupl.29381493s0012
Thupl.29379281s0002
Thupl.29379486s0006
Thupl.29381738s0001
Thupl.29377129s0013
Thupl.29378977s0005
Thupl.29377134s0001
Thupl.29379189s0003
Thupl.29382119s0007
Thupl.29378855s0014
Thupl.29380019s0003
Thupl.29380927s0003
Thupl.29380470s0001
Thupl.29379376s0009
Thupl.29380213s0004
Thupl.29382456s0018
Thupl.29380811s0003
Thupl.29378917s0012
Thupl.29377190s0011
Thupl.29374264s0004
Thupl.29378242s0002
Thupl.29380633s0005
Thupl.29378159s0006
Thupl.29377923s0001
Thupl.29378769s0002
Thupl.29377446s0001
Thupl.29379198s0005
Thupl.29381407s0003
Thupl.29377763s0002
Thupl.29380557s0002
Thupl.29377508s0004
Thupl.29377513s0004
Thupl.29381762s0026
Thupl.29343737s0001
Thupl.29379948s0010
Thupl.29378865s0001
Thupl.29378148s0001
Thupl.29377396s0001
Thupl.29381762s0007
Thupl.29377127s0007
Thupl.29378524s0006
Thupl.29382165s0008
Thupl.29381503s0001
Thupl.29379839s0016
Thupl.29381503s0017
Thupl.29381844s0007
Thupl.29382361s0005
Thupl.29183998s0001
Thupl.29380563s0005
Thupl.29377027s0010
Thupl.29382063s0009
Thupl.29380793s0006
Thupl.29380065s0005
Thupl.29379666s0010
Thupl.29381037s0018
Thupl.29381463s0010
Thupl.29379470s0006
Thupl.29381181s0004
Thupl.29379598s0011
Thupl.29381919s0003
Thupl.29377303s0004
Thupl.29381300s0007
Thupl.29379490s0003
Thupl.29380266s0004
Thupl.29378590s0005
Thupl.29378933s0001
Thupl.29380309s0021
Thupl.29381748s0002
Thupl.29382214s0003
Thupl.29381455s0005
Thupl.29381174s0012
Thupl.29377503s0008
Thupl.29379246s0001
Thupl.29379668s0002
Thupl.2133774s0001
Thupl.29380898s0008
Thupl.29380114s0013
Thupl.29377393s0002
Thupl.29380075s0007
Thupl.29382090s0003
Thupl.29379401s0005
Thupl.29379659s0002
Thupl.29378406s0005
Thupl.29379279s0001
Thupl.29381810s0001
Thupl.29381331s0009
Thupl.29378844s0002
Thupl.29379913s0013
Thupl.29380194s0019
Thupl.29381154s0007
Thupl.29377931s0012
Thupl.29380517s0010
Thupl.29363476s0001
Thupl.29378295s0005
Thupl.29381722s0006
Thupl.29379913s0012
Thupl.29378876s0001
Thupl.29378772s0003
Thupl.29380477s0001
Thupl.29380345s0011
Thupl.29380777s0005
Thupl.29380711s0002
Thupl.29379652s0005
Thupl.29379009s0009
Thupl.28233508s0001
Thupl.29378410s0003
Thupl.29377555s0002
Thupl.29377418s0024
Thupl.29381753s0017
Thupl.29379805s0007
Thupl.28327902s0001
Thupl.29379339s0025
Thupl.29381452s0005
Thupl.29377170s0042
Thupl.29381449s0018
Thupl.293365703s0001
Thupl.29380633s0003
Thupl.29381904s0004
Thupl.29379911s0005
Thupl.29378600s0001
Thupl.29377219s0007
Thupl.29379868s0003
Thupl.29381406s0001
Thupl.293683531s0001
Thupl.29381736s0002
Thupl.29379239s0012
Thupl.29380019s0001
Thupl.29381692s0016
Thupl.29361800s0001
Thupl.29379301s0008
Thupl.29378819s0013
Thupl.29378815s0002
Thupl.29378336s0001
Thupl.29378896s0062
Thupl.29380441s0006
Thupl.29382471s0003
Thupl.29379349s0007
Thupl.29378222s0001
Thupl.29377141s0002
Thupl.29377472s0008
Thupl.29378015s0006
Thupl.29380679s0001
Thupl.29379856s0001
Thupl.29336535s0002
Thupl.29381174s0011
Thupl.29381271s0004
Thupl.29379353s0001
Thupl.29377935s0002
Thupl.29381940s0008
Thupl.29378308s0002
Thupl.29377685s0011
Thupl.29381211s0004
Thupl.29363748s0001
Thupl.29381202s0003
Thupl.29381750s0015
Thupl.29377921s0001
Thupl.29350629s0001
Thupl.29381154s0003
Thupl.29381872s0005
Thupl.29374902s0008
Thupl.29377038s0003
Thupl.29368904s0001
Thupl.29381102s0006
Thupl.29381028s0003
Thupl.29377383s0003
Thupl.29377747s0024
Thupl.29380193s0005
Thupl.29380391s0001
Thupl.29381619s0002
Thupl.29380763s0010
Thupl.28176895s0001
Thupl.29379455s0001
Thupl.29380840s0007
Thupl.29378819s0005
Thupl.29377220s0002
Thupl.29379384s0009
Thupl.29381403s0003
Thupl.29380207s0003
Thupl.29379409s0021
Thupl.29381504s0008
Thupl.29377106s0004
Thupl.29379118s0009
Thupl.29380524s0001
Thupl.29382381s0008
Thupl.29381004s0006
Thupl.29379808s0010
Thupl.29378556s0012
Thupl.29382336s0007
Thupl.29377443s0003
Thupl.29378978s0003
Thupl.29381086s0012
Thupl.28723471s0001
Thupl.29378414s0008
Thupl.29378460s0001
Thupl.29378832s0013
Thupl.29181666s0001
Thupl.29377567s0011
Thupl.29379818s0005
Thupl.29377027s0019
Thupl.29380267s0003
Thupl.29380547s0001
Thupl.29380126s0004
Thupl.29381469s0026
Thupl.29377249s0024
Thupl.29378009s0010
Thupl.29377890s0001
Thupl.29380025s0012
Thupl.29351275s0001
Thupl.29380448s0004
Thupl.29382174s0014
Thupl.29382172s0001
Thupl.29377508s0008
Thupl.29379482s0002
Thupl.29379270s0015
Thupl.29377880s0019
Thupl.29379094s0002
Thupl.29378913s0019
Thupl.29380741s0001
Thupl.29381030s0006
Thupl.29378161s0004
Thupl.29379199s0001
Thupl.29378435s0006
Thupl.29332566s0001
Thupl.29378002s0003
Thupl.29358722s0001
Thupl.29378370s0010
Thupl.29381519s0006
Thupl.29377381s0008
Thupl.29381201s0009
Thupl.29377729s0007
Thupl.29171004s0001
Thupl.29353572s0003
Thupl.29382339s0001
Thupl.29377034s0002
Thupl.29381393s0002
Thupl.29368809s0001
Thupl.29381913s0001
Thupl.28810837s0001
Thupl.29377492s0013
Thupl.29379863s0001
Thupl.29380345s0047
Thupl.29379997s0010
Thupl.29379422s0002
Thupl.29380692s0006
Thupl.29335086s0001
Thupl.29382100s0025
Thupl.29381403s0017
Thupl.29380373s0002
Thupl.29378966s0003
Thupl.29379009s0001
Thupl.29382316s0004
Thupl.29382365s0003
Thupl.29378078s0026
Thupl.29379470s0011
Thupl.29380547s0004
Thupl.28141945s0001
Thupl.29381687s0003
Thupl.29379014s0001
Thupl.29381730s0002
Thupl.29378820s0004
Thupl.29381907s0005
Thupl.29381141s0004
Thupl.29380824s0011
Thupl.29371156s0001
Thupl.29381823s0005
Thupl.29381120s0008
Thupl.29158254s0001
Thupl.29378168s0005
Thupl.29378286s0005
Thupl.29377278s0003
Thupl.29377889s0004
Thupl.29380476s0019
Thupl.29379512s0022
Thupl.29378499s0008
Thupl.29382341s0006
Thupl.28576316s0001
Thupl.29381289s0007
Thupl.29203982s0001
Thupl.29379508s0001
Thupl.29379784s0004
Thupl.29379027s0004
Thupl.29381034s0002
Thupl.29381532s0001
Thupl.29378777s0015
Thupl.29379343s0006
Thupl.29380603s0001
Thupl.29379375s0018
Thupl.29379630s0032
Thupl.29377896s0009
Thupl.29378964s0008
Thupl.29378803s0025
Thupl.29379724s0005
Thupl.29377236s0007
Thupl.29380095s0001
Thupl.28819909s0001
Thupl.29380602s0008
Thupl.29379258s0002
Thupl.29381886s0012
Thupl.28602879s0001
Thupl.29380978s0005
Thupl.28452316s0001
Thupl.29382092s0002
Thupl.29378971s0011
Thupl.29380468s0006
Thupl.29380685s0013
Thupl.29377546s0016
Thupl.29382083s0009
Thupl.29380793s0005
Thupl.29381753s0001
Thupl.29382176s0005
Thupl.29379188s0009
```
